## Supplementary material for "AI-guided pipeline for protein-protein interaction drug discovery identifies a SARS-CoV-2 inhibitor": Source Data Figure 4: E_E_420f7_unrelaxed_rank_1_model_2_scores.json

```
{"max_pae": 31.75, "pae": [[0.75, 2.18, 4.66, 6.73, 7.54, 7.86, 9.89, 11.31, 11.05, 13.02, 15.85, 16.07, 17.8, 19.32, 19.09, 20.44, 21.51, 22.2, 23.04, 22.07, 23.21, 24.26, 23.81, 24.84, 25.44, 25.77, 25.83, 26.42, 26.83, 27.47, 26.88, 27.79, 28.86, 27.62, 28.89, 28.3, 29.02, 28.67, 28.93, 28.86, 28.51, 29.07, 29.22, 29.21, 29.38, 29.51, 29.93, 29.67, 29.94, 29.84, 29.92, 29.73, 29.77, 29.98, 30.01, 29.84, 29.92, 30.18, 29.87, 30.37, 30.09, 30.34, 30.33, 30.6, 30.75, 30.73, 31.03, 30.88, 30.85, 31.09, 31.03, 31.19, 31.19, 31.31, 31.25, 20.73, 20.01, 20.8, 20.43, 18.65, 19.0, 19.54, 18.15, 17.35, 19.73, 20.98, 18.91, 20.62, 21.77, 20.28, 20.47, 22.12, 22.62, 23.16, 22.81, 24.18, 24.39, 24.94, 25.37, 25.25, 26.39, 26.66, 26.57, 26.7, 27.37, 27.64, 27.99, 28.59, 27.78, 28.98, 28.42, 28.73, 29.23, 29.34, 28.9, 28.63, 29.12, 29.47, 29.07, 29.16, 29.53, 29.8, 29.39, 29.85, 29.63, 29.75, 29.57, 29.67, 29.64, 29.78, 29.44, 29.68, 29.88, 29.43, 29.91, 29.85, 29.88, 30.08, 30.25, 30.4, 30.34, 30.6, 30.62, 30.49, 30.6, 30.61, 30.88, 30.92, 31.0, 31.04], [1.35, 0.75, 1.96, 5.37, 7.23, 6.88, 7.84, 10.09, 10.64, 11.18, 11.66, 13.54, 15.67, 15.9, 18.42, 19.6, 19.7, 19.69, 22.58, 21.95, 22.29, 23.34, 23.7, 24.57, 24.66, 25.5, 25.92, 26.42, 26.4, 27.43, 27.62, 28.04, 27.92, 27.25, 28.32, 28.59, 28.94, 29.84, 28.83, 28.84, 29.47, 28.94, 29.3, 29.64, 28.98, 29.54, 29.37, 29.24, 29.7, 29.12, 29.69, 29.87, 29.88, 29.92, 29.61, 29.51, 28.87, 29.63, 29.36, 29.55, 30.26, 29.57, 30.35, 29.92, 30.33, 30.11, 30.42, 30.4, 30.28, 30.55, 30.63, 30.43, 30.57, 30.85, 30.81, 21.82, 19.62, 21.02, 19.76, 19.01, 18.99, 19.9, 18.19, 17.01, 19.71, 20.38, 17.32, 18.51, 22.06, 20.56, 19.72, 22.02, 22.52, 22.64, 22.41, 23.92, 24.43, 23.56, 24.14, 25.23, 25.79, 25.01, 26.24, 26.44, 27.12, 27.36, 28.12, 28.05, 27.27, 28.16, 28.7, 28.7, 29.7, 28.68, 28.57, 28.97, 28.85, 29.04, 29.22, 28.63, 29.35, 29.06, 29.09, 29.23, 28.78, 29.44, 29.63, 29.55, 30.08, 29.42, 29.1, 28.98, 29.63, 29.05, 29.29, 30.1, 29.65, 30.29, 29.92, 30.3, 30.25, 30.32, 30.37, 30.32, 30.64, 30.64, 30.5, 30.7, 30.89, 30.86], [4.2, 1.46, 0.75, 2.16, 5.3, 6.17, 6.42, 7.61, 9.22, 9.71, 9.84, 11.04, 14.17, 14.02, 14.27, 17.12, 17.75, 16.22, 18.53, 20.05, 20.91, 21.4, 21.45, 22.4, 23.36, 24.38, 24.58, 25.25, 24.32, 25.49, 26.57, 25.61, 26.12, 25.86, 26.98, 26.49, 27.43, 28.43, 27.3, 27.62, 27.86, 27.75, 28.0, 27.89, 27.62, 28.09, 27.8, 27.65, 28.39, 28.61, 28.32, 28.79, 29.02, 28.43, 28.17, 28.05, 28.19, 28.32, 28.09, 28.01, 29.11, 28.47, 29.31, 29.33, 29.51, 29.47, 29.59, 30.03, 29.99, 30.2, 30.03, 30.18, 30.19, 30.43, 30.38, 21.17, 19.33, 19.17, 19.92, 17.42, 18.53, 19.81, 18.23, 15.76, 17.23, 18.76, 16.23, 16.19, 19.19, 18.49, 16.82, 17.41, 19.9, 20.62, 18.77, 20.23, 21.97, 20.79, 20.85, 22.39, 23.74, 22.34, 23.24, 24.93, 24.72, 24.81, 25.31, 26.12, 25.15, 25.25, 26.39, 27.47, 27.52, 26.4, 27.58, 27.34, 27.3, 27.52, 28.29, 27.46, 27.19, 28.1, 27.51, 28.01, 27.78, 28.59, 28.55, 28.83, 28.7, 28.28, 28.3, 28.19, 28.45, 27.92, 28.42, 29.13, 28.68, 29.47, 28.84, 29.43, 29.11, 29.73, 29.78, 29.92, 30.27, 30.14, 30.09, 30.35, 30.53, 30.54], [5.7, 4.15, 1.39, 0.75, 1.99, 3.85, 6.06, 6.37, 6.37, 8.28, 9.09, 8.96, 11.74, 13.09, 12.19, 13.5, 16.94, 16.51, 17.31, 18.95, 20.32, 22.45, 19.75, 22.08, 22.92, 23.65, 24.02, 23.92, 24.46, 24.99, 25.72, 25.82, 25.58, 26.23, 26.17, 26.67, 27.02, 28.68, 27.79, 27.37, 27.63, 27.9, 28.06, 27.93, 27.17, 28.46, 27.84, 27.53, 28.63, 28.29, 28.56, 28.8, 28.96, 29.24, 28.26, 28.08, 28.49, 28.86, 27.9, 28.2, 29.26, 28.54, 29.69, 29.19, 29.54, 29.48, 29.69, 29.76, 29.64, 30.37, 30.45, 30.31, 30.55, 30.76, 30.62, 21.76, 19.31, 19.04, 18.02, 16.9, 15.89, 17.58, 15.48, 14.3, 15.33, 15.79, 12.67, 14.47, 16.85, 16.41, 15.44, 16.46, 17.56, 18.76, 17.58, 18.47, 20.22, 18.89, 20.81, 21.4, 22.39, 21.69, 22.4, 24.09, 24.91, 24.07, 24.89, 25.56, 25.88, 25.1, 26.14, 26.81, 28.53, 27.07, 27.0, 27.54, 27.01, 27.35, 27.87, 26.87, 27.78, 27.68, 27.59, 28.42, 27.53, 28.7, 28.83, 28.73, 29.04, 28.56, 28.33, 27.68, 28.53, 28.19, 28.26, 28.92, 28.39, 29.18, 28.6, 29.03, 28.92, 29.42, 29.16, 29.32, 29.88, 29.76, 29.75, 30.16, 30.33, 30.33], [6.2, 5.16, 4.12, 1.32, 0.75, 1.56, 3.94, 4.95, 5.84, 6.93, 7.28, 7.58, 9.57, 9.54, 9.77, 11.14, 12.96, 13.35, 15.5, 16.5, 17.17, 19.44, 16.29, 18.41, 20.29, 21.08, 21.31, 21.69, 22.15, 22.58, 23.35, 23.49, 24.35, 23.46, 23.27, 24.79, 24.98, 26.13, 25.26, 26.4, 25.79, 26.74, 26.81, 27.15, 25.61, 27.24, 26.99, 25.85, 27.58, 27.02, 27.89, 27.64, 27.99, 28.25, 26.72, 27.88, 27.92, 27.96, 27.03, 27.23, 28.98, 27.92, 29.14, 29.13, 29.3, 28.92, 29.24, 29.76, 29.73, 30.17, 30.28, 30.28, 30.42, 30.62, 30.46, 19.54, 18.41, 18.39, 17.01, 15.56, 15.52, 16.13, 14.46, 13.06, 14.25, 14.55, 11.59, 13.48, 15.36, 13.82, 12.57, 14.7, 15.74, 16.1, 16.73, 18.08, 18.93, 18.67, 19.69, 20.64, 20.84, 21.29, 22.31, 22.28, 22.71, 24.05, 23.92, 24.61, 24.34, 23.58, 24.72, 24.81, 27.06, 25.18, 26.36, 25.62, 26.29, 26.51, 27.27, 26.14, 27.36, 26.76, 26.6, 27.56, 26.86, 27.74, 27.81, 27.95, 28.24, 26.94, 27.79, 27.28, 27.11, 27.21, 27.02, 28.18, 27.04, 28.63, 28.3, 28.56, 28.61, 28.78, 28.82, 29.16, 29.6, 29.51, 29.71, 29.73, 30.15, 30.08], [10.45, 6.68, 5.72, 4.38, 1.33, 0.75, 1.88, 4.68, 6.41, 6.22, 6.03, 8.04, 9.27, 9.3, 8.8, 10.81, 12.08, 10.8, 14.7, 15.54, 15.88, 18.37, 17.72, 19.4, 19.8, 21.27, 21.91, 22.88, 21.0, 23.79, 23.86, 22.23, 24.14, 23.43, 24.07, 24.48, 24.97, 27.29, 24.99, 26.13, 25.65, 25.62, 25.93, 26.42, 25.06, 25.99, 25.6, 25.95, 26.34, 25.57, 26.52, 27.12, 26.91, 26.61, 27.19, 26.71, 26.62, 26.77, 26.69, 26.89, 27.84, 27.39, 27.85, 28.4, 28.35, 28.43, 28.81, 29.07, 28.95, 29.31, 29.31, 29.42, 29.51, 30.05, 30.2, 21.35, 18.22, 18.66, 17.76, 15.56, 15.43, 17.0, 15.56, 13.03, 14.37, 15.1, 11.83, 12.47, 16.14, 13.99, 12.08, 14.98, 16.88, 16.39, 16.17, 18.99, 20.13, 18.51, 19.51, 20.77, 21.4, 20.51, 21.53, 21.78, 23.17, 23.19, 23.47, 23.79, 22.73, 23.89, 24.8, 24.71, 25.62, 24.28, 25.83, 24.79, 25.35, 25.98, 26.53, 25.14, 25.96, 25.67, 25.48, 26.14, 25.53, 26.65, 26.78, 26.95, 27.11, 27.06, 26.76, 26.75, 27.03, 26.34, 26.82, 27.67, 26.93, 27.97, 27.66, 28.31, 28.36, 29.01, 28.7, 28.89, 29.59, 29.47, 29.54, 29.81, 30.19, 30.29], [10.82, 7.52, 5.67, 5.72, 3.83, 1.12, 0.75, 1.58, 4.14, 5.42, 4.79, 5.6, 7.5, 8.38, 7.11, 8.33, 10.72, 9.48, 11.88, 13.07, 15.57, 16.96, 14.39, 17.54, 18.54, 18.73, 18.93, 20.0, 18.4, 19.94, 21.87, 21.41, 22.04, 21.08, 21.27, 21.94, 22.27, 24.67, 23.77, 23.79, 23.53, 23.9, 23.38, 24.14, 23.47, 23.64, 24.09, 24.22, 24.72, 24.39, 25.65, 25.62, 25.33, 26.01, 25.06, 25.5, 25.67, 25.75, 25.44, 25.44, 27.13, 26.87, 27.64, 27.47, 28.03, 28.26, 28.02, 28.64, 29.09, 29.22, 29.28, 29.68, 29.72, 30.0, 30.22, 21.22, 18.6, 18.26, 17.55, 16.06, 15.06, 16.35, 14.72, 13.23, 13.09, 13.86, 11.03, 11.64, 13.96, 12.67, 10.77, 11.87, 14.28, 14.28, 13.67, 14.88, 16.65, 15.06, 16.27, 16.82, 16.83, 17.57, 17.94, 18.3, 18.7, 18.85, 19.56, 20.99, 19.21, 19.01, 20.21, 21.57, 22.84, 22.0, 22.65, 22.56, 22.83, 22.94, 23.96, 23.45, 23.05, 23.8, 23.7, 23.82, 23.5, 25.78, 25.37, 24.93, 26.06, 25.38, 25.31, 25.34, 25.63, 25.37, 25.62, 26.88, 26.52, 27.41, 26.72, 27.56, 27.61, 27.85, 27.98, 28.55, 28.77, 28.83, 28.88, 29.46, 29.77, 30.09], [12.63, 8.56, 7.14, 6.34, 5.58, 3.69, 1.19, 0.75, 1.43, 3.33, 4.29, 5.81, 5.55, 7.35, 6.34, 6.78, 8.19, 9.47, 11.49, 9.76, 12.13, 14.95, 13.11, 15.22, 17.56, 16.98, 17.6, 19.16, 19.22, 20.08, 20.28, 21.86, 21.49, 20.91, 21.77, 22.47, 22.78, 24.32, 23.84, 23.32, 23.79, 24.07, 24.93, 24.97, 24.06, 24.62, 25.51, 24.96, 25.36, 25.61, 26.5, 25.99, 26.93, 26.89, 26.73, 26.33, 26.82, 26.57, 26.63, 27.01, 27.79, 27.03, 28.5, 28.21, 28.44, 28.86, 29.33, 29.29, 29.54, 29.69, 29.95, 29.89, 30.0, 30.3, 30.59, 21.2, 18.01, 18.03, 16.88, 15.01, 14.13, 14.29, 12.77, 12.23, 12.27, 10.91, 9.22, 10.83, 12.48, 9.44, 10.46, 11.59, 12.2, 11.7, 11.57, 13.88, 14.48, 14.0, 16.24, 16.98, 16.39, 18.77, 18.69, 18.44, 20.58, 20.49, 20.79, 21.71, 20.93, 21.7, 22.26, 23.34, 25.16, 23.56, 24.09, 24.22, 23.37, 24.27, 25.0, 24.46, 23.94, 24.64, 25.4, 25.2, 25.46, 26.24, 26.12, 26.58, 26.39, 26.8, 26.75, 26.31, 25.92, 26.4, 26.84, 27.23, 26.39, 27.89, 27.54, 27.85, 28.19, 28.61, 28.84, 28.94, 29.02, 29.04, 29.24, 29.34, 29.73, 30.12], [12.88, 9.21, 7.69, 6.5, 5.72, 4.33, 3.11, 1.07, 0.75, 1.32, 2.72, 3.17, 3.64, 3.35, 3.78, 3.81, 4.99, 5.37, 6.8, 6.49, 6.95, 8.48, 9.17, 10.49, 10.57, 11.53, 13.41, 12.02, 12.56, 13.64, 13.75, 15.38, 16.02, 14.27, 15.01, 17.45, 17.44, 18.24, 18.51, 18.79, 18.6, 18.8, 19.97, 20.18, 19.11, 19.73, 20.69, 19.89, 20.88, 20.64, 21.93, 22.54, 21.87, 22.8, 23.37, 23.74, 24.3, 24.71, 24.78, 25.07, 25.75, 26.0, 27.34, 27.36, 27.49, 27.98, 28.33, 28.65, 28.65, 29.03, 29.21, 29.34, 29.83, 30.06, 30.15, 18.9, 16.96, 15.22, 14.47, 13.53, 13.23, 12.59, 12.03, 8.77, 10.56, 9.68, 7.63, 9.47, 10.52, 7.78, 7.97, 9.05, 9.21, 8.75, 9.04, 11.08, 11.62, 10.39, 12.37, 12.92, 12.55, 15.01, 14.53, 14.28, 14.59, 15.55, 17.05, 15.96, 15.99, 16.14, 17.9, 17.64, 19.41, 18.68, 18.63, 19.19, 19.81, 19.44, 19.94, 19.87, 20.56, 20.77, 20.53, 21.79, 20.97, 22.16, 22.73, 22.73, 23.79, 23.48, 23.77, 23.73, 24.13, 23.76, 24.28, 25.3, 24.88, 26.22, 26.22, 26.4, 27.22, 27.49, 27.69, 27.59, 28.36, 28.49, 28.82, 29.11, 29.42, 29.7], [13.57, 9.41, 8.13, 8.0, 6.57, 4.4, 3.99, 2.9, 1.01, 0.75, 1.3, 2.16, 5.06, 4.03, 3.14, 3.02, 4.73, 5.3, 5.67, 6.32, 6.53, 7.28, 6.82, 9.55, 8.76, 8.5, 12.75, 10.81, 10.2, 11.68, 12.77, 12.08, 12.52, 13.55, 11.76, 12.99, 15.05, 15.72, 14.74, 15.86, 14.53, 15.64, 16.85, 16.95, 15.42, 16.6, 17.47, 16.97, 18.09, 17.67, 18.85, 19.39, 19.22, 20.21, 20.52, 21.46, 21.4, 22.17, 22.03, 22.75, 23.6, 23.95, 24.66, 26.06, 26.0, 26.65, 27.1, 27.7, 28.42, 28.44, 28.24, 28.97, 28.94, 29.35, 29.58, 19.42, 14.79, 14.65, 14.04, 12.32, 11.38, 12.02, 10.12, 8.92, 9.49, 8.51, 7.24, 7.8, 8.84, 7.6, 7.25, 8.37, 9.14, 8.09, 7.95, 10.03, 11.82, 8.41, 11.02, 11.88, 10.13, 10.87, 12.24, 12.06, 11.34, 11.86, 13.23, 13.06, 12.51, 12.6, 14.21, 14.25, 14.53, 14.73, 16.23, 14.19, 16.34, 16.76, 17.41, 16.06, 16.81, 17.23, 17.32, 18.16, 17.45, 19.57, 19.86, 20.07, 20.97, 21.07, 21.28, 21.35, 22.12, 21.89, 22.45, 24.2, 23.51, 24.45, 25.17, 25.82, 26.31, 27.18, 27.31, 28.03, 28.26, 28.19, 29.05, 29.02, 29.4, 29.49], [13.32, 9.78, 7.89, 7.53, 6.42, 5.4, 4.25, 3.39, 2.07, 0.92, 0.75, 1.03, 1.83, 2.32, 2.13, 1.94, 2.7, 2.94, 3.0, 3.13, 3.95, 4.85, 3.99, 5.26, 6.39, 5.57, 6.81, 7.92, 7.27, 7.51, 8.7, 9.69, 8.96, 9.08, 8.85, 10.25, 9.57, 11.13, 11.9, 11.18, 11.15, 12.33, 13.23, 12.65, 13.67, 14.05, 14.23, 14.27, 15.46, 15.1, 16.24, 16.94, 17.0, 18.1, 18.99, 19.63, 19.13, 20.73, 20.21, 21.46, 22.75, 23.59, 23.18, 24.61, 25.12, 26.43, 26.71, 26.74, 27.53, 27.99, 28.07, 28.6, 28.53, 28.92, 29.29, 18.54, 14.64, 13.04, 13.32, 11.65, 10.23, 10.4, 9.21, 8.26, 7.22, 7.58, 6.11, 6.71, 6.76, 5.76, 5.19, 5.43, 5.8, 5.76, 5.53, 5.72, 7.05, 5.63, 6.84, 7.1, 6.9, 7.96, 8.05, 7.64, 8.36, 9.09, 9.23, 9.58, 9.9, 9.37, 10.28, 11.02, 11.31, 11.72, 12.24, 12.49, 12.42, 13.04, 13.99, 14.08, 14.75, 14.67, 15.35, 16.67, 15.87, 17.12, 18.08, 18.15, 18.83, 19.59, 20.03, 19.71, 20.74, 20.51, 21.45, 22.41, 22.91, 22.72, 24.02, 24.53, 25.67, 26.23, 26.15, 27.24, 27.47, 27.48, 27.8, 28.21, 28.56, 28.8], [13.34, 9.87, 8.29, 7.53, 6.59, 5.73, 4.28, 3.26, 2.37, 1.7, 0.86, 0.75, 0.92, 1.28, 1.43, 1.49, 1.67, 2.1, 2.14, 2.19, 2.66, 3.38, 2.99, 3.58, 4.13, 4.13, 4.96, 5.49, 6.03, 6.53, 7.13, 7.45, 7.6, 7.36, 7.33, 8.78, 7.95, 8.88, 9.4, 9.87, 9.38, 10.81, 11.85, 11.76, 11.73, 13.01, 13.24, 12.82, 14.71, 14.55, 16.26, 16.78, 17.13, 17.82, 18.85, 19.83, 19.26, 21.15, 20.79, 21.2, 23.08, 22.94, 25.23, 24.56, 24.9, 26.17, 27.07, 27.39, 28.44, 28.22, 28.7, 29.33, 29.03, 29.6, 29.83, 17.03, 14.32, 12.38, 11.77, 10.55, 9.36, 9.11, 8.2, 7.27, 6.95, 5.89, 4.95, 6.04, 6.53, 5.43, 4.73, 5.45, 5.22, 4.69, 4.99, 5.68, 6.23, 4.86, 6.43, 6.81, 6.18, 7.51, 7.74, 7.71, 7.56, 9.56, 9.24, 9.18, 9.68, 9.17, 9.9, 10.39, 10.96, 11.32, 11.37, 12.12, 11.77, 12.91, 13.26, 13.19, 14.39, 14.23, 14.1, 15.9, 15.37, 17.24, 17.5, 17.9, 18.68, 19.01, 19.44, 19.72, 20.54, 19.98, 20.72, 22.58, 21.83, 23.59, 23.8, 23.79, 25.24, 25.8, 26.31, 27.12, 27.33, 27.17, 28.21, 28.16, 28.95, 29.15], [13.65, 10.02, 9.07, 8.89, 7.1, 6.09, 5.59, 4.31, 2.5, 1.94, 1.4, 0.85, 0.75, 0.85, 1.18, 1.28, 1.49, 1.59, 1.81, 1.98, 2.18, 2.37, 2.54, 3.04, 3.08, 3.13, 3.93, 4.1, 4.04, 4.78, 5.53, 5.13, 5.9, 5.34, 5.76, 6.67, 6.87, 7.28, 7.66, 7.66, 8.02, 8.39, 9.69, 9.82, 10.07, 10.72, 11.09, 11.24, 13.06, 12.74, 13.43, 14.42, 15.27, 16.37, 17.31, 18.42, 18.83, 20.0, 20.09, 21.24, 22.12, 23.09, 23.81, 24.81, 25.17, 26.4, 26.96, 27.13, 27.66, 28.12, 28.01, 28.7, 28.87, 29.6, 29.22, 17.21, 13.71, 12.56, 11.75, 10.29, 9.58, 9.07, 8.37, 7.14, 6.6, 6.01, 5.01, 5.01, 5.37, 5.06, 4.73, 4.9, 4.77, 4.35, 4.52, 4.93, 5.35, 4.23, 5.45, 5.93, 5.13, 5.38, 6.33, 6.34, 5.85, 6.61, 7.67, 7.18, 6.47, 7.41, 8.44, 7.94, 8.26, 9.04, 9.07, 9.28, 9.88, 10.84, 10.69, 10.98, 11.82, 12.27, 12.18, 13.57, 13.39, 14.62, 15.24, 16.03, 17.06, 18.16, 18.64, 18.31, 19.93, 19.26, 20.58, 21.84, 21.91, 22.48, 23.4, 23.87, 25.44, 26.11, 25.96, 26.75, 27.11, 27.5, 28.22, 28.49, 28.86, 28.97], [13.61, 10.25, 9.19, 9.09, 7.32, 6.31, 5.49, 4.13, 2.8, 1.94, 1.61, 1.24, 0.79, 0.75, 0.83, 1.01, 1.23, 1.31, 1.34, 1.54, 1.78, 1.86, 1.95, 2.27, 2.47, 2.64, 3.23, 3.55, 3.65, 3.89, 4.54, 4.76, 5.05, 5.0, 4.79, 5.35, 5.71, 6.5, 6.6, 6.62, 6.8, 7.11, 8.14, 8.38, 8.83, 9.58, 9.67, 10.07, 11.22, 11.19, 12.02, 13.14, 14.18, 15.56, 16.09, 17.43, 17.03, 18.67, 18.69, 19.79, 21.17, 21.86, 22.06, 23.95, 24.29, 25.59, 26.03, 26.75, 27.71, 27.79, 27.56, 28.8, 28.51, 29.1, 29.33, 16.9, 12.99, 12.33, 11.18, 9.78, 8.6, 8.68, 7.53, 6.48, 5.78, 5.58, 4.77, 4.55, 5.03, 4.51, 3.9, 4.1, 4.44, 3.72, 3.57, 4.02, 4.47, 3.58, 4.05, 4.41, 4.22, 4.83, 5.21, 5.05, 4.93, 5.51, 5.86, 6.32, 5.89, 6.02, 6.52, 6.56, 6.9, 7.56, 8.05, 7.65, 8.46, 9.15, 9.47, 9.98, 10.37, 10.78, 10.95, 12.24, 12.46, 13.73, 14.68, 15.62, 16.58, 17.01, 17.85, 17.33, 18.81, 18.5, 19.67, 21.68, 20.73, 21.69, 22.91, 23.95, 24.21, 24.93, 26.0, 26.75, 26.98, 26.97, 28.09, 28.35, 28.64, 28.85], [14.75, 10.94, 8.74, 9.12, 8.01, 6.42, 5.96, 4.58, 3.17, 2.3, 1.88, 1.45, 1.17, 0.81, 0.75, 0.84, 1.15, 1.32, 1.5, 1.45, 1.67, 1.89, 1.9, 2.26, 2.54, 2.66, 2.95, 3.25, 3.69, 4.09, 4.0, 4.57, 4.98, 4.61, 5.09, 5.49, 5.74, 5.73, 6.47, 6.48, 6.73, 7.28, 8.24, 8.37, 9.14, 9.61, 10.27, 10.35, 11.88, 12.14, 13.43, 13.64, 14.78, 16.22, 17.25, 18.48, 18.23, 19.61, 19.62, 20.21, 22.29, 22.97, 24.48, 24.41, 24.75, 27.05, 27.44, 27.23, 28.38, 28.9, 28.23, 28.98, 29.29, 29.78, 29.59, 18.09, 13.73, 11.86, 12.34, 10.81, 8.88, 8.87, 7.97, 6.87, 6.14, 5.62, 5.29, 5.18, 4.96, 4.81, 3.43, 4.05, 4.51, 3.86, 3.91, 4.12, 4.5, 3.69, 4.55, 4.85, 4.34, 4.97, 5.3, 5.33, 5.3, 6.02, 6.17, 6.42, 5.98, 6.53, 6.62, 6.93, 7.22, 7.53, 7.85, 7.97, 8.38, 9.56, 9.88, 9.89, 10.87, 11.3, 11.8, 13.21, 12.83, 14.68, 14.64, 15.76, 16.74, 18.01, 18.26, 17.9, 19.4, 19.68, 19.81, 21.41, 21.9, 23.15, 23.21, 23.84, 25.27, 25.83, 26.06, 26.89, 27.34, 26.78, 27.77, 28.1, 28.79, 28.6], [14.99, 10.73, 9.51, 9.04, 7.57, 6.35, 6.23, 4.85, 3.48, 2.3, 1.66, 1.38, 1.3, 0.99, 0.81, 0.75, 0.79, 1.01, 1.22, 1.25, 1.32, 1.45, 1.6, 1.76, 1.98, 2.18, 2.45, 2.52, 2.75, 3.23, 3.21, 3.31, 4.13, 3.95, 4.06, 4.78, 4.99, 5.39, 5.91, 6.01, 6.17, 6.72, 7.86, 8.07, 8.22, 9.23, 10.01, 9.76, 11.56, 11.78, 12.83, 13.73, 14.64, 16.17, 17.45, 18.4, 17.84, 19.7, 20.27, 20.43, 22.86, 23.99, 25.09, 25.52, 25.88, 26.33, 27.12, 27.7, 29.1, 28.84, 28.45, 29.36, 29.6, 29.74, 29.6, 17.53, 13.7, 12.09, 11.52, 10.26, 8.8, 9.15, 8.32, 6.56, 5.95, 5.89, 4.66, 4.8, 4.81, 4.25, 3.6, 4.16, 4.25, 3.68, 4.15, 3.9, 3.85, 3.83, 4.23, 4.42, 3.92, 4.18, 4.7, 4.87, 4.45, 5.2, 5.52, 5.65, 5.38, 5.93, 6.53, 6.39, 7.44, 7.33, 7.26, 7.93, 8.36, 9.54, 8.91, 10.05, 10.93, 11.14, 11.26, 12.57, 13.16, 13.84, 14.31, 15.34, 16.65, 17.43, 18.19, 17.27, 19.13, 18.96, 19.73, 21.43, 21.78, 23.2, 23.41, 23.92, 25.0, 25.99, 26.15, 27.79, 27.95, 27.59, 28.6, 28.92, 29.3, 29.46], [13.46, 10.85, 9.62, 9.7, 8.04, 6.13, 6.29, 5.18, 3.53, 2.46, 2.04, 1.51, 1.28, 1.09, 1.05, 0.8, 0.75, 0.79, 0.99, 1.06, 1.17, 1.25, 1.39, 1.58, 1.7, 1.83, 2.17, 2.32, 2.35, 2.59, 3.01, 2.86, 3.49, 3.51, 3.68, 3.99, 4.41, 4.86, 5.28, 5.49, 5.64, 6.05, 7.29, 7.5, 7.71, 8.8, 9.46, 9.55, 10.71, 11.42, 11.87, 12.81, 13.54, 15.68, 16.55, 17.73, 18.02, 19.5, 19.78, 20.47, 21.97, 22.95, 24.16, 24.58, 24.86, 26.39, 27.11, 27.25, 28.28, 28.54, 28.05, 29.04, 29.11, 29.62, 29.3, 15.98, 12.73, 11.2, 10.9, 10.07, 8.82, 8.48, 7.81, 6.63, 5.83, 5.31, 4.47, 4.1, 4.52, 4.25, 3.56, 3.76, 3.81, 3.33, 3.19, 3.77, 3.69, 3.02, 3.71, 3.96, 3.4, 3.57, 4.39, 4.28, 3.87, 4.59, 5.25, 5.15, 5.05, 5.27, 5.76, 5.87, 6.34, 6.54, 6.84, 7.17, 7.48, 8.59, 8.7, 8.88, 9.82, 10.22, 10.36, 11.87, 12.42, 13.18, 13.89, 14.61, 16.12, 17.1, 17.74, 17.29, 18.88, 19.39, 20.16, 21.96, 21.91, 23.09, 23.44, 24.18, 25.34, 26.64, 26.69, 27.42, 27.79, 27.69, 28.88, 28.89, 29.16, 29.08], [13.7, 10.5, 9.46, 9.13, 7.97, 6.25, 6.11, 5.19, 3.75, 2.59, 2.32, 1.71, 1.41, 1.24, 1.1, 1.02, 0.8, 0.75, 0.81, 0.97, 1.07, 1.14, 1.32, 1.49, 1.61, 1.71, 2.01, 2.14, 2.26, 2.41, 2.69, 3.05, 3.22, 3.39, 3.65, 3.96, 4.12, 4.98, 5.1, 5.25, 5.43, 5.99, 6.85, 7.31, 7.76, 8.62, 8.91, 9.33, 10.52, 10.63, 11.62, 12.23, 13.21, 15.0, 16.45, 17.41, 17.6, 19.21, 19.46, 19.12, 22.03, 23.32, 23.65, 23.89, 24.99, 26.27, 26.44, 26.69, 28.37, 28.36, 28.03, 28.81, 29.13, 29.59, 29.59, 15.88, 11.86, 11.21, 10.51, 9.77, 8.44, 8.56, 7.36, 6.48, 5.59, 5.23, 4.43, 4.4, 5.02, 4.31, 3.57, 4.04, 4.13, 3.37, 3.57, 3.72, 3.79, 3.04, 3.78, 3.86, 3.43, 3.79, 3.89, 4.0, 3.7, 4.44, 4.7, 4.85, 4.58, 5.02, 5.38, 5.55, 6.06, 6.19, 6.5, 6.6, 7.12, 8.06, 8.11, 8.58, 9.61, 9.91, 10.0, 11.75, 11.82, 13.06, 13.83, 14.65, 15.91, 17.46, 17.96, 17.94, 19.18, 19.79, 19.69, 22.29, 22.46, 23.19, 23.49, 24.48, 25.16, 25.69, 26.33, 27.64, 27.62, 27.57, 28.06, 28.69, 28.98, 29.03], [13.62, 10.88, 9.79, 9.25, 8.17, 6.72, 6.37, 5.2, 4.21, 3.13, 2.46, 1.94, 1.62, 1.3, 1.2, 1.17, 1.01, 0.8, 0.75, 0.8, 0.97, 1.05, 1.22, 1.34, 1.5, 1.58, 1.77, 1.91, 2.17, 2.28, 2.48, 2.59, 2.99, 3.09, 3.38, 3.73, 3.93, 4.42, 4.91, 5.07, 5.22, 6.1, 6.84, 6.79, 7.6, 9.03, 9.01, 9.1, 10.79, 11.28, 12.0, 13.02, 13.5, 15.49, 16.78, 17.93, 17.45, 19.15, 19.71, 19.99, 22.41, 23.46, 23.63, 24.73, 24.91, 26.31, 27.16, 27.23, 28.61, 28.95, 28.76, 29.19, 29.43, 29.91, 29.71, 15.59, 12.66, 11.49, 11.09, 10.47, 8.87, 8.86, 8.06, 7.22, 5.76, 5.4, 4.72, 4.56, 4.59, 4.52, 3.36, 4.05, 3.92, 3.18, 2.98, 3.65, 3.65, 3.04, 3.71, 3.97, 3.33, 3.91, 4.1, 4.07, 3.69, 4.55, 4.87, 4.66, 4.64, 5.39, 5.44, 5.41, 6.38, 6.36, 6.65, 7.12, 7.57, 8.38, 8.41, 8.94, 10.22, 10.18, 10.45, 12.05, 12.54, 13.11, 13.71, 14.88, 16.51, 17.28, 17.9, 17.78, 18.9, 19.42, 19.83, 21.72, 22.55, 23.11, 24.44, 24.41, 25.9, 26.36, 26.98, 27.9, 28.29, 27.9, 28.63, 28.7, 29.22, 29.14], [13.42, 10.93, 9.67, 9.19, 7.89, 6.71, 6.33, 5.3, 3.91, 3.1, 2.46, 1.93, 1.72, 1.45, 1.24, 1.19, 1.11, 0.96, 0.8, 0.75, 0.77, 0.93, 1.05, 1.19, 1.28, 1.39, 1.62, 1.66, 2.02, 2.14, 2.25, 2.29, 2.74, 2.9, 3.01, 3.29, 3.79, 4.27, 4.59, 4.86, 4.76, 5.77, 6.67, 6.73, 7.05, 8.07, 9.2, 8.72, 10.09, 10.55, 11.46, 12.49, 13.49, 15.11, 16.38, 16.98, 17.6, 18.88, 19.9, 19.66, 22.34, 24.02, 23.95, 24.67, 25.66, 26.89, 26.98, 27.0, 28.51, 28.26, 27.79, 28.53, 29.06, 29.32, 29.28, 15.72, 12.74, 10.96, 11.21, 10.53, 8.63, 8.82, 8.05, 6.38, 5.67, 5.42, 4.54, 4.02, 4.33, 4.08, 3.14, 3.41, 3.45, 3.13, 2.93, 3.3, 3.33, 2.81, 3.53, 3.87, 3.16, 3.4, 3.72, 3.87, 3.47, 3.9, 4.43, 4.42, 4.37, 4.85, 5.2, 4.97, 5.92, 6.0, 6.33, 6.33, 6.96, 7.78, 7.83, 8.19, 9.27, 9.68, 9.43, 10.98, 11.33, 12.38, 13.14, 13.63, 15.29, 16.48, 16.9, 16.3, 18.37, 18.44, 19.53, 21.69, 22.24, 22.43, 23.21, 24.14, 26.03, 26.58, 25.7, 27.32, 27.81, 27.17, 28.15, 28.67, 29.22, 28.99], [13.18, 10.57, 9.65, 9.2, 8.29, 6.43, 6.37, 5.37, 4.05, 3.03, 2.83, 2.22, 1.79, 1.7, 1.48, 1.3, 1.16, 1.08, 0.94, 0.78, 0.75, 0.78, 0.95, 1.01, 1.09, 1.21, 1.4, 1.54, 1.65, 1.82, 2.0, 2.1, 2.36, 2.58, 2.84, 2.9, 3.32, 3.91, 4.22, 4.39, 4.43, 5.2, 5.91, 6.3, 6.7, 7.53, 8.13, 8.38, 9.41, 9.93, 10.63, 11.76, 12.59, 14.46, 15.77, 16.69, 17.46, 17.85, 19.29, 18.89, 21.54, 22.54, 23.09, 24.44, 24.77, 26.04, 26.46, 26.9, 28.22, 28.07, 28.04, 29.15, 29.0, 29.43, 29.58, 14.78, 11.96, 10.87, 10.23, 9.77, 8.26, 8.37, 7.39, 6.21, 5.24, 4.88, 4.28, 4.09, 3.97, 3.58, 3.05, 3.54, 3.37, 2.86, 3.05, 3.24, 3.16, 2.52, 3.24, 3.35, 3.04, 3.2, 3.34, 3.37, 3.01, 3.6, 4.0, 4.05, 3.91, 4.31, 4.67, 4.57, 5.11, 5.57, 5.66, 5.47, 6.32, 7.32, 7.27, 7.61, 8.56, 8.84, 9.23, 10.5, 10.71, 11.81, 12.52, 13.4, 15.06, 16.11, 16.93, 17.18, 17.99, 19.11, 19.42, 21.86, 21.84, 22.47, 23.77, 24.41, 25.04, 25.99, 26.31, 27.61, 27.69, 27.63, 28.61, 28.75, 29.22, 29.19], [14.32, 11.14, 10.23, 9.73, 8.5, 7.06, 7.01, 5.63, 4.47, 3.34, 2.82, 2.44, 1.97, 1.78, 1.68, 1.45, 1.25, 1.12, 1.05, 0.91, 0.79, 0.75, 0.79, 0.93, 1.03, 1.11, 1.24, 1.35, 1.54, 1.68, 1.85, 1.93, 2.13, 2.47, 2.61, 2.88, 3.03, 3.6, 4.04, 4.14, 4.11, 4.96, 5.7, 5.89, 6.55, 7.28, 7.54, 8.07, 8.73, 9.95, 10.28, 11.43, 12.13, 14.5, 15.13, 16.54, 16.27, 17.49, 18.42, 18.59, 21.91, 22.89, 22.41, 24.48, 24.84, 26.79, 26.88, 27.11, 28.39, 28.77, 28.21, 28.96, 29.37, 29.85, 29.72, 16.41, 12.55, 11.74, 10.93, 10.27, 8.91, 8.82, 8.18, 6.8, 6.02, 5.63, 5.04, 4.75, 4.68, 4.31, 3.58, 3.72, 3.79, 3.25, 3.23, 3.4, 3.29, 2.72, 3.18, 3.79, 2.98, 3.3, 3.64, 3.74, 3.41, 3.87, 3.79, 3.84, 3.87, 4.23, 4.28, 4.19, 5.18, 5.25, 5.22, 5.11, 6.03, 7.09, 6.9, 7.54, 8.56, 9.13, 9.19, 10.47, 11.04, 11.74, 12.41, 13.5, 15.06, 15.83, 16.74, 16.7, 17.58, 18.1, 19.5, 21.41, 21.63, 21.76, 23.65, 24.64, 25.71, 26.03, 26.22, 27.57, 27.51, 27.25, 28.23, 28.51, 29.05, 28.91], [15.18, 11.6, 10.9, 9.98, 9.31, 7.37, 7.06, 6.35, 4.56, 3.68, 3.17, 2.79, 2.32, 2.07, 1.77, 1.62, 1.45, 1.22, 1.2, 1.06, 0.93, 0.78, 0.75, 0.77, 0.96, 0.97, 1.09, 1.2, 1.47, 1.58, 1.67, 1.83, 2.02, 2.24, 2.42, 2.62, 2.8, 3.54, 3.81, 4.25, 4.08, 4.82, 5.88, 6.32, 7.04, 7.6, 8.21, 8.58, 9.62, 10.72, 10.98, 12.79, 14.15, 16.08, 16.16, 17.54, 17.13, 18.79, 19.88, 20.68, 23.29, 24.51, 24.33, 25.39, 25.91, 26.8, 27.34, 27.39, 28.65, 28.92, 28.69, 29.36, 29.5, 29.75, 29.69, 17.67, 12.9, 11.97, 11.01, 10.85, 8.86, 9.05, 8.65, 7.02, 6.32, 5.57, 4.94, 4.63, 4.64, 4.49, 3.27, 3.54, 3.58, 2.99, 2.81, 2.9, 2.87, 2.68, 3.29, 3.15, 2.72, 3.57, 3.44, 3.4, 3.39, 4.0, 3.97, 4.05, 3.88, 4.31, 4.51, 4.2, 5.63, 5.54, 5.54, 5.59, 6.34, 7.27, 7.32, 8.15, 8.77, 8.97, 9.82, 10.89, 11.68, 11.63, 13.08, 14.26, 16.16, 15.72, 16.58, 17.34, 18.46, 18.72, 20.15, 22.56, 22.95, 23.28, 24.46, 24.84, 26.68, 26.79, 26.69, 28.32, 28.05, 27.94, 28.8, 29.08, 29.32, 29.96], [13.2, 11.04, 10.3, 9.77, 8.5, 7.13, 7.15, 5.7, 4.51, 3.79, 3.4, 2.73, 2.34, 2.15, 1.96, 1.66, 1.63, 1.46, 1.25, 1.09, 1.03, 0.93, 0.79, 0.75, 0.77, 0.9, 1.01, 1.08, 1.28, 1.45, 1.55, 1.6, 1.93, 2.07, 2.21, 2.44, 2.68, 3.32, 3.51, 3.83, 3.97, 4.7, 5.41, 5.82, 6.31, 6.98, 7.77, 8.46, 9.28, 9.95, 10.86, 12.01, 12.75, 15.61, 16.48, 17.09, 17.67, 18.62, 20.1, 21.31, 22.38, 23.92, 24.37, 25.4, 25.66, 27.51, 27.61, 27.41, 28.7, 29.0, 28.95, 29.43, 29.57, 30.03, 29.8, 14.89, 13.04, 11.55, 11.02, 10.34, 8.72, 8.66, 7.87, 6.73, 5.43, 5.43, 4.54, 4.25, 3.94, 3.69, 3.25, 3.31, 3.42, 2.69, 2.71, 2.9, 2.81, 2.51, 2.96, 3.37, 2.73, 3.11, 3.37, 3.44, 2.95, 3.53, 3.73, 3.88, 3.73, 4.15, 4.58, 4.35, 5.69, 5.54, 5.61, 5.42, 6.26, 7.09, 7.25, 7.69, 8.94, 9.09, 9.43, 10.83, 11.66, 12.32, 13.23, 13.82, 15.81, 16.14, 17.28, 17.31, 18.52, 19.58, 20.55, 22.34, 22.77, 23.31, 24.71, 25.23, 27.11, 27.09, 27.1, 28.55, 29.02, 28.89, 29.42, 29.79, 29.84, 29.75], [13.48, 11.11, 10.63, 9.85, 8.66, 7.32, 7.09, 6.02, 4.61, 3.81, 3.53, 2.99, 2.55, 2.26, 2.14, 1.86, 1.66, 1.6, 1.41, 1.22, 1.06, 0.98, 0.94, 0.77, 0.75, 0.77, 0.89, 0.99, 1.1, 1.23, 1.34, 1.48, 1.63, 1.89, 2.02, 2.16, 2.41, 2.87, 3.28, 3.41, 3.48, 4.2, 4.93, 5.28, 6.12, 6.68, 7.23, 7.96, 8.51, 9.47, 10.08, 10.98, 11.98, 14.41, 15.18, 16.16, 16.74, 17.79, 18.91, 19.47, 21.78, 23.14, 23.35, 24.51, 25.2, 27.02, 27.01, 26.98, 28.44, 28.44, 28.57, 29.07, 29.21, 29.5, 29.87, 15.08, 12.79, 12.03, 11.04, 10.13, 8.97, 8.4, 7.84, 6.55, 5.56, 5.22, 4.6, 4.5, 4.18, 3.84, 3.45, 3.68, 3.61, 3.01, 2.98, 3.24, 3.18, 2.66, 3.26, 3.32, 2.84, 3.04, 3.24, 3.31, 2.88, 3.42, 3.33, 3.48, 3.49, 3.67, 3.89, 3.73, 4.79, 4.75, 4.81, 4.79, 5.78, 6.65, 6.39, 7.26, 8.32, 8.27, 8.81, 10.03, 10.99, 11.08, 12.71, 13.35, 14.8, 15.73, 16.43, 16.95, 17.22, 18.54, 19.65, 21.32, 22.02, 22.07, 24.17, 24.65, 25.18, 25.83, 26.47, 27.66, 27.56, 27.69, 28.61, 28.89, 28.87, 29.07], [13.98, 11.5, 9.77, 9.77, 8.8, 7.31, 7.05, 6.39, 4.83, 3.88, 3.53, 3.24, 2.65, 2.38, 2.2, 2.02, 1.74, 1.66, 1.61, 1.41, 1.19, 1.1, 1.08, 0.94, 0.79, 0.75, 0.77, 0.9, 1.02, 1.1, 1.24, 1.34, 1.5, 1.72, 1.78, 1.93, 2.1, 2.72, 3.0, 3.12, 3.14, 4.03, 4.93, 5.05, 5.63, 6.62, 7.05, 7.33, 8.45, 9.09, 9.9, 11.02, 12.29, 14.18, 15.68, 16.93, 16.26, 17.98, 19.81, 20.42, 22.29, 23.59, 23.65, 25.47, 25.71, 27.18, 27.67, 27.25, 28.42, 28.96, 28.67, 29.28, 29.55, 30.09, 29.73, 15.48, 13.06, 11.75, 11.49, 10.17, 8.66, 8.87, 8.25, 6.54, 5.85, 5.43, 4.94, 4.63, 4.52, 4.17, 3.58, 3.78, 3.78, 3.24, 3.09, 3.22, 3.36, 2.76, 3.19, 3.2, 2.76, 2.85, 2.83, 3.44, 3.13, 3.27, 3.4, 3.68, 3.49, 3.7, 3.77, 3.68, 4.66, 4.87, 4.86, 4.76, 5.9, 6.52, 6.3, 7.58, 8.08, 8.65, 8.71, 10.44, 10.76, 11.04, 12.5, 13.99, 15.09, 16.02, 16.63, 17.72, 17.66, 19.32, 19.48, 21.85, 22.68, 22.26, 24.2, 24.67, 26.19, 26.63, 26.49, 27.64, 27.89, 27.27, 28.4, 28.72, 29.24, 29.02], [13.51, 12.04, 10.51, 9.88, 8.96, 7.54, 7.25, 5.91, 5.01, 3.99, 3.55, 3.12, 2.78, 2.51, 2.29, 2.12, 1.99, 1.72, 1.61, 1.58, 1.38, 1.19, 1.11, 1.03, 0.93, 0.77, 0.75, 0.77, 0.93, 0.96, 1.08, 1.19, 1.38, 1.52, 1.62, 1.82, 2.0, 2.47, 2.68, 2.82, 3.08, 3.76, 4.47, 4.79, 5.69, 6.08, 7.04, 7.25, 8.65, 9.1, 10.24, 11.24, 12.21, 14.31, 15.87, 17.48, 16.32, 18.17, 19.55, 20.41, 22.02, 24.16, 23.74, 25.71, 26.24, 27.29, 27.45, 27.44, 28.65, 28.8, 28.39, 29.22, 29.34, 29.92, 29.6, 14.66, 13.05, 11.59, 11.0, 10.71, 8.56, 8.82, 8.11, 6.55, 5.47, 5.42, 4.79, 4.31, 4.16, 4.01, 3.62, 3.64, 3.41, 2.93, 3.03, 3.06, 3.08, 2.71, 2.9, 2.95, 2.68, 3.05, 3.06, 3.1, 2.9, 3.43, 3.69, 3.44, 3.48, 3.82, 3.95, 3.85, 4.74, 4.58, 4.98, 4.91, 5.6, 6.42, 6.32, 7.55, 8.04, 8.43, 8.91, 10.68, 10.82, 11.31, 12.0, 13.76, 15.3, 15.31, 16.27, 16.9, 18.08, 18.2, 19.55, 21.62, 22.89, 22.65, 24.58, 25.28, 26.5, 26.54, 27.22, 28.22, 28.38, 28.11, 29.14, 29.27, 29.69, 29.6], [13.32, 11.84, 10.78, 10.36, 8.91, 7.64, 7.53, 6.59, 5.23, 4.35, 3.98, 3.44, 2.93, 2.82, 2.61, 2.3, 2.17, 1.96, 1.72, 1.65, 1.55, 1.36, 1.23, 1.11, 1.02, 0.9, 0.78, 0.75, 0.77, 0.95, 0.97, 1.02, 1.22, 1.45, 1.53, 1.6, 1.82, 2.33, 2.61, 2.61, 2.83, 3.71, 4.23, 4.61, 5.72, 6.16, 7.06, 7.4, 8.98, 9.3, 10.18, 11.4, 12.15, 14.39, 15.9, 16.71, 16.45, 17.96, 19.72, 20.21, 21.51, 23.42, 22.89, 25.48, 25.26, 27.13, 27.2, 27.2, 28.13, 28.21, 28.0, 28.93, 28.86, 29.62, 29.15, 14.64, 13.37, 11.87, 11.15, 10.44, 9.12, 8.61, 7.96, 6.81, 5.63, 5.23, 4.69, 4.4, 4.1, 3.91, 3.54, 3.64, 3.16, 2.85, 3.04, 2.98, 2.87, 2.61, 2.97, 3.02, 2.65, 2.9, 3.01, 3.13, 2.71, 3.23, 3.36, 3.38, 3.45, 3.71, 3.85, 3.7, 4.53, 4.75, 4.86, 4.78, 5.62, 6.59, 6.69, 6.98, 8.4, 8.83, 8.62, 10.83, 11.42, 11.4, 12.36, 13.9, 15.72, 16.12, 16.57, 17.05, 17.86, 18.84, 20.25, 21.27, 22.65, 22.45, 25.07, 24.94, 25.76, 26.56, 26.95, 27.54, 27.83, 27.9, 28.66, 28.74, 29.11, 28.89], [13.64, 12.09, 11.06, 10.32, 8.86, 7.64, 7.52, 6.41, 5.34, 4.32, 4.02, 3.51, 3.02, 2.77, 2.72, 2.43, 2.25, 2.08, 1.92, 1.66, 1.57, 1.49, 1.27, 1.18, 1.02, 0.94, 0.88, 0.77, 0.75, 0.77, 0.87, 0.97, 1.04, 1.26, 1.36, 1.51, 1.67, 2.08, 2.55, 2.39, 2.54, 3.44, 4.38, 4.43, 5.32, 6.06, 6.69, 7.0, 8.16, 9.41, 9.77, 10.44, 11.61, 13.93, 14.54, 15.93, 16.24, 16.73, 18.91, 19.84, 21.05, 23.06, 22.12, 24.96, 25.24, 27.02, 26.67, 26.85, 27.88, 28.27, 28.13, 28.67, 29.1, 29.59, 29.31, 14.92, 13.53, 12.21, 11.47, 10.54, 9.19, 8.84, 8.04, 6.77, 5.64, 5.37, 4.91, 4.46, 4.36, 4.19, 3.98, 3.84, 3.73, 3.31, 3.31, 3.37, 3.33, 2.78, 3.23, 3.53, 3.26, 3.13, 3.33, 3.65, 3.26, 3.5, 3.62, 3.9, 3.45, 3.73, 3.91, 4.04, 4.98, 4.71, 4.74, 4.88, 5.54, 6.25, 6.27, 7.24, 8.35, 8.26, 8.77, 10.6, 11.04, 11.22, 12.82, 13.56, 14.99, 15.75, 16.55, 17.28, 16.91, 19.27, 19.6, 20.54, 22.32, 22.05, 24.31, 24.53, 25.99, 26.2, 26.24, 27.74, 27.74, 27.47, 28.51, 28.98, 29.35, 28.63], [14.8, 12.39, 10.83, 10.58, 9.25, 7.86, 7.5, 6.79, 5.66, 4.47, 4.18, 3.73, 3.29, 2.93, 2.9, 2.79, 2.49, 2.22, 2.13, 2.01, 1.74, 1.63, 1.55, 1.4, 1.17, 1.08, 1.01, 0.86, 0.77, 0.75, 0.76, 0.89, 0.99, 1.11, 1.2, 1.37, 1.56, 2.04, 2.42, 2.45, 2.54, 3.35, 4.11, 4.8, 5.45, 6.04, 6.46, 7.49, 8.44, 9.1, 9.9, 11.1, 11.88, 13.65, 15.24, 15.78, 16.27, 16.31, 18.67, 19.57, 21.05, 22.98, 22.68, 25.15, 25.28, 26.69, 27.05, 27.1, 28.41, 29.19, 28.77, 29.18, 29.6, 30.08, 29.73, 16.14, 13.65, 12.25, 11.56, 9.95, 9.13, 8.93, 7.89, 6.79, 5.98, 5.4, 4.83, 4.68, 4.39, 4.37, 3.83, 3.88, 3.69, 3.42, 3.51, 3.48, 3.49, 3.21, 3.12, 3.29, 3.07, 3.09, 3.05, 3.57, 2.96, 3.36, 3.41, 3.67, 4.18, 3.54, 3.93, 3.87, 5.3, 5.05, 4.66, 4.9, 5.67, 6.4, 5.92, 7.66, 8.24, 8.24, 9.07, 10.22, 11.06, 11.64, 12.65, 14.06, 15.85, 16.76, 16.49, 18.13, 17.42, 18.98, 19.89, 21.41, 22.44, 22.22, 24.36, 24.23, 25.4, 25.92, 26.55, 27.97, 28.11, 28.14, 28.62, 29.08, 29.35, 29.38], [13.63, 12.86, 11.81, 10.8, 9.44, 8.08, 7.81, 6.7, 5.54, 4.62, 4.33, 3.78, 3.35, 3.13, 2.97, 2.79, 2.62, 2.37, 2.17, 2.19, 1.9, 1.69, 1.58, 1.53, 1.35, 1.14, 1.08, 0.99, 0.91, 0.78, 0.75, 0.77, 0.91, 1.02, 1.08, 1.2, 1.42, 1.92, 2.13, 2.25, 2.47, 3.08, 3.64, 4.38, 5.3, 5.22, 6.38, 7.06, 8.62, 9.21, 9.94, 11.43, 12.33, 13.89, 16.12, 16.74, 16.87, 17.6, 19.55, 20.99, 21.99, 24.28, 23.65, 25.6, 25.5, 27.19, 27.36, 26.85, 27.82, 28.24, 28.25, 28.77, 29.15, 29.87, 29.44, 14.97, 14.36, 12.51, 12.06, 11.19, 9.36, 8.94, 8.54, 7.04, 5.97, 5.99, 5.4, 4.86, 4.54, 4.38, 4.06, 3.97, 3.79, 3.31, 3.32, 3.39, 3.34, 2.82, 3.41, 3.34, 3.09, 2.9, 3.24, 3.47, 3.15, 3.51, 3.9, 4.02, 3.92, 4.18, 4.4, 4.23, 5.22, 5.33, 5.0, 5.15, 5.96, 6.83, 6.61, 7.6, 7.96, 8.79, 8.91, 10.72, 11.67, 11.77, 12.81, 14.04, 15.04, 16.17, 16.34, 17.27, 18.09, 18.89, 19.96, 21.38, 22.46, 22.36, 24.77, 24.99, 26.0, 26.3, 26.67, 27.52, 27.91, 27.87, 28.79, 28.92, 29.72, 29.41], [15.38, 12.65, 11.61, 11.12, 9.71, 8.12, 7.75, 6.89, 5.88, 4.86, 4.52, 3.94, 3.51, 3.33, 3.14, 2.86, 2.62, 2.55, 2.34, 2.12, 2.02, 1.86, 1.58, 1.55, 1.47, 1.22, 1.1, 1.03, 1.0, 0.91, 0.77, 0.75, 0.78, 0.93, 0.97, 1.11, 1.22, 1.71, 2.03, 2.1, 2.3, 3.05, 3.74, 4.27, 4.99, 5.56, 6.4, 6.89, 8.72, 9.4, 9.72, 11.12, 12.02, 14.2, 15.63, 16.71, 16.7, 17.35, 19.5, 21.11, 20.77, 22.24, 23.02, 25.44, 24.64, 26.85, 27.36, 26.79, 27.97, 28.38, 28.12, 28.87, 29.1, 29.5, 29.45, 16.13, 14.31, 12.29, 11.64, 10.94, 9.51, 8.83, 8.08, 7.13, 6.09, 5.65, 5.17, 4.86, 4.46, 4.11, 3.87, 3.87, 3.54, 3.31, 3.28, 3.36, 3.28, 2.99, 3.43, 3.42, 2.95, 3.18, 3.58, 3.71, 3.23, 3.79, 4.04, 3.93, 4.32, 4.41, 4.65, 4.15, 4.95, 5.11, 5.02, 5.0, 5.74, 6.63, 6.42, 7.31, 8.73, 8.92, 8.88, 10.74, 11.73, 11.98, 13.08, 14.11, 15.6, 16.1, 16.82, 17.47, 17.3, 18.32, 20.51, 20.92, 22.16, 22.44, 24.8, 24.4, 25.82, 26.21, 27.02, 27.78, 27.93, 27.89, 28.84, 28.93, 29.04, 29.21], [16.41, 13.95, 12.38, 11.89, 10.52, 9.15, 8.53, 7.89, 6.77, 5.53, 5.36, 4.88, 4.36, 3.95, 3.8, 3.44, 3.2, 3.02, 2.8, 2.64, 2.39, 2.29, 2.1, 1.84, 1.74, 1.59, 1.4, 1.24, 1.15, 1.04, 0.99, 0.78, 0.75, 0.81, 0.98, 1.02, 1.24, 1.7, 2.12, 2.16, 2.29, 3.46, 4.05, 4.2, 5.08, 5.82, 6.84, 7.03, 8.7, 10.27, 10.4, 11.88, 13.09, 15.6, 16.55, 17.88, 18.48, 19.16, 20.8, 22.4, 22.79, 23.98, 24.04, 25.96, 25.88, 27.32, 27.43, 27.54, 28.24, 28.28, 28.29, 28.76, 28.97, 29.64, 29.26, 17.69, 14.89, 13.86, 13.32, 11.9, 10.7, 10.53, 9.3, 8.0, 6.88, 6.75, 6.03, 5.84, 5.45, 5.33, 4.86, 4.63, 4.7, 4.06, 4.15, 4.25, 4.5, 4.06, 4.27, 4.65, 4.26, 3.95, 4.28, 4.72, 4.29, 4.71, 4.75, 4.97, 4.94, 4.8, 5.41, 5.25, 6.57, 6.35, 6.47, 6.48, 7.16, 7.85, 7.9, 8.72, 9.64, 10.58, 10.75, 11.91, 13.68, 13.37, 15.06, 16.15, 17.67, 18.67, 19.24, 19.96, 20.24, 21.31, 21.88, 23.43, 24.18, 24.26, 25.76, 25.23, 27.3, 27.25, 27.3, 28.35, 28.06, 27.92, 28.71, 28.94, 29.67, 29.2], [16.14, 15.01, 13.56, 12.28, 11.79, 10.32, 9.4, 8.53, 7.18, 6.16, 5.72, 5.23, 5.09, 4.53, 4.46, 4.21, 3.89, 3.52, 3.42, 3.34, 2.92, 2.75, 2.72, 2.53, 2.11, 1.83, 1.9, 1.56, 1.35, 1.41, 1.25, 1.0, 0.81, 0.75, 0.8, 1.02, 1.22, 1.93, 1.94, 2.27, 2.61, 3.24, 4.09, 4.97, 5.8, 5.72, 7.12, 7.39, 9.01, 10.54, 10.93, 12.17, 12.57, 15.11, 15.58, 17.46, 17.24, 17.89, 18.99, 21.58, 22.26, 23.87, 23.73, 25.71, 25.8, 26.34, 27.42, 27.52, 28.34, 28.69, 28.31, 28.85, 29.41, 29.92, 29.25, 17.02, 15.65, 14.63, 14.0, 13.03, 11.19, 11.19, 10.44, 8.83, 7.72, 7.66, 6.94, 6.79, 6.6, 6.56, 5.78, 5.49, 5.62, 4.8, 4.68, 5.07, 5.53, 4.56, 5.18, 5.36, 4.62, 4.35, 4.91, 5.97, 4.69, 5.27, 5.39, 5.26, 5.54, 4.88, 5.9, 5.8, 6.69, 6.72, 6.91, 7.35, 7.49, 8.6, 8.56, 9.39, 9.8, 10.45, 11.11, 12.59, 13.87, 13.72, 15.08, 16.93, 18.7, 18.04, 19.45, 19.35, 19.9, 20.27, 21.88, 22.88, 23.77, 23.52, 25.41, 25.52, 26.59, 26.9, 27.5, 28.52, 28.35, 28.48, 29.19, 29.62, 30.12, 29.69], [16.79, 14.36, 13.14, 12.59, 11.25, 9.7, 9.46, 8.12, 7.14, 6.03, 5.94, 5.15, 4.74, 4.57, 4.39, 3.82, 3.77, 3.59, 3.28, 2.99, 2.89, 2.81, 2.54, 2.43, 2.25, 1.97, 1.82, 1.66, 1.46, 1.26, 1.13, 1.13, 0.98, 0.77, 0.75, 0.78, 1.0, 1.38, 1.71, 1.77, 1.89, 3.01, 3.28, 3.9, 4.71, 5.47, 6.32, 6.88, 8.35, 9.9, 10.18, 11.42, 12.46, 13.98, 16.6, 17.66, 16.77, 17.68, 19.84, 20.8, 21.62, 23.39, 24.08, 25.3, 24.75, 26.48, 26.62, 26.46, 28.01, 28.28, 27.98, 28.33, 28.61, 29.38, 29.08, 17.23, 15.55, 13.57, 13.64, 12.89, 11.17, 10.56, 10.17, 9.04, 7.37, 7.64, 7.09, 6.45, 5.74, 5.59, 5.42, 5.12, 4.55, 4.28, 4.25, 4.26, 4.34, 3.9, 4.55, 4.15, 3.6, 3.85, 4.05, 4.15, 3.68, 4.33, 4.9, 5.15, 4.54, 4.88, 5.18, 5.02, 6.09, 5.86, 6.02, 6.36, 6.68, 7.65, 7.61, 8.3, 9.5, 9.82, 9.63, 11.75, 13.08, 12.99, 13.6, 15.47, 16.57, 17.19, 18.24, 18.86, 18.77, 19.8, 21.25, 22.2, 23.12, 23.95, 25.46, 25.0, 25.93, 26.74, 26.86, 27.52, 28.04, 28.17, 28.73, 28.64, 28.94, 28.91], [17.41, 14.36, 13.39, 12.96, 11.82, 10.01, 10.05, 8.9, 7.84, 6.67, 6.38, 5.97, 5.3, 4.83, 4.99, 4.36, 3.84, 3.71, 3.66, 3.15, 3.01, 3.04, 2.59, 2.45, 2.42, 2.21, 1.89, 1.81, 1.75, 1.46, 1.2, 1.21, 1.22, 1.03, 0.8, 0.75, 0.79, 1.37, 1.6, 1.97, 1.71, 2.55, 3.44, 3.57, 4.61, 5.21, 6.0, 5.94, 7.88, 9.23, 9.48, 10.99, 12.5, 13.97, 15.93, 17.27, 17.39, 18.28, 20.04, 21.16, 21.65, 22.66, 23.15, 25.55, 24.9, 26.37, 26.66, 25.96, 27.47, 27.92, 27.92, 28.67, 28.9, 29.61, 29.31, 17.76, 15.63, 14.34, 13.76, 13.17, 11.97, 11.16, 10.06, 9.06, 7.91, 7.64, 7.21, 6.84, 6.35, 5.8, 5.52, 5.5, 5.19, 4.66, 4.68, 4.92, 4.69, 4.46, 4.91, 4.83, 4.32, 4.67, 4.84, 4.92, 4.38, 5.2, 5.74, 5.58, 5.58, 5.54, 5.84, 5.49, 6.87, 6.66, 6.54, 6.68, 7.14, 8.05, 8.46, 8.5, 9.68, 10.33, 10.12, 12.25, 13.75, 13.76, 14.82, 16.34, 17.35, 18.27, 19.14, 19.72, 19.45, 20.32, 21.9, 22.47, 23.25, 23.55, 25.83, 24.8, 26.35, 26.56, 26.74, 27.57, 27.68, 27.89, 28.26, 28.81, 29.4, 28.77], [18.91, 16.41, 15.23, 14.79, 13.91, 12.71, 11.71, 10.74, 9.8, 8.21, 8.17, 7.54, 6.76, 6.39, 6.08, 5.62, 5.28, 4.68, 4.67, 4.25, 3.99, 3.9, 3.74, 3.27, 3.04, 3.01, 2.85, 2.43, 2.22, 2.15, 1.69, 1.47, 1.57, 1.44, 1.16, 0.8, 0.75, 1.07, 1.39, 1.71, 1.85, 2.42, 3.1, 3.8, 4.24, 5.08, 6.31, 5.98, 7.87, 9.68, 9.98, 11.45, 12.74, 14.54, 16.25, 18.0, 18.4, 19.46, 21.43, 22.43, 22.91, 23.7, 24.27, 26.29, 25.99, 26.91, 27.69, 27.5, 28.28, 28.34, 27.98, 28.78, 29.38, 29.86, 29.02, 19.49, 16.98, 16.14, 15.78, 14.54, 13.51, 13.1, 12.13, 10.91, 9.65, 9.58, 9.13, 8.72, 8.26, 8.2, 7.45, 7.35, 7.14, 6.36, 6.08, 6.37, 6.25, 5.57, 6.16, 6.28, 5.55, 5.76, 6.02, 6.33, 5.63, 6.02, 6.61, 6.56, 6.35, 6.14, 6.37, 5.47, 7.43, 7.19, 7.04, 7.42, 8.13, 8.71, 9.4, 9.63, 10.84, 11.09, 11.65, 13.84, 15.55, 14.65, 16.37, 17.91, 19.0, 19.39, 20.64, 21.43, 20.97, 22.23, 23.22, 24.37, 24.13, 24.71, 26.77, 25.93, 27.09, 27.6, 27.77, 28.24, 28.12, 28.09, 29.02, 29.17, 29.77, 29.02], [19.15, 16.59, 16.31, 15.12, 13.3, 13.07, 12.28, 11.11, 10.15, 9.16, 9.03, 8.09, 7.49, 7.04, 6.75, 6.06, 5.87, 5.47, 5.25, 5.14, 5.11, 4.62, 4.48, 4.14, 4.0, 3.53, 3.52, 3.46, 3.26, 3.31, 2.63, 1.85, 1.64, 1.82, 1.59, 1.22, 0.8, 0.75, 0.92, 1.46, 1.51, 2.4, 2.1, 3.12, 4.25, 4.67, 5.75, 6.15, 7.47, 8.73, 9.63, 11.76, 11.76, 14.34, 15.98, 16.95, 16.48, 18.55, 19.96, 21.17, 21.59, 22.91, 23.4, 25.17, 25.59, 26.02, 27.02, 27.13, 28.16, 28.44, 28.29, 28.6, 29.22, 29.66, 29.33, 20.28, 17.72, 16.81, 16.46, 14.94, 13.62, 13.63, 12.38, 11.69, 10.64, 10.48, 10.13, 9.28, 9.05, 9.03, 8.07, 7.48, 7.15, 6.68, 6.21, 6.67, 6.92, 6.23, 6.54, 7.09, 5.54, 5.56, 6.16, 6.18, 5.94, 6.9, 7.31, 7.43, 6.08, 6.62, 6.7, 6.49, 8.24, 7.42, 7.63, 7.36, 8.45, 9.59, 9.72, 10.29, 11.64, 12.11, 11.74, 13.93, 15.18, 15.7, 16.43, 17.21, 19.56, 18.49, 19.66, 20.48, 21.22, 21.44, 23.44, 23.71, 24.22, 25.12, 26.22, 26.48, 26.86, 27.5, 27.75, 28.4, 28.56, 28.93, 29.02, 29.55, 29.94, 30.05], [18.32, 16.68, 16.13, 15.99, 15.2, 13.77, 13.5, 12.53, 11.57, 10.94, 10.32, 9.94, 9.15, 8.9, 9.41, 7.33, 7.15, 7.17, 6.53, 5.68, 6.54, 6.7, 5.1, 5.65, 5.47, 4.92, 4.24, 4.15, 5.0, 4.77, 3.52, 2.9, 2.68, 1.72, 1.95, 1.75, 1.37, 0.87, 0.75, 1.02, 1.34, 2.07, 2.48, 3.26, 4.22, 4.61, 6.16, 6.36, 7.71, 9.34, 9.39, 10.39, 12.25, 13.65, 15.59, 17.5, 17.03, 18.37, 20.48, 21.98, 22.19, 24.04, 24.31, 25.82, 25.59, 26.95, 27.22, 26.97, 28.16, 28.32, 28.06, 28.66, 29.16, 29.75, 29.1, 18.46, 17.79, 16.51, 15.97, 15.81, 14.48, 13.8, 13.1, 12.44, 11.27, 11.04, 10.9, 10.72, 10.38, 9.0, 8.81, 8.6, 7.82, 7.57, 7.49, 7.6, 7.38, 6.72, 7.62, 7.31, 5.94, 6.6, 6.9, 6.87, 6.44, 7.43, 7.85, 6.94, 6.68, 7.33, 7.11, 6.79, 7.24, 7.43, 7.36, 7.81, 8.41, 8.78, 9.73, 10.4, 11.31, 12.1, 11.85, 13.71, 15.79, 15.59, 16.19, 18.05, 18.92, 18.86, 19.79, 20.51, 21.11, 20.57, 23.22, 23.95, 24.65, 24.35, 26.25, 26.06, 26.66, 27.29, 27.6, 28.35, 28.48, 28.33, 28.86, 29.41, 29.54, 29.13], [22.38, 18.64, 18.68, 18.05, 16.87, 16.68, 15.85, 15.34, 15.03, 13.78, 13.3, 12.6, 12.28, 12.02, 11.69, 10.38, 9.57, 8.83, 9.1, 7.58, 7.55, 7.72, 7.03, 6.7, 6.3, 5.79, 5.22, 4.62, 5.59, 5.09, 4.84, 3.48, 3.42, 2.94, 2.25, 2.11, 1.84, 1.8, 0.86, 0.75, 1.0, 2.58, 2.43, 3.86, 4.72, 5.26, 6.53, 5.94, 8.91, 10.39, 10.76, 11.11, 12.62, 16.2, 16.66, 18.42, 18.99, 19.84, 20.74, 22.79, 23.32, 23.08, 24.58, 26.02, 25.59, 26.63, 26.87, 27.04, 27.96, 27.95, 28.14, 28.74, 29.12, 29.28, 29.56, 22.67, 19.22, 19.12, 18.0, 18.05, 17.72, 16.55, 15.74, 15.92, 13.68, 13.53, 13.38, 13.77, 13.41, 12.75, 11.39, 11.6, 10.67, 10.26, 9.85, 10.64, 10.25, 9.03, 10.49, 10.42, 8.82, 9.11, 9.31, 9.13, 8.81, 10.27, 10.0, 8.26, 8.27, 8.97, 8.13, 7.8, 9.57, 8.45, 7.98, 9.3, 9.81, 10.7, 10.86, 11.11, 13.12, 12.73, 12.84, 15.87, 17.35, 16.91, 16.73, 18.91, 21.0, 20.4, 21.46, 21.71, 21.71, 22.06, 24.14, 24.27, 23.83, 24.96, 26.47, 25.79, 26.93, 27.23, 27.28, 28.35, 28.25, 28.42, 28.83, 29.23, 29.44, 29.47], [20.43, 18.54, 17.84, 17.36, 16.41, 15.88, 16.07, 15.28, 14.9, 13.68, 13.92, 12.77, 12.24, 12.16, 11.0, 9.66, 9.54, 8.37, 8.38, 7.42, 7.41, 7.13, 7.14, 6.71, 6.3, 5.76, 5.63, 5.26, 4.73, 4.83, 4.24, 3.8, 3.25, 3.18, 2.41, 1.78, 1.86, 2.06, 1.37, 0.86, 0.75, 1.11, 1.71, 2.56, 3.28, 3.45, 4.76, 4.95, 6.4, 8.09, 8.59, 9.8, 10.86, 13.28, 13.81, 16.45, 17.12, 18.32, 19.82, 21.07, 22.07, 22.62, 23.36, 25.85, 25.27, 26.43, 26.62, 27.3, 27.95, 28.44, 28.09, 28.79, 29.17, 29.36, 28.86, 20.7, 18.65, 18.11, 17.88, 16.92, 16.19, 16.8, 16.13, 15.26, 14.44, 14.34, 13.36, 13.68, 12.96, 13.19, 12.59, 12.03, 11.28, 10.54, 9.06, 10.14, 10.03, 9.03, 9.48, 9.41, 7.88, 8.35, 8.97, 8.09, 7.85, 8.69, 9.03, 8.5, 7.92, 8.29, 7.95, 7.35, 9.23, 8.33, 7.63, 7.9, 9.26, 9.57, 9.95, 10.29, 11.74, 12.41, 12.7, 15.3, 16.16, 16.03, 16.66, 18.32, 20.1, 19.12, 20.71, 21.35, 21.11, 21.83, 23.02, 23.91, 22.94, 24.56, 26.36, 25.78, 26.69, 27.32, 27.65, 28.26, 28.56, 28.47, 29.25, 29.41, 29.61, 29.56], [21.53, 18.67, 18.16, 17.81, 17.12, 15.55, 16.19, 15.46, 14.5, 14.44, 14.44, 13.36, 13.26, 13.08, 12.67, 10.48, 11.17, 10.74, 9.79, 8.91, 9.68, 9.2, 8.33, 8.57, 8.4, 7.76, 7.03, 7.26, 6.62, 5.87, 6.0, 6.28, 4.66, 3.92, 3.33, 2.52, 1.89, 2.5, 2.19, 1.52, 0.86, 0.75, 1.03, 2.14, 2.34, 2.89, 4.22, 3.91, 5.67, 6.93, 7.84, 9.25, 10.66, 11.98, 13.94, 15.97, 16.06, 17.17, 19.83, 20.79, 21.58, 23.44, 24.1, 25.29, 24.66, 27.09, 27.39, 26.93, 28.17, 28.64, 28.11, 28.57, 29.11, 29.61, 28.85, 21.32, 19.18, 17.9, 17.99, 17.47, 15.57, 16.3, 15.81, 15.01, 14.38, 14.77, 14.23, 14.07, 13.57, 12.59, 13.23, 12.76, 11.37, 10.98, 10.6, 10.94, 10.12, 9.69, 10.57, 9.47, 8.09, 8.44, 9.4, 8.29, 8.16, 8.22, 8.44, 7.81, 8.08, 7.56, 7.41, 7.29, 8.73, 8.03, 7.71, 8.28, 9.02, 9.66, 9.63, 10.57, 11.76, 12.65, 12.21, 15.02, 16.63, 16.13, 16.78, 19.45, 20.11, 20.45, 20.7, 21.71, 21.6, 22.12, 23.27, 24.36, 24.23, 24.75, 26.16, 26.17, 27.49, 27.61, 27.86, 28.15, 28.58, 28.79, 29.17, 29.01, 29.44, 28.92], [23.16, 20.67, 20.94, 20.72, 19.47, 19.21, 19.04, 18.42, 18.3, 17.93, 17.58, 16.84, 17.12, 17.17, 18.02, 15.48, 14.83, 14.33, 13.66, 12.22, 12.75, 12.74, 12.24, 11.46, 12.13, 11.06, 10.44, 10.55, 11.16, 8.94, 8.71, 8.14, 7.69, 6.05, 5.67, 4.54, 4.05, 3.84, 2.96, 3.34, 2.24, 0.9, 0.75, 1.21, 2.57, 3.22, 4.11, 3.94, 5.41, 7.1, 7.44, 8.06, 10.17, 12.16, 13.71, 16.31, 16.83, 17.3, 20.1, 21.76, 22.47, 23.05, 24.59, 25.65, 25.57, 26.65, 27.19, 26.91, 28.39, 28.02, 28.18, 29.06, 29.01, 29.59, 29.35, 22.69, 21.11, 20.99, 20.36, 19.41, 19.81, 19.28, 18.47, 18.43, 18.16, 17.14, 16.72, 17.62, 17.17, 15.59, 15.66, 15.88, 14.77, 13.83, 14.61, 14.53, 13.31, 12.42, 13.22, 13.45, 11.4, 12.66, 12.44, 11.21, 11.07, 12.86, 11.53, 9.56, 9.71, 10.23, 9.59, 8.2, 10.15, 9.11, 9.55, 10.5, 10.93, 10.39, 10.81, 11.21, 13.01, 12.86, 12.82, 15.65, 17.3, 17.01, 17.34, 19.05, 20.31, 20.43, 21.35, 22.31, 22.06, 22.66, 23.99, 24.5, 24.88, 25.47, 26.52, 26.39, 26.94, 27.49, 27.77, 28.59, 28.54, 28.79, 29.13, 29.67, 29.97, 29.46], [24.9, 22.69, 22.53, 22.89, 21.78, 21.59, 21.32, 20.87, 20.87, 20.41, 20.14, 19.6, 19.18, 19.74, 19.58, 18.99, 18.19, 16.71, 15.5, 15.62, 15.2, 15.13, 14.56, 14.69, 13.75, 12.65, 12.52, 12.42, 12.82, 11.8, 10.74, 10.01, 9.71, 9.36, 7.35, 6.29, 5.47, 7.05, 3.88, 3.71, 3.45, 3.26, 0.96, 0.75, 1.38, 2.83, 3.81, 3.57, 5.82, 7.63, 7.55, 8.63, 10.3, 12.39, 13.46, 15.19, 16.38, 17.74, 18.5, 22.23, 23.14, 23.2, 24.19, 25.87, 26.21, 27.08, 27.27, 27.3, 28.11, 28.2, 28.28, 28.82, 29.27, 29.3, 29.33, 24.98, 22.56, 22.55, 22.23, 21.73, 22.03, 21.36, 20.79, 20.6, 20.45, 20.22, 19.99, 20.01, 19.53, 19.97, 19.08, 18.69, 17.96, 17.18, 16.54, 16.93, 16.06, 15.9, 16.39, 15.69, 14.71, 15.7, 14.27, 14.44, 14.59, 15.17, 13.86, 11.47, 12.03, 12.65, 11.65, 10.31, 12.67, 11.37, 11.37, 11.05, 11.91, 12.38, 11.31, 12.27, 14.39, 14.29, 14.01, 16.94, 18.24, 18.43, 18.12, 20.18, 21.95, 21.6, 22.38, 22.86, 22.85, 23.02, 24.63, 25.24, 24.84, 25.97, 27.15, 26.69, 27.52, 27.64, 27.82, 28.63, 28.65, 28.63, 29.16, 29.25, 29.57, 29.6], [23.19, 21.09, 20.87, 20.5, 19.49, 18.78, 19.57, 18.85, 18.14, 17.83, 18.45, 17.27, 16.61, 17.1, 16.36, 15.05, 15.28, 14.58, 14.17, 13.51, 13.75, 12.97, 12.73, 12.56, 12.46, 11.67, 11.23, 11.35, 11.28, 10.46, 10.53, 10.42, 10.34, 8.45, 8.55, 7.64, 6.07, 5.78, 4.22, 3.26, 3.13, 3.16, 1.89, 0.99, 0.75, 1.27, 2.72, 2.86, 4.78, 5.79, 5.88, 7.76, 8.43, 10.44, 11.76, 14.81, 15.05, 16.59, 18.0, 20.67, 22.25, 23.36, 24.42, 26.05, 26.22, 27.03, 27.3, 27.73, 28.39, 28.63, 28.4, 29.34, 29.51, 29.82, 29.35, 23.97, 21.53, 20.42, 20.21, 20.06, 19.17, 19.81, 19.14, 19.03, 18.23, 18.32, 17.62, 17.65, 17.12, 16.4, 17.15, 16.37, 15.76, 15.12, 14.47, 15.26, 14.04, 14.58, 13.89, 13.83, 12.97, 11.59, 12.86, 11.8, 12.33, 11.47, 12.07, 11.11, 9.9, 10.8, 10.88, 8.98, 10.87, 10.72, 9.88, 9.86, 11.16, 11.74, 11.21, 11.35, 13.83, 13.18, 14.42, 16.5, 17.9, 17.67, 18.66, 19.74, 21.61, 21.29, 22.06, 23.37, 22.75, 23.52, 24.39, 25.93, 25.36, 26.59, 27.49, 27.46, 28.05, 28.35, 28.53, 29.27, 29.56, 29.31, 29.87, 30.2, 30.14, 29.79], [22.79, 21.8, 21.49, 21.69, 21.09, 20.4, 20.3, 19.96, 19.23, 19.41, 19.4, 19.63, 18.58, 19.33, 19.34, 17.4, 17.88, 17.26, 16.18, 14.76, 15.15, 15.83, 15.01, 14.07, 13.88, 12.63, 12.1, 12.78, 12.74, 10.36, 12.04, 11.87, 9.43, 8.05, 9.39, 8.26, 6.16, 7.28, 5.85, 4.94, 3.86, 3.93, 2.64, 2.9, 1.0, 0.75, 1.17, 2.35, 3.44, 4.52, 5.63, 6.73, 7.67, 9.36, 11.43, 13.13, 13.91, 15.21, 17.62, 19.77, 20.98, 23.74, 24.25, 25.65, 25.88, 27.16, 27.44, 27.19, 28.48, 28.75, 28.25, 28.87, 29.27, 29.75, 29.24, 22.53, 22.06, 21.36, 21.42, 20.74, 20.29, 20.04, 19.46, 19.28, 19.9, 18.96, 19.26, 18.84, 18.94, 18.13, 17.94, 18.0, 17.15, 16.24, 16.38, 15.81, 15.28, 14.33, 14.85, 14.13, 12.53, 12.48, 12.48, 11.94, 11.64, 11.93, 11.37, 10.38, 9.56, 10.94, 9.81, 9.01, 10.39, 9.39, 9.26, 9.92, 10.73, 11.25, 10.78, 11.49, 13.47, 12.79, 14.14, 15.13, 17.37, 16.91, 17.19, 19.07, 20.63, 20.56, 21.58, 22.39, 22.58, 22.98, 24.24, 25.22, 25.82, 25.95, 27.24, 27.31, 28.2, 28.4, 28.55, 29.01, 29.38, 29.09, 29.56, 30.05, 30.19, 29.47], [24.59, 24.35, 24.4, 24.8, 24.1, 23.46, 23.86, 23.25, 23.64, 22.88, 23.17, 22.9, 22.27, 22.65, 22.27, 21.62, 21.46, 20.62, 19.58, 18.22, 18.26, 18.1, 17.53, 16.54, 16.69, 15.43, 14.96, 15.11, 14.76, 14.15, 13.53, 14.03, 14.3, 11.3, 10.44, 10.94, 9.29, 8.51, 7.35, 7.64, 5.21, 4.92, 3.64, 3.71, 2.92, 0.98, 0.75, 1.26, 2.79, 3.72, 4.22, 7.26, 8.21, 9.74, 11.05, 13.3, 14.26, 15.35, 17.63, 21.07, 22.0, 23.76, 24.83, 26.12, 26.41, 27.43, 27.28, 27.33, 28.44, 28.62, 27.98, 28.53, 29.12, 29.33, 29.19, 24.78, 24.81, 24.67, 24.5, 23.75, 24.34, 23.84, 23.2, 23.7, 23.56, 23.21, 23.26, 23.03, 22.94, 22.06, 21.58, 22.02, 20.82, 20.55, 19.5, 19.36, 19.11, 17.24, 18.01, 17.69, 15.88, 16.69, 16.08, 15.43, 15.26, 15.46, 15.27, 14.23, 13.53, 13.56, 13.01, 11.49, 12.29, 12.16, 11.56, 11.63, 12.72, 12.03, 12.48, 12.39, 13.96, 14.35, 14.15, 15.93, 17.43, 17.16, 17.78, 19.59, 21.03, 21.08, 21.68, 22.31, 22.04, 22.91, 24.43, 24.68, 25.22, 26.2, 27.13, 26.88, 27.97, 28.27, 28.14, 29.01, 29.23, 29.05, 29.48, 29.85, 30.24, 30.0], [25.72, 26.19, 25.47, 25.23, 25.34, 24.51, 25.23, 24.14, 23.71, 24.16, 24.79, 23.33, 22.71, 24.17, 21.62, 21.53, 21.59, 21.42, 20.03, 20.14, 20.47, 19.54, 18.8, 18.49, 17.99, 16.88, 18.15, 16.8, 17.07, 15.49, 17.97, 16.74, 15.1, 13.58, 14.31, 11.79, 11.91, 10.83, 8.02, 7.78, 6.79, 5.91, 5.13, 4.48, 4.63, 3.3, 1.16, 0.75, 1.64, 4.04, 4.67, 6.62, 8.12, 9.21, 10.39, 12.76, 13.88, 14.93, 17.61, 19.16, 20.98, 22.81, 23.45, 25.72, 26.48, 26.61, 27.08, 27.53, 27.87, 28.05, 27.91, 28.72, 29.0, 29.27, 29.07, 26.4, 25.91, 25.75, 25.5, 25.54, 24.95, 25.14, 23.99, 24.29, 24.5, 24.42, 24.11, 23.57, 23.5, 23.71, 21.67, 21.65, 21.97, 20.63, 19.91, 20.95, 19.38, 18.79, 19.37, 19.0, 18.29, 18.39, 18.14, 17.63, 17.2, 18.07, 18.62, 14.7, 14.89, 15.79, 14.22, 12.49, 13.56, 13.52, 12.76, 12.58, 14.0, 14.23, 13.88, 13.63, 15.38, 14.97, 15.52, 17.93, 18.38, 18.81, 20.03, 20.75, 22.4, 22.46, 23.3, 24.49, 23.22, 25.11, 25.57, 26.24, 25.93, 27.33, 27.96, 27.72, 28.6, 29.01, 29.07, 29.7, 29.44, 29.26, 29.94, 30.11, 30.49, 30.11], [27.0, 26.74, 26.63, 27.27, 26.04, 26.27, 26.17, 25.76, 25.38, 25.66, 25.93, 25.25, 25.34, 25.02, 24.41, 23.01, 23.69, 23.13, 22.47, 21.76, 22.09, 21.72, 19.79, 20.44, 20.14, 19.53, 19.83, 18.64, 18.53, 16.57, 18.37, 17.12, 15.36, 12.72, 13.92, 13.3, 11.29, 11.33, 11.48, 8.51, 7.17, 6.77, 6.78, 5.1, 4.38, 3.75, 2.94, 1.13, 0.75, 1.23, 2.88, 4.92, 6.35, 7.52, 8.77, 11.08, 11.91, 13.01, 15.33, 17.68, 18.73, 21.56, 22.67, 24.54, 25.2, 26.02, 26.47, 27.02, 27.76, 28.41, 27.62, 28.42, 28.84, 29.26, 29.09, 27.43, 26.93, 26.3, 27.14, 26.68, 26.19, 26.3, 25.77, 26.12, 25.63, 25.5, 24.95, 25.99, 24.76, 24.23, 24.55, 24.31, 23.64, 22.47, 22.44, 22.62, 21.77, 21.34, 21.23, 21.14, 19.45, 19.61, 19.28, 18.27, 16.75, 17.62, 17.67, 15.33, 14.29, 15.39, 13.93, 12.11, 13.2, 12.59, 12.39, 11.45, 12.05, 12.9, 13.17, 13.11, 14.31, 15.3, 15.14, 16.32, 17.29, 18.18, 18.89, 20.15, 21.86, 22.36, 22.22, 23.22, 23.06, 24.91, 25.22, 26.1, 26.41, 26.71, 27.89, 27.76, 28.75, 28.6, 28.71, 29.5, 29.41, 29.5, 29.91, 29.83, 30.18, 30.23], [26.37, 26.95, 26.76, 27.63, 27.33, 26.63, 26.25, 26.24, 26.13, 26.18, 26.33, 25.92, 25.53, 24.89, 25.0, 24.42, 23.73, 24.04, 22.67, 22.51, 22.33, 23.14, 21.04, 21.36, 21.42, 21.34, 19.23, 19.41, 19.71, 19.14, 19.91, 19.41, 18.61, 14.35, 15.92, 15.49, 13.19, 11.79, 12.11, 10.96, 8.2, 7.46, 7.58, 6.61, 5.15, 5.37, 4.16, 2.94, 1.05, 0.75, 1.44, 3.77, 5.93, 6.89, 8.34, 10.03, 10.73, 11.92, 13.19, 15.51, 17.16, 19.46, 20.35, 22.43, 23.8, 24.74, 26.03, 26.32, 27.17, 28.08, 27.42, 27.9, 28.53, 29.01, 28.94, 26.38, 26.93, 26.55, 26.97, 26.73, 26.37, 26.08, 25.82, 26.22, 26.6, 25.87, 25.4, 26.16, 25.21, 24.52, 24.48, 25.11, 23.89, 22.49, 23.45, 22.95, 22.52, 21.02, 22.66, 21.44, 19.81, 20.19, 19.66, 19.24, 18.46, 20.14, 18.76, 17.1, 15.38, 16.09, 15.31, 13.39, 13.17, 12.63, 12.85, 11.75, 12.8, 12.43, 12.75, 13.28, 14.62, 15.4, 15.43, 16.43, 18.15, 17.48, 18.9, 20.53, 21.59, 21.88, 21.99, 22.69, 22.7, 23.58, 24.72, 25.77, 25.65, 26.72, 27.3, 27.78, 28.15, 28.33, 28.97, 29.09, 29.67, 29.25, 29.84, 30.1, 30.11, 30.02], [28.45, 28.85, 28.73, 28.81, 28.78, 28.59, 28.75, 28.43, 28.39, 28.21, 28.15, 27.83, 27.95, 27.3, 27.63, 26.62, 26.12, 26.28, 24.82, 24.21, 24.86, 25.16, 23.26, 22.98, 23.3, 22.42, 20.82, 21.0, 22.01, 20.64, 19.68, 21.96, 21.26, 18.03, 18.75, 18.34, 15.73, 15.88, 13.42, 12.38, 11.48, 10.34, 9.71, 8.32, 6.46, 6.31, 5.42, 4.34, 3.81, 1.1, 0.75, 1.81, 4.25, 5.92, 6.67, 9.2, 10.23, 11.85, 12.25, 15.18, 17.12, 19.01, 20.02, 21.27, 23.49, 24.39, 24.91, 26.09, 26.92, 27.01, 26.77, 27.12, 27.81, 27.96, 27.97, 28.42, 28.65, 28.55, 28.53, 28.43, 28.27, 28.56, 28.49, 28.46, 28.19, 28.07, 28.08, 28.33, 27.24, 27.28, 26.64, 26.53, 26.29, 25.63, 25.46, 25.02, 24.53, 23.39, 24.51, 23.84, 21.95, 22.94, 22.93, 22.16, 21.54, 22.46, 22.16, 20.82, 20.05, 19.51, 19.15, 17.24, 17.03, 16.17, 15.44, 14.55, 14.33, 15.54, 15.65, 14.95, 17.19, 17.83, 17.98, 18.99, 18.85, 20.78, 21.1, 22.34, 23.18, 23.55, 23.82, 24.52, 23.83, 25.2, 25.66, 26.41, 26.44, 27.36, 28.14, 27.84, 28.64, 28.77, 29.02, 29.57, 29.39, 29.31, 29.57, 29.9, 30.28, 29.93], [29.19, 29.32, 29.2, 29.31, 28.96, 29.3, 29.11, 29.24, 29.03, 28.97, 29.06, 28.71, 28.82, 28.33, 28.06, 27.85, 27.48, 27.11, 26.44, 26.64, 26.17, 26.71, 26.17, 25.21, 24.98, 25.38, 24.06, 23.61, 23.92, 23.93, 23.1, 23.02, 23.21, 20.3, 21.27, 20.14, 18.7, 18.63, 16.44, 14.46, 14.02, 13.59, 11.14, 10.13, 8.63, 9.0, 7.16, 5.66, 6.64, 4.28, 1.25, 0.75, 1.87, 4.01, 5.21, 7.5, 8.11, 9.84, 11.12, 12.59, 14.94, 17.86, 18.8, 19.45, 22.72, 23.22, 24.24, 25.23, 26.56, 27.15, 26.95, 27.25, 28.11, 28.59, 28.4, 29.44, 29.32, 29.19, 29.33, 29.39, 29.03, 29.1, 29.16, 29.13, 29.05, 28.99, 29.0, 29.25, 28.48, 28.5, 28.31, 28.11, 27.57, 26.88, 27.23, 26.73, 26.84, 26.03, 26.16, 26.27, 24.86, 24.71, 25.28, 24.49, 23.91, 24.49, 24.56, 22.93, 22.01, 22.3, 21.54, 19.25, 19.09, 18.54, 18.12, 16.25, 16.04, 17.27, 16.87, 16.74, 18.25, 18.73, 19.16, 20.4, 20.72, 20.94, 22.17, 23.42, 24.88, 25.03, 24.19, 25.68, 24.92, 26.05, 26.32, 26.93, 27.29, 27.57, 28.56, 28.54, 29.27, 29.33, 29.62, 30.06, 30.03, 30.02, 30.34, 30.4, 30.65, 30.46], [29.64, 29.81, 30.05, 29.9, 29.97, 29.88, 29.89, 29.62, 29.72, 29.8, 29.79, 29.4, 29.66, 29.13, 28.86, 28.72, 28.42, 28.54, 27.68, 27.62, 27.64, 27.57, 27.07, 26.34, 26.28, 25.67, 25.24, 25.68, 25.22, 24.56, 24.99, 25.28, 24.41, 22.29, 23.07, 22.73, 20.1, 20.27, 18.14, 17.71, 15.41, 15.28, 13.8, 11.68, 10.0, 9.98, 9.15, 6.87, 6.87, 6.11, 4.53, 1.41, 0.75, 2.1, 4.8, 7.15, 7.37, 7.99, 9.27, 10.61, 11.83, 14.49, 15.89, 15.99, 18.84, 20.23, 21.72, 23.48, 25.02, 25.91, 25.89, 26.66, 27.75, 28.18, 28.93, 29.65, 29.54, 29.56, 29.81, 29.97, 29.19, 29.47, 29.37, 29.85, 29.45, 29.26, 29.19, 29.75, 28.85, 28.8, 29.06, 28.53, 27.97, 27.62, 27.68, 27.35, 27.52, 27.39, 26.46, 26.51, 26.57, 25.59, 25.96, 24.78, 25.02, 24.84, 24.61, 23.2, 22.54, 22.66, 21.58, 20.16, 19.34, 16.5, 19.63, 16.91, 16.58, 16.94, 17.01, 16.1, 16.76, 19.14, 18.49, 19.31, 19.65, 21.34, 21.62, 22.73, 23.86, 24.45, 24.2, 25.09, 24.7, 26.39, 26.26, 27.17, 27.12, 27.65, 28.26, 28.65, 29.39, 29.33, 29.31, 30.05, 30.04, 30.0, 30.34, 30.57, 30.7, 30.7], [29.69, 30.48, 30.22, 30.55, 30.65, 30.5, 30.37, 30.37, 30.43, 30.41, 30.26, 30.51, 30.21, 29.83, 29.8, 29.56, 29.8, 29.25, 29.13, 29.17, 28.71, 28.54, 28.25, 28.31, 27.37, 27.9, 27.16, 26.97, 26.65, 25.71, 26.76, 26.29, 25.46, 25.07, 25.27, 24.13, 22.21, 21.56, 21.46, 19.5, 17.54, 17.32, 16.15, 13.82, 12.15, 11.9, 10.84, 10.08, 8.63, 8.42, 6.86, 4.38, 1.28, 0.75, 2.15, 5.17, 5.98, 7.34, 8.47, 10.12, 10.11, 11.26, 12.38, 15.22, 17.6, 17.53, 18.98, 21.76, 22.57, 23.45, 24.61, 26.27, 27.33, 27.54, 28.18, 29.63, 30.35, 30.27, 30.63, 30.34, 30.26, 30.41, 30.21, 30.1, 30.47, 30.37, 30.31, 30.17, 30.15, 29.88, 29.42, 29.76, 29.6, 28.71, 28.9, 28.92, 28.55, 28.33, 28.03, 27.77, 27.58, 26.76, 27.18, 26.17, 25.75, 26.3, 26.04, 25.13, 24.75, 24.41, 23.34, 21.97, 21.23, 20.73, 20.01, 19.24, 18.7, 17.92, 18.27, 17.85, 19.13, 19.61, 20.88, 20.83, 21.32, 22.15, 22.82, 23.45, 24.47, 25.48, 24.86, 26.06, 24.99, 26.94, 26.86, 27.08, 27.37, 27.9, 28.57, 28.53, 29.27, 29.54, 29.58, 29.91, 30.1, 29.96, 30.3, 30.67, 30.89, 30.68], [30.41, 30.65, 30.68, 30.77, 30.57, 30.69, 30.62, 30.4, 30.48, 30.65, 30.62, 30.48, 30.69, 30.54, 30.2, 30.21, 30.21, 30.01, 29.29, 30.02, 29.59, 29.22, 29.29, 29.11, 28.59, 28.73, 28.17, 27.89, 28.04, 26.95, 27.63, 27.93, 26.88, 25.63, 26.22, 25.52, 23.56, 22.94, 21.83, 21.14, 19.11, 19.56, 17.33, 15.02, 13.79, 13.04, 11.73, 10.06, 9.37, 9.15, 7.65, 6.26, 3.62, 1.31, 0.75, 1.88, 4.5, 6.31, 5.6, 6.41, 8.09, 9.8, 9.5, 11.01, 13.77, 12.87, 14.26, 17.93, 19.21, 20.51, 22.72, 24.12, 24.62, 25.21, 26.68, 30.35, 30.67, 30.6, 30.71, 30.53, 30.39, 30.5, 30.48, 30.41, 30.48, 30.5, 30.52, 30.53, 30.21, 30.19, 30.12, 29.94, 29.71, 29.41, 29.68, 29.34, 29.18, 28.94, 28.33, 28.15, 28.5, 27.79, 27.47, 27.13, 27.13, 27.24, 26.69, 25.87, 25.48, 24.58, 24.33, 23.48, 21.67, 20.75, 22.0, 19.89, 18.98, 19.14, 19.72, 18.06, 19.12, 20.33, 20.79, 20.94, 21.05, 23.06, 23.21, 23.62, 24.96, 26.17, 25.34, 26.59, 25.62, 27.17, 27.17, 27.45, 27.57, 28.0, 28.64, 28.81, 29.65, 29.66, 29.9, 30.25, 30.32, 30.33, 30.58, 30.62, 30.89, 30.7], [30.98, 31.14, 30.95, 31.03, 30.95, 30.9, 30.95, 30.89, 30.92, 30.82, 31.03, 30.97, 30.89, 30.83, 30.38, 30.56, 30.56, 30.57, 29.97, 30.16, 30.1, 29.65, 29.71, 29.77, 29.24, 29.5, 29.32, 29.31, 28.65, 28.28, 28.86, 28.18, 27.38, 26.6, 27.39, 25.99, 25.1, 24.16, 23.37, 22.65, 20.81, 20.88, 19.21, 16.9, 15.52, 15.14, 13.36, 11.68, 11.15, 10.78, 9.1, 7.59, 6.23, 3.2, 1.18, 0.75, 1.48, 3.59, 3.53, 4.22, 4.91, 6.09, 6.71, 7.74, 9.77, 10.61, 11.12, 12.84, 16.5, 18.15, 20.08, 22.21, 23.8, 24.59, 25.43, 30.98, 30.93, 30.86, 31.07, 30.98, 30.68, 30.9, 30.83, 30.85, 30.7, 30.98, 30.89, 30.75, 30.53, 30.49, 30.47, 30.24, 30.53, 30.03, 29.75, 29.66, 29.37, 29.73, 28.91, 28.89, 29.44, 28.57, 28.15, 28.47, 28.39, 27.49, 27.24, 27.12, 26.26, 25.49, 25.61, 24.68, 23.71, 22.57, 23.29, 21.41, 20.07, 21.0, 21.01, 19.45, 20.14, 21.49, 23.15, 21.71, 21.94, 23.69, 23.72, 24.56, 25.91, 26.24, 26.42, 26.6, 26.12, 27.49, 28.0, 27.93, 28.1, 28.41, 29.11, 29.27, 29.83, 29.98, 30.11, 30.53, 30.44, 30.59, 30.82, 30.84, 30.93, 30.7], [31.14, 31.05, 31.01, 30.99, 31.1, 31.02, 30.94, 30.92, 31.07, 30.97, 31.04, 31.05, 31.02, 30.86, 30.61, 30.71, 30.72, 30.65, 30.54, 30.42, 30.06, 30.21, 29.75, 30.1, 29.68, 29.28, 29.55, 29.19, 28.84, 28.72, 29.29, 28.26, 27.23, 26.92, 27.52, 26.14, 24.95, 25.3, 24.43, 23.27, 21.39, 21.61, 19.93, 17.65, 16.18, 16.33, 15.03, 13.12, 12.2, 11.47, 10.32, 8.66, 6.58, 4.66, 3.18, 1.13, 0.75, 1.56, 2.99, 3.93, 4.13, 5.39, 5.46, 6.33, 7.67, 8.5, 9.84, 11.4, 13.11, 15.68, 17.63, 19.7, 21.96, 22.65, 24.91, 31.13, 30.9, 30.83, 31.07, 31.03, 30.74, 30.86, 30.84, 30.99, 30.88, 31.08, 30.98, 30.97, 30.71, 30.67, 30.67, 30.64, 30.62, 30.39, 30.1, 29.73, 30.14, 29.92, 29.43, 29.23, 29.49, 28.8, 28.97, 28.79, 28.96, 27.87, 27.72, 27.33, 26.29, 26.38, 26.34, 25.23, 23.89, 23.07, 23.85, 21.58, 21.11, 21.47, 21.5, 19.7, 19.75, 22.12, 22.84, 21.6, 22.32, 23.54, 23.9, 24.39, 25.97, 25.9, 25.32, 27.12, 25.56, 27.9, 27.78, 27.99, 27.33, 28.67, 28.75, 29.16, 29.73, 29.98, 29.73, 30.23, 30.32, 30.37, 30.68, 30.77, 30.81, 30.71], [30.71, 31.03, 30.89, 31.02, 30.68, 30.84, 30.94, 30.8, 30.89, 30.78, 30.77, 30.88, 30.93, 30.75, 30.41, 30.63, 30.5, 30.41, 29.92, 30.38, 30.04, 29.74, 29.77, 29.65, 29.4, 29.32, 29.23, 29.15, 29.03, 28.58, 29.03, 28.61, 27.47, 27.36, 27.89, 26.96, 24.96, 25.16, 24.33, 23.73, 22.22, 22.07, 20.43, 18.39, 17.73, 17.24, 15.48, 14.42, 13.6, 12.37, 11.12, 9.3, 7.82, 5.91, 4.76, 2.76, 0.99, 0.75, 1.3, 2.58, 3.06, 4.1, 3.79, 4.8, 5.28, 6.45, 8.1, 10.26, 10.85, 12.62, 15.71, 17.71, 19.68, 21.22, 22.85, 30.7, 30.93, 30.93, 30.98, 30.72, 30.63, 30.89, 30.9, 30.74, 30.73, 30.79, 30.82, 30.78, 30.68, 30.66, 30.36, 30.26, 30.31, 29.89, 29.88, 29.61, 29.42, 29.51, 28.79, 28.89, 29.08, 28.62, 28.59, 28.49, 28.56, 27.51, 27.55, 27.53, 26.92, 26.3, 26.16, 25.75, 24.59, 23.86, 24.66, 22.49, 21.8, 22.78, 22.69, 20.27, 21.94, 22.99, 22.84, 22.2, 22.9, 24.0, 24.2, 24.87, 26.03, 26.66, 26.52, 27.32, 26.53, 27.88, 27.29, 27.51, 28.33, 28.5, 28.92, 29.0, 29.8, 29.92, 29.97, 30.38, 30.46, 30.48, 30.67, 30.85, 31.08, 30.81], [31.23, 31.15, 31.01, 30.98, 31.01, 30.87, 31.05, 30.99, 31.09, 30.94, 31.05, 30.82, 31.08, 30.96, 30.49, 30.72, 30.54, 30.25, 29.58, 30.15, 29.65, 29.62, 29.74, 29.8, 29.31, 28.93, 29.25, 28.73, 28.13, 28.5, 28.89, 28.23, 26.68, 26.51, 27.51, 25.52, 25.18, 24.62, 23.51, 23.22, 21.5, 21.67, 19.85, 18.3, 17.6, 15.54, 15.38, 13.19, 13.77, 12.58, 11.74, 10.24, 9.08, 6.99, 4.96, 3.94, 2.19, 1.09, 0.75, 1.27, 2.48, 3.08, 2.92, 4.14, 5.45, 5.01, 6.3, 8.49, 10.19, 12.61, 14.8, 17.5, 19.53, 20.35, 23.39, 31.21, 30.84, 30.96, 31.03, 31.03, 30.73, 30.93, 30.94, 30.96, 30.75, 31.0, 30.86, 30.84, 30.62, 30.58, 30.34, 30.31, 30.25, 29.82, 29.75, 29.56, 29.66, 28.94, 28.66, 28.81, 28.43, 27.91, 28.13, 28.36, 27.8, 27.3, 27.47, 26.71, 26.11, 25.18, 25.66, 24.84, 23.43, 22.66, 24.04, 21.84, 20.6, 22.16, 22.06, 19.77, 20.04, 22.11, 22.43, 21.19, 22.43, 23.48, 23.93, 24.22, 26.02, 25.86, 26.03, 27.29, 26.0, 28.56, 27.37, 27.98, 27.64, 28.79, 29.12, 29.14, 29.62, 29.79, 30.23, 30.29, 30.46, 30.5, 30.77, 30.83, 30.97, 30.89], [30.96, 31.09, 30.7, 30.83, 30.84, 30.84, 30.69, 30.72, 30.75, 30.82, 30.75, 30.81, 30.74, 30.7, 30.42, 30.47, 30.37, 30.16, 30.01, 30.06, 29.66, 29.57, 29.46, 29.69, 29.46, 29.27, 29.6, 29.14, 28.54, 28.18, 29.09, 27.56, 26.49, 26.94, 28.24, 25.96, 24.54, 25.17, 24.35, 22.44, 22.1, 22.58, 20.44, 18.39, 18.24, 17.67, 15.05, 14.14, 14.75, 13.52, 12.68, 11.44, 11.07, 9.44, 6.98, 5.82, 3.92, 2.99, 0.91, 0.75, 1.29, 2.76, 2.87, 4.51, 5.28, 5.75, 6.41, 8.55, 10.37, 12.6, 13.68, 16.29, 18.71, 19.77, 22.37, 30.91, 30.87, 30.78, 30.89, 30.82, 30.62, 30.8, 30.76, 30.61, 30.81, 30.83, 30.78, 30.61, 30.49, 30.53, 30.2, 30.4, 30.44, 29.93, 29.74, 29.75, 29.81, 29.69, 29.1, 28.88, 28.95, 28.34, 28.52, 28.06, 28.61, 27.72, 26.89, 26.63, 26.41, 25.96, 25.72, 24.85, 23.86, 22.66, 23.76, 22.1, 20.73, 22.07, 21.77, 19.63, 20.25, 22.44, 22.72, 21.62, 22.3, 23.32, 24.07, 24.17, 25.99, 25.82, 25.32, 26.14, 25.3, 27.36, 28.08, 27.73, 27.57, 28.53, 28.77, 29.09, 29.9, 30.1, 30.08, 30.36, 30.28, 30.31, 30.6, 30.71, 30.81, 30.75], [30.84, 31.05, 30.88, 30.94, 30.89, 30.93, 30.71, 30.85, 30.8, 30.78, 30.63, 30.77, 30.73, 30.46, 30.04, 30.44, 30.41, 30.2, 29.92, 30.13, 29.81, 29.66, 29.06, 29.85, 29.38, 29.3, 29.47, 29.42, 28.63, 28.11, 29.14, 28.07, 27.3, 27.46, 27.9, 25.98, 24.67, 25.66, 24.55, 23.06, 22.56, 22.38, 20.37, 19.11, 18.36, 17.68, 15.54, 14.92, 14.63, 13.46, 12.29, 11.44, 10.65, 8.69, 6.47, 4.92, 4.72, 4.11, 1.7, 0.98, 0.75, 1.09, 1.92, 2.78, 3.58, 4.24, 4.89, 6.78, 8.28, 10.65, 13.24, 15.69, 18.92, 19.56, 22.33, 30.77, 30.87, 30.79, 30.99, 30.85, 30.57, 30.76, 30.91, 30.67, 30.77, 30.74, 30.66, 30.69, 30.3, 30.28, 30.3, 30.27, 30.3, 30.11, 29.63, 29.64, 29.65, 29.27, 28.78, 28.95, 29.41, 28.87, 29.07, 28.25, 28.04, 27.55, 27.34, 27.48, 26.58, 25.64, 25.85, 25.34, 23.81, 23.63, 23.81, 21.91, 21.41, 22.23, 21.82, 20.19, 20.64, 22.32, 22.02, 21.24, 22.39, 22.94, 23.36, 23.83, 25.22, 25.45, 25.86, 26.16, 25.82, 27.66, 27.35, 28.34, 28.08, 28.49, 28.97, 29.15, 29.92, 30.0, 29.85, 30.36, 30.33, 30.36, 30.58, 30.63, 30.97, 30.77], [30.72, 31.05, 30.78, 30.9, 30.99, 30.98, 30.63, 30.76, 30.46, 30.95, 30.62, 30.79, 31.0, 30.71, 30.22, 30.7, 30.73, 30.18, 29.56, 30.16, 29.75, 29.68, 29.38, 29.37, 29.39, 29.24, 29.16, 29.18, 28.29, 28.47, 28.63, 28.32, 27.02, 26.93, 27.04, 25.87, 24.36, 24.26, 22.74, 23.04, 21.64, 21.86, 20.72, 19.32, 19.31, 17.57, 16.32, 15.43, 14.88, 14.74, 13.5, 12.52, 11.54, 10.82, 8.39, 5.93, 4.97, 4.48, 3.1, 2.05, 0.96, 0.75, 1.12, 2.45, 2.98, 3.57, 4.55, 6.69, 7.7, 9.95, 12.02, 14.79, 16.64, 16.83, 21.62, 30.62, 30.92, 30.92, 30.98, 30.91, 30.55, 30.78, 30.81, 30.46, 30.66, 30.71, 30.76, 30.63, 30.5, 30.52, 30.42, 30.12, 30.16, 29.75, 29.7, 29.63, 29.67, 28.48, 28.48, 28.81, 28.91, 28.1, 28.24, 28.0, 27.99, 26.9, 27.62, 27.41, 25.89, 25.46, 25.76, 25.02, 23.18, 23.33, 23.74, 22.24, 21.79, 22.55, 21.99, 21.26, 21.95, 23.0, 23.22, 22.56, 23.15, 24.07, 24.12, 24.55, 25.5, 26.04, 25.92, 26.8, 26.26, 27.36, 27.11, 27.38, 29.12, 28.17, 28.72, 29.0, 29.79, 29.84, 29.86, 30.3, 30.45, 30.52, 30.75, 30.91, 31.08, 30.94], [31.02, 31.0, 30.73, 30.9, 30.75, 30.63, 30.56, 30.67, 30.67, 30.71, 30.49, 30.52, 30.55, 30.3, 30.23, 30.35, 30.26, 29.97, 29.36, 29.74, 29.66, 29.31, 29.38, 29.44, 29.25, 28.83, 29.21, 29.41, 28.21, 27.71, 29.07, 27.78, 26.68, 27.71, 27.17, 25.69, 24.77, 25.69, 24.16, 22.91, 22.48, 22.0, 21.34, 19.85, 18.73, 18.29, 16.97, 16.07, 15.74, 15.12, 13.79, 12.96, 12.44, 11.4, 8.62, 6.77, 6.07, 4.54, 5.4, 3.5, 2.23, 0.99, 0.75, 1.22, 2.14, 2.95, 4.06, 6.3, 6.98, 8.63, 11.95, 14.18, 15.91, 16.99, 19.36, 30.97, 30.87, 30.81, 30.95, 30.63, 30.63, 30.71, 30.67, 30.57, 30.74, 30.56, 30.39, 30.5, 30.34, 30.45, 30.15, 30.09, 30.21, 29.65, 29.57, 29.68, 29.62, 29.09, 28.69, 29.07, 28.95, 28.4, 28.5, 28.46, 28.01, 27.0, 27.26, 27.51, 26.44, 24.88, 25.89, 25.32, 24.58, 23.59, 24.35, 22.76, 22.03, 22.72, 22.47, 20.75, 22.01, 22.91, 24.08, 22.53, 23.38, 23.93, 24.11, 25.04, 26.57, 25.84, 26.16, 27.35, 26.22, 27.69, 27.49, 28.01, 28.25, 29.48, 29.12, 29.08, 30.02, 30.08, 30.27, 30.42, 30.41, 30.61, 30.84, 30.58, 30.74, 30.88], [31.05, 31.11, 30.79, 30.88, 30.97, 30.91, 30.65, 30.52, 30.72, 30.93, 30.71, 30.83, 30.81, 30.62, 30.32, 30.41, 30.54, 30.61, 30.21, 30.15, 29.98, 29.85, 29.51, 29.98, 29.24, 29.65, 29.87, 29.87, 28.69, 28.93, 29.86, 28.08, 27.44, 27.85, 28.37, 25.91, 24.69, 25.6, 24.41, 22.62, 22.26, 22.95, 20.92, 19.44, 20.0, 18.35, 17.7, 17.14, 16.28, 15.12, 14.1, 13.69, 13.4, 13.19, 11.16, 9.22, 8.03, 5.76, 5.47, 4.9, 4.33, 2.7, 1.09, 0.75, 1.53, 2.98, 4.79, 5.84, 7.31, 8.74, 10.87, 12.54, 14.75, 15.91, 18.03, 30.99, 30.92, 30.84, 30.94, 30.83, 30.66, 30.84, 30.6, 30.56, 30.91, 30.83, 30.79, 30.71, 30.46, 30.39, 30.4, 30.4, 30.4, 30.42, 29.9, 29.77, 30.07, 29.34, 29.26, 29.2, 29.8, 28.95, 28.79, 28.82, 28.92, 28.28, 27.41, 28.04, 26.45, 26.27, 26.19, 25.74, 24.12, 23.17, 24.43, 22.64, 22.42, 22.22, 22.43, 21.45, 20.9, 23.56, 24.21, 22.3, 23.28, 24.15, 24.44, 24.4, 26.49, 26.06, 25.63, 26.51, 26.62, 28.19, 27.55, 28.16, 28.79, 28.95, 29.58, 29.13, 30.35, 30.07, 30.3, 30.67, 30.64, 30.78, 30.92, 30.98, 31.02, 31.0], [30.55, 31.02, 30.8, 30.58, 30.9, 30.8, 30.67, 30.66, 30.77, 30.93, 30.64, 30.79, 30.81, 30.59, 30.2, 30.57, 30.52, 30.45, 30.06, 30.03, 30.11, 29.63, 29.37, 30.0, 29.31, 29.36, 29.75, 29.94, 28.52, 28.84, 29.55, 28.45, 28.08, 28.71, 28.35, 26.55, 25.8, 25.4, 24.54, 23.7, 22.93, 22.65, 22.57, 20.85, 20.85, 19.74, 18.25, 18.02, 17.27, 16.24, 15.81, 15.2, 14.03, 13.86, 12.37, 10.26, 8.92, 7.81, 7.02, 5.18, 5.59, 4.68, 2.37, 1.1, 0.75, 1.37, 3.04, 4.76, 5.71, 7.16, 9.1, 10.11, 11.86, 13.64, 16.25, 30.42, 30.82, 30.9, 30.82, 30.75, 30.66, 30.78, 30.67, 30.55, 30.77, 30.69, 30.68, 30.7, 30.44, 30.45, 30.4, 30.25, 30.35, 30.1, 29.67, 29.87, 29.81, 28.81, 28.99, 29.23, 29.34, 28.93, 28.79, 28.8, 28.83, 27.82, 27.95, 28.34, 27.19, 26.57, 26.95, 26.56, 25.24, 24.65, 25.29, 23.47, 23.3, 23.79, 23.7, 22.06, 23.15, 24.19, 24.22, 23.16, 23.68, 24.86, 25.1, 25.09, 25.84, 26.58, 26.46, 27.09, 26.93, 28.33, 28.28, 28.1, 29.16, 29.32, 29.14, 30.22, 30.31, 30.26, 30.3, 30.44, 30.62, 30.58, 30.87, 31.04, 31.14, 30.9], [31.07, 31.15, 31.05, 31.06, 31.11, 30.99, 30.94, 30.88, 31.01, 31.06, 30.93, 30.9, 30.92, 30.82, 30.52, 30.71, 30.51, 30.09, 29.72, 30.27, 29.78, 29.69, 29.46, 29.6, 28.87, 29.22, 29.6, 29.41, 27.97, 28.69, 29.48, 29.11, 27.75, 28.5, 28.78, 26.39, 26.41, 25.79, 25.15, 24.3, 23.63, 24.27, 22.1, 21.72, 22.44, 19.2, 19.04, 18.74, 18.26, 16.85, 16.85, 16.84, 15.19, 14.08, 12.67, 12.37, 10.66, 8.54, 8.02, 6.55, 5.77, 5.32, 4.36, 2.86, 1.2, 0.75, 1.39, 3.37, 5.19, 7.07, 8.83, 9.54, 11.24, 12.4, 14.81, 31.05, 31.07, 31.11, 31.08, 31.0, 30.93, 30.98, 30.96, 30.92, 30.95, 30.98, 30.93, 30.88, 30.6, 30.67, 30.39, 30.41, 30.24, 30.04, 29.83, 29.89, 29.87, 28.41, 28.86, 29.23, 29.01, 28.06, 28.55, 28.41, 28.54, 27.67, 28.5, 27.81, 27.03, 27.01, 27.46, 26.34, 25.11, 24.94, 25.54, 23.35, 24.17, 24.21, 23.15, 23.24, 22.96, 24.18, 25.09, 23.67, 24.57, 25.61, 25.55, 25.35, 27.25, 27.23, 26.05, 27.79, 27.82, 28.85, 28.49, 28.66, 28.94, 29.55, 29.7, 29.84, 30.47, 30.54, 30.55, 30.71, 30.62, 30.63, 30.89, 30.85, 31.02, 31.01], [30.81, 31.16, 30.75, 30.87, 30.84, 30.84, 30.53, 30.39, 30.78, 30.72, 30.67, 30.62, 30.72, 30.47, 30.29, 30.5, 30.2, 29.94, 29.98, 29.89, 29.54, 29.77, 29.42, 29.88, 29.44, 29.52, 30.05, 29.63, 28.46, 28.9, 29.56, 28.58, 27.8, 28.55, 28.88, 26.36, 26.64, 26.3, 26.14, 24.47, 24.7, 24.95, 23.5, 22.54, 23.07, 21.7, 20.26, 19.81, 19.61, 19.18, 17.47, 17.87, 16.93, 16.57, 14.48, 14.31, 12.98, 11.19, 9.97, 8.96, 8.3, 6.55, 5.87, 5.23, 3.41, 1.18, 0.75, 1.55, 3.56, 5.87, 7.62, 8.49, 10.0, 11.31, 13.53, 30.81, 30.97, 30.84, 30.93, 30.74, 30.62, 30.74, 30.59, 30.56, 30.74, 30.83, 30.58, 30.63, 30.39, 30.55, 30.06, 30.3, 30.2, 30.06, 29.74, 29.7, 29.97, 29.2, 29.03, 29.1, 29.37, 28.68, 28.62, 28.57, 28.61, 27.7, 28.01, 28.13, 27.11, 26.84, 26.83, 26.77, 25.1, 25.42, 25.47, 23.88, 24.26, 24.61, 24.25, 23.73, 24.02, 24.59, 25.62, 23.57, 24.47, 25.68, 26.27, 25.65, 27.13, 27.28, 26.67, 27.64, 27.42, 28.36, 28.75, 28.83, 29.46, 29.17, 29.68, 29.98, 30.43, 30.56, 30.39, 30.68, 30.72, 30.73, 31.01, 30.89, 31.0, 30.83], [30.74, 31.19, 31.0, 31.04, 30.97, 30.99, 30.77, 30.77, 30.87, 30.86, 30.84, 30.93, 30.89, 30.71, 30.59, 30.71, 30.79, 30.46, 30.29, 30.51, 30.22, 30.12, 30.02, 30.43, 29.95, 29.74, 30.39, 30.04, 28.9, 29.12, 30.14, 29.09, 28.61, 28.84, 29.43, 27.53, 27.12, 27.27, 26.69, 26.22, 25.74, 26.19, 25.29, 24.3, 24.76, 23.67, 23.01, 21.88, 22.31, 20.78, 20.15, 20.17, 19.48, 18.83, 17.12, 15.35, 14.96, 14.2, 11.41, 10.6, 9.69, 8.46, 6.42, 6.01, 6.32, 3.77, 1.35, 0.75, 1.73, 3.96, 6.34, 6.98, 8.84, 10.07, 12.57, 30.74, 31.06, 30.99, 31.11, 30.88, 30.85, 30.94, 30.84, 30.76, 30.86, 30.95, 30.86, 30.85, 30.67, 30.79, 30.65, 30.59, 30.53, 30.58, 30.11, 30.13, 30.29, 30.07, 29.79, 29.69, 30.14, 29.56, 29.31, 29.5, 29.03, 28.62, 28.52, 29.11, 28.4, 28.26, 27.51, 27.52, 26.52, 25.99, 26.76, 25.72, 25.77, 25.88, 25.73, 25.42, 25.12, 26.1, 26.23, 25.67, 26.17, 26.39, 26.91, 26.37, 27.67, 27.92, 27.16, 28.06, 28.03, 28.74, 28.53, 28.92, 29.52, 29.5, 29.98, 30.13, 30.46, 30.26, 30.34, 30.55, 30.68, 30.64, 30.87, 30.82, 30.89, 30.85], [31.1, 31.38, 31.28, 31.25, 31.35, 31.25, 31.18, 31.05, 31.02, 31.26, 31.13, 31.17, 31.13, 31.06, 30.73, 30.96, 30.88, 30.82, 30.55, 30.55, 30.31, 30.3, 30.17, 30.43, 29.92, 29.66, 30.16, 30.28, 29.04, 29.49, 29.94, 29.26, 29.23, 28.98, 29.76, 27.61, 27.68, 27.73, 27.22, 26.93, 26.57, 27.04, 26.1, 25.7, 26.6, 25.14, 24.53, 24.5, 24.47, 23.42, 22.97, 23.4, 22.46, 21.39, 19.45, 18.71, 16.2, 16.17, 14.03, 12.29, 12.04, 10.39, 9.96, 7.6, 7.51, 5.66, 3.89, 1.35, 0.75, 1.82, 3.99, 6.12, 6.97, 7.58, 9.23, 31.11, 31.34, 31.32, 31.36, 31.31, 31.19, 31.26, 31.13, 31.07, 31.26, 31.21, 31.14, 31.07, 30.9, 30.99, 30.85, 30.73, 30.73, 30.69, 30.22, 30.27, 30.41, 29.82, 29.86, 29.88, 30.02, 29.51, 29.51, 29.5, 29.55, 28.75, 29.18, 29.36, 28.85, 28.15, 28.0, 28.1, 27.4, 26.69, 27.56, 26.39, 26.46, 26.73, 26.85, 27.08, 26.25, 27.38, 27.54, 26.55, 26.97, 27.27, 27.37, 27.21, 28.38, 28.08, 28.24, 28.69, 28.8, 29.26, 29.22, 29.43, 30.09, 29.84, 30.41, 30.51, 30.67, 30.53, 30.77, 30.99, 30.96, 30.75, 31.02, 31.05, 31.17, 30.95], [30.92, 31.33, 31.12, 31.24, 31.3, 31.14, 30.96, 31.04, 31.06, 31.21, 30.82, 31.18, 31.13, 30.81, 30.82, 30.99, 30.82, 30.59, 30.65, 30.62, 30.45, 30.54, 30.4, 30.43, 30.23, 30.06, 30.6, 30.33, 29.34, 30.22, 30.18, 29.43, 29.53, 29.93, 29.92, 28.3, 28.46, 28.19, 28.0, 27.88, 27.78, 27.62, 26.69, 26.85, 27.25, 26.4, 26.07, 26.04, 25.89, 24.87, 25.11, 24.83, 24.06, 23.1, 22.89, 20.66, 19.47, 18.38, 16.14, 15.37, 13.88, 12.72, 11.76, 10.22, 8.5, 7.09, 6.05, 4.24, 1.46, 0.75, 1.52, 4.27, 5.98, 6.68, 7.61, 30.97, 31.24, 31.32, 31.33, 31.17, 31.22, 31.18, 31.13, 31.02, 31.23, 31.14, 31.05, 30.99, 30.84, 30.97, 30.8, 30.8, 30.83, 30.69, 30.31, 30.48, 30.58, 29.85, 29.89, 30.22, 30.27, 29.73, 29.78, 29.92, 30.12, 28.98, 29.38, 29.76, 29.08, 28.94, 28.92, 28.67, 27.42, 27.62, 28.4, 27.42, 27.35, 27.53, 27.53, 27.85, 27.1, 28.17, 28.41, 27.19, 27.5, 28.4, 27.98, 27.95, 28.75, 28.94, 28.52, 29.4, 29.16, 29.59, 29.15, 29.63, 30.41, 30.03, 30.44, 30.55, 30.66, 30.5, 30.81, 30.93, 31.15, 30.86, 31.14, 31.09, 31.12, 31.12], [31.1, 31.35, 31.19, 31.24, 31.32, 31.26, 31.15, 31.13, 31.22, 31.2, 31.11, 31.26, 31.21, 31.14, 31.01, 31.11, 31.14, 31.09, 30.92, 31.04, 30.87, 30.81, 30.37, 30.93, 30.48, 30.41, 30.75, 30.62, 29.76, 30.18, 30.49, 29.8, 29.7, 30.19, 30.37, 28.83, 29.07, 29.21, 28.73, 27.8, 28.33, 28.26, 27.87, 27.16, 28.54, 27.47, 27.27, 27.41, 27.59, 26.4, 26.19, 26.39, 25.46, 25.03, 24.14, 23.0, 21.45, 20.01, 18.8, 18.11, 16.65, 15.04, 13.65, 13.09, 11.47, 9.2, 8.08, 6.92, 4.61, 1.32, 0.75, 1.75, 4.78, 6.07, 7.06, 31.13, 31.25, 31.23, 31.32, 31.29, 31.14, 31.17, 31.18, 31.15, 31.14, 31.19, 31.24, 31.1, 31.02, 31.11, 31.04, 31.07, 31.06, 30.98, 30.75, 30.78, 30.91, 30.41, 30.49, 30.5, 30.72, 30.22, 30.01, 30.19, 30.2, 29.47, 29.68, 30.07, 29.58, 29.43, 29.4, 29.23, 28.29, 27.87, 28.8, 27.86, 27.88, 28.41, 28.23, 28.1, 27.73, 28.55, 29.12, 27.84, 28.13, 28.78, 28.71, 28.06, 29.65, 29.45, 28.67, 29.33, 29.38, 29.98, 29.91, 29.72, 30.36, 30.12, 30.5, 30.72, 30.93, 30.77, 30.77, 30.79, 30.86, 31.01, 31.12, 31.1, 31.15, 31.04], [31.14, 31.43, 31.32, 31.29, 31.42, 31.38, 31.18, 31.14, 31.21, 31.26, 31.16, 31.3, 31.26, 31.12, 31.03, 31.23, 31.02, 30.92, 30.93, 31.04, 30.82, 30.69, 30.76, 30.93, 30.42, 30.48, 30.8, 30.63, 29.9, 30.38, 30.64, 29.98, 29.57, 29.82, 30.55, 28.92, 29.27, 29.01, 28.5, 28.27, 28.33, 29.08, 28.14, 27.55, 28.87, 28.07, 27.28, 27.79, 28.05, 27.24, 26.46, 26.42, 25.52, 25.09, 23.66, 22.6, 21.42, 20.69, 19.97, 18.64, 18.17, 16.47, 14.46, 13.68, 13.47, 10.7, 9.06, 7.79, 6.18, 3.9, 1.53, 0.75, 1.97, 4.35, 5.6, 31.15, 31.4, 31.37, 31.4, 31.31, 31.32, 31.27, 31.27, 31.12, 31.26, 31.25, 31.3, 31.19, 31.05, 31.17, 31.13, 30.94, 30.95, 31.02, 30.86, 30.86, 30.87, 30.57, 30.4, 30.39, 30.84, 30.43, 30.27, 30.23, 30.35, 29.79, 29.74, 29.92, 29.69, 29.7, 29.17, 29.49, 28.9, 28.68, 28.92, 28.43, 28.51, 28.73, 28.54, 28.43, 28.36, 28.94, 29.33, 28.55, 28.96, 29.13, 28.69, 28.86, 29.82, 29.83, 29.16, 29.89, 29.9, 30.29, 30.32, 30.29, 30.52, 30.25, 30.74, 30.8, 30.97, 30.98, 31.0, 31.03, 31.06, 31.0, 31.16, 31.18, 31.18, 31.18], [31.23, 31.4, 31.27, 31.25, 31.37, 31.33, 31.16, 31.16, 31.29, 31.24, 31.24, 31.26, 31.27, 31.13, 31.0, 31.13, 31.03, 30.87, 30.91, 30.95, 30.69, 30.67, 30.75, 30.93, 30.41, 30.44, 30.71, 30.67, 30.12, 30.5, 30.66, 30.21, 29.85, 30.38, 30.37, 29.5, 29.97, 29.41, 29.43, 29.13, 29.31, 29.17, 28.87, 28.87, 29.02, 28.79, 28.52, 28.31, 28.2, 27.44, 27.54, 27.45, 26.54, 26.23, 25.54, 23.68, 22.83, 23.42, 21.69, 20.55, 20.05, 19.14, 17.52, 15.4, 15.84, 12.31, 11.53, 9.66, 7.61, 6.52, 4.78, 1.5, 0.75, 1.76, 3.62, 31.25, 31.34, 31.36, 31.37, 31.36, 31.27, 31.25, 31.23, 31.22, 31.25, 31.34, 31.26, 31.21, 31.12, 31.19, 30.97, 30.97, 31.02, 30.95, 30.75, 30.78, 30.84, 30.63, 30.55, 30.52, 30.7, 30.39, 30.64, 30.48, 30.73, 30.28, 30.24, 30.24, 29.99, 29.85, 29.63, 30.04, 29.09, 29.1, 29.45, 29.09, 28.77, 29.17, 29.0, 28.84, 28.65, 29.22, 29.33, 28.96, 28.71, 29.62, 29.28, 28.66, 29.64, 29.69, 29.26, 29.92, 30.24, 30.23, 30.08, 30.3, 30.67, 30.44, 30.68, 30.95, 30.88, 30.8, 30.97, 31.1, 31.12, 31.11, 31.24, 31.3, 31.26, 31.1], [31.32, 31.45, 31.28, 31.2, 31.43, 31.25, 31.05, 31.08, 31.2, 31.09, 31.06, 31.2, 31.19, 31.04, 30.99, 31.11, 30.92, 30.87, 30.9, 30.99, 30.75, 30.68, 30.54, 30.8, 30.4, 30.45, 30.9, 30.61, 30.03, 30.61, 30.84, 30.0, 29.95, 30.45, 30.46, 29.52, 30.12, 29.71, 29.58, 29.14, 29.73, 29.52, 29.21, 29.04, 29.35, 28.93, 28.2, 28.8, 28.82, 27.77, 27.88, 28.32, 27.14, 26.86, 26.22, 24.61, 23.69, 23.69, 22.04, 21.44, 21.12, 20.1, 19.04, 16.96, 16.6, 13.43, 12.67, 11.39, 8.9, 7.03, 6.51, 4.39, 1.46, 0.75, 1.75, 31.29, 31.35, 31.36, 31.35, 31.36, 31.26, 31.21, 31.22, 31.09, 31.14, 31.27, 31.22, 31.06, 31.13, 31.2, 31.02, 31.09, 31.15, 30.99, 30.69, 30.96, 30.82, 30.32, 30.56, 30.65, 30.68, 30.29, 30.47, 30.55, 30.64, 30.11, 30.24, 30.21, 29.76, 29.99, 29.97, 30.11, 29.29, 29.34, 29.79, 29.17, 29.02, 29.47, 29.24, 29.25, 28.85, 29.63, 29.74, 29.18, 29.0, 29.98, 29.54, 29.03, 30.11, 30.01, 29.49, 29.97, 30.41, 30.27, 30.39, 30.56, 30.85, 30.71, 30.87, 31.07, 31.06, 30.96, 31.1, 31.18, 31.2, 31.17, 31.19, 31.24, 31.29, 31.06], [31.27, 31.49, 31.26, 31.32, 31.46, 31.37, 31.19, 31.27, 31.35, 31.29, 31.26, 31.47, 31.36, 31.22, 31.23, 31.4, 31.28, 31.24, 31.28, 31.32, 31.14, 31.08, 31.11, 31.24, 30.88, 30.95, 31.16, 30.94, 30.62, 30.89, 30.83, 30.65, 30.11, 30.46, 30.66, 29.92, 30.07, 29.67, 29.78, 29.56, 29.75, 29.5, 29.52, 29.33, 29.7, 29.56, 29.1, 28.7, 29.67, 28.55, 28.33, 28.68, 27.59, 27.18, 26.28, 25.48, 25.18, 24.35, 22.91, 22.88, 22.62, 22.18, 19.47, 19.78, 19.53, 16.8, 15.66, 14.63, 11.31, 8.38, 7.2, 6.31, 3.89, 1.85, 0.76, 31.32, 31.4, 31.39, 31.46, 31.41, 31.28, 31.36, 31.35, 31.3, 31.37, 31.42, 31.43, 31.21, 31.29, 31.31, 31.28, 31.25, 31.25, 31.31, 31.09, 31.16, 31.22, 31.11, 31.05, 31.01, 31.21, 30.83, 30.78, 30.98, 30.96, 30.44, 30.6, 30.55, 30.37, 30.13, 30.23, 30.16, 29.43, 29.76, 30.02, 29.39, 29.27, 29.83, 29.6, 29.15, 29.14, 29.79, 29.62, 29.38, 29.29, 30.14, 29.63, 29.09, 30.15, 30.33, 29.7, 30.1, 30.42, 30.65, 30.35, 30.56, 31.1, 30.61, 30.83, 31.09, 31.16, 31.15, 31.11, 31.22, 31.29, 31.15, 31.26, 31.27, 31.38, 31.31], [20.69, 19.97, 20.78, 20.23, 18.59, 18.85, 19.58, 18.04, 17.2, 19.87, 21.15, 18.87, 20.65, 21.78, 20.19, 20.26, 21.91, 22.43, 23.09, 22.61, 24.04, 24.16, 24.68, 25.11, 25.19, 26.34, 26.48, 26.46, 26.66, 27.39, 27.56, 27.82, 28.56, 27.82, 28.99, 28.42, 28.71, 29.24, 29.35, 28.94, 28.76, 29.19, 29.57, 29.05, 29.16, 29.57, 29.83, 29.41, 29.87, 29.82, 29.82, 29.53, 29.77, 29.77, 29.9, 29.66, 29.91, 29.94, 29.7, 30.08, 30.01, 30.04, 30.25, 30.44, 30.55, 30.57, 30.78, 30.78, 30.62, 30.79, 30.9, 31.01, 31.05, 31.12, 31.15, 0.75, 2.19, 4.58, 6.81, 7.59, 7.87, 10.04, 11.32, 11.19, 13.1, 16.08, 16.46, 18.02, 19.44, 19.28, 20.17, 21.78, 22.47, 23.03, 22.25, 23.38, 24.56, 23.95, 24.98, 25.51, 25.96, 25.84, 26.58, 26.82, 27.44, 26.96, 27.93, 28.84, 27.72, 28.95, 28.39, 29.03, 28.71, 28.94, 28.81, 28.53, 29.1, 29.29, 29.32, 29.5, 29.54, 30.04, 29.73, 29.98, 29.84, 29.93, 29.81, 29.87, 29.98, 29.95, 29.9, 29.85, 30.14, 29.71, 30.33, 30.02, 30.23, 30.26, 30.51, 30.62, 30.57, 30.94, 30.82, 30.77, 31.0, 31.0, 31.15, 31.18, 31.27, 31.21], [22.0, 19.42, 20.89, 19.5, 18.76, 18.84, 19.77, 18.11, 16.83, 19.78, 20.24, 17.03, 18.54, 21.98, 20.35, 19.54, 21.84, 22.31, 22.64, 22.17, 23.91, 24.18, 23.03, 23.84, 25.01, 25.54, 24.92, 26.03, 26.22, 26.99, 27.23, 28.0, 28.05, 26.99, 28.2, 28.72, 28.63, 29.64, 28.65, 28.54, 28.93, 28.72, 29.01, 29.12, 28.58, 29.34, 28.98, 29.01, 29.15, 28.74, 29.4, 29.52, 29.61, 30.01, 29.41, 29.12, 29.0, 29.61, 29.11, 29.42, 30.14, 29.76, 30.37, 30.12, 30.43, 30.34, 30.45, 30.47, 30.45, 30.76, 30.8, 30.55, 30.76, 30.95, 30.91, 1.32, 0.75, 1.9, 5.34, 7.26, 6.92, 7.72, 10.09, 10.51, 11.03, 11.63, 13.51, 15.53, 15.66, 18.13, 19.13, 19.54, 19.49, 22.37, 21.77, 22.14, 23.29, 23.88, 24.53, 24.58, 25.14, 25.76, 26.28, 26.22, 27.34, 27.57, 28.04, 27.71, 27.28, 28.35, 28.58, 28.79, 29.8, 28.8, 28.75, 29.42, 28.84, 29.18, 29.63, 28.94, 29.46, 29.37, 29.14, 29.7, 29.04, 29.57, 29.93, 29.77, 29.8, 29.47, 29.41, 28.66, 29.49, 29.08, 29.34, 30.03, 29.35, 30.17, 29.55, 30.15, 29.8, 30.23, 30.09, 30.08, 30.35, 30.31, 30.26, 30.43, 30.71, 30.71], [21.2, 19.4, 19.22, 19.84, 17.56, 18.46, 19.87, 18.15, 15.79, 17.17, 18.57, 16.05, 16.27, 19.09, 18.26, 16.82, 17.24, 19.78, 20.45, 18.59, 20.15, 21.65, 20.64, 20.59, 22.05, 23.52, 22.11, 22.82, 24.62, 24.66, 24.4, 25.36, 25.98, 24.71, 25.25, 26.33, 27.29, 27.44, 26.43, 27.57, 27.42, 27.25, 27.5, 28.18, 27.59, 27.22, 28.05, 27.47, 28.06, 27.71, 28.53, 28.47, 28.88, 28.75, 28.37, 28.39, 28.28, 28.57, 28.22, 28.62, 29.34, 28.87, 29.71, 29.31, 29.63, 29.38, 30.04, 30.01, 30.1, 30.45, 30.48, 30.29, 30.52, 30.68, 30.66, 4.19, 1.46, 0.75, 2.15, 5.34, 6.14, 6.36, 7.48, 9.15, 9.67, 9.78, 10.73, 14.09, 13.89, 13.97, 16.37, 17.8, 16.19, 18.33, 19.78, 20.75, 21.55, 21.24, 22.36, 23.51, 23.97, 24.5, 25.09, 24.22, 25.27, 26.4, 25.59, 26.12, 25.97, 26.99, 26.42, 27.18, 28.47, 27.01, 27.53, 27.8, 27.95, 27.96, 27.86, 27.6, 28.2, 27.8, 27.58, 28.46, 28.51, 28.28, 28.81, 28.9, 28.46, 28.13, 27.95, 28.13, 28.17, 27.72, 27.73, 28.9, 28.17, 29.06, 28.94, 29.23, 29.06, 29.25, 29.71, 29.74, 29.9, 29.7, 29.98, 30.02, 30.21, 30.21], [21.77, 19.4, 19.08, 17.88, 16.92, 15.84, 17.5, 15.39, 14.3, 15.04, 15.68, 12.58, 14.37, 16.62, 16.22, 15.23, 16.24, 17.29, 18.43, 17.29, 18.29, 19.98, 18.26, 20.54, 21.16, 22.15, 21.24, 22.2, 23.92, 24.68, 23.62, 24.62, 25.55, 25.48, 24.9, 25.98, 26.82, 28.4, 26.96, 27.11, 27.38, 26.87, 27.22, 27.8, 26.58, 27.72, 27.63, 27.57, 28.31, 27.42, 28.61, 28.71, 28.8, 29.06, 28.55, 28.39, 27.79, 28.66, 28.46, 28.53, 29.16, 28.59, 29.41, 29.0, 29.24, 29.26, 29.68, 29.45, 29.53, 30.07, 30.18, 30.04, 30.43, 30.58, 30.54, 5.78, 4.08, 1.36, 0.75, 1.97, 3.87, 5.94, 6.2, 6.38, 8.18, 9.03, 8.84, 11.74, 13.0, 11.91, 12.9, 16.51, 16.36, 16.83, 18.83, 20.08, 22.61, 19.96, 22.14, 22.92, 23.43, 23.77, 23.66, 24.24, 24.77, 25.61, 25.87, 25.37, 26.24, 26.24, 26.51, 26.7, 28.51, 27.64, 27.24, 27.32, 27.77, 28.03, 27.88, 27.06, 28.42, 27.71, 27.38, 28.6, 28.3, 28.45, 28.77, 28.87, 29.13, 28.21, 27.87, 28.36, 28.69, 27.67, 27.92, 28.96, 28.18, 29.39, 28.86, 29.26, 29.12, 29.44, 29.53, 29.36, 30.07, 30.15, 30.1, 30.29, 30.57, 30.48], [19.66, 18.47, 18.36, 16.96, 15.54, 15.26, 15.91, 14.25, 12.98, 14.17, 14.45, 11.52, 13.36, 15.0, 13.53, 12.4, 14.38, 15.24, 15.61, 16.2, 17.73, 18.33, 17.88, 19.33, 20.42, 20.44, 20.94, 22.12, 22.13, 22.52, 23.91, 23.87, 24.51, 24.09, 23.53, 24.78, 24.93, 27.09, 25.08, 26.52, 25.71, 26.02, 26.43, 27.22, 25.87, 27.39, 26.74, 26.59, 27.49, 26.79, 27.76, 27.58, 28.01, 28.24, 26.93, 27.9, 27.28, 27.25, 27.48, 27.29, 28.44, 27.3, 28.91, 28.75, 28.82, 28.96, 29.16, 29.12, 29.35, 29.81, 29.91, 29.91, 29.94, 30.32, 30.2, 6.31, 5.18, 4.04, 1.32, 0.75, 1.57, 3.9, 5.0, 5.77, 6.87, 7.31, 7.5, 9.49, 9.37, 9.63, 10.86, 12.73, 13.25, 15.35, 16.23, 16.95, 19.52, 16.1, 18.5, 20.24, 20.62, 21.05, 21.4, 21.96, 22.35, 23.31, 23.72, 24.09, 23.58, 23.36, 24.79, 24.76, 26.04, 25.05, 26.31, 25.74, 26.71, 26.82, 27.2, 25.76, 27.24, 26.86, 25.63, 27.53, 26.92, 27.82, 27.7, 27.76, 28.03, 26.51, 27.77, 27.71, 27.69, 26.5, 26.84, 28.5, 27.39, 28.69, 28.56, 28.91, 28.35, 28.7, 29.41, 29.39, 29.8, 29.76, 30.02, 30.16, 30.38, 30.26], [21.15, 18.15, 18.69, 17.56, 15.49, 15.28, 16.87, 15.48, 13.11, 14.27, 15.06, 11.88, 12.46, 16.05, 13.79, 12.16, 14.89, 16.59, 16.06, 15.74, 18.87, 19.5, 18.3, 19.29, 20.59, 21.26, 20.39, 21.31, 21.44, 23.13, 22.92, 23.24, 23.67, 22.39, 23.62, 24.9, 24.55, 25.42, 24.65, 25.96, 24.77, 25.32, 26.09, 26.38, 24.8, 25.92, 25.65, 25.43, 26.1, 25.58, 26.59, 26.63, 27.03, 27.05, 26.96, 26.79, 26.65, 27.09, 26.46, 26.99, 27.84, 27.18, 28.21, 28.11, 28.5, 28.7, 29.29, 28.97, 29.08, 29.84, 29.86, 29.72, 29.95, 30.33, 30.4, 10.29, 6.76, 5.61, 4.34, 1.32, 0.75, 1.87, 4.66, 6.35, 6.2, 6.15, 7.99, 9.18, 9.18, 8.89, 10.67, 12.02, 10.89, 14.72, 15.47, 15.86, 18.58, 17.66, 19.49, 20.0, 21.13, 21.99, 22.56, 20.9, 23.61, 23.51, 22.4, 23.82, 23.48, 23.96, 24.22, 24.65, 27.11, 24.99, 26.03, 25.64, 25.5, 25.89, 26.38, 24.96, 25.8, 25.56, 25.82, 26.28, 25.37, 26.47, 27.15, 26.67, 26.43, 26.89, 26.52, 26.37, 26.54, 26.29, 26.56, 27.34, 27.0, 27.31, 27.81, 27.95, 27.87, 28.32, 28.51, 28.6, 28.83, 28.66, 29.0, 29.14, 29.73, 29.9], [21.08, 18.79, 18.4, 17.58, 16.07, 15.01, 16.34, 14.65, 13.37, 13.27, 13.82, 11.15, 11.74, 14.01, 12.6, 11.0, 11.95, 14.34, 14.27, 13.4, 14.92, 16.43, 14.9, 16.29, 16.87, 16.97, 17.61, 18.11, 18.3, 18.9, 18.84, 19.64, 21.04, 19.14, 19.2, 20.25, 21.75, 23.12, 22.03, 22.81, 22.72, 22.84, 23.05, 24.18, 23.39, 23.32, 23.87, 23.88, 24.01, 23.61, 25.9, 25.27, 25.24, 26.27, 25.58, 25.48, 25.55, 25.91, 25.8, 25.93, 27.32, 26.87, 27.9, 27.25, 28.04, 28.13, 28.36, 28.47, 28.9, 29.15, 29.27, 29.24, 29.72, 30.08, 30.3, 10.9, 7.41, 5.61, 5.64, 3.78, 1.11, 0.75, 1.56, 4.1, 5.37, 4.71, 5.49, 7.44, 8.31, 7.16, 8.25, 10.65, 9.71, 11.92, 13.21, 15.86, 17.31, 14.6, 17.78, 18.77, 18.75, 19.37, 20.08, 18.57, 19.88, 21.81, 21.72, 22.02, 21.36, 21.11, 21.92, 22.08, 24.39, 23.73, 23.63, 23.64, 24.07, 23.54, 24.21, 23.63, 23.96, 24.11, 24.29, 24.89, 24.44, 25.66, 25.88, 25.23, 26.09, 24.99, 25.31, 25.55, 25.47, 25.04, 25.14, 26.64, 26.29, 27.23, 26.72, 27.56, 27.74, 27.55, 28.14, 28.73, 28.81, 28.77, 29.26, 29.44, 29.7, 29.96], [21.15, 18.33, 18.19, 16.99, 15.21, 14.21, 14.4, 12.81, 12.34, 12.55, 11.04, 9.38, 10.98, 12.52, 9.51, 10.47, 11.66, 12.3, 11.76, 11.49, 14.02, 14.29, 14.01, 16.21, 16.99, 16.57, 18.65, 18.72, 18.39, 20.77, 20.34, 20.85, 21.82, 21.01, 21.72, 22.4, 23.67, 25.27, 23.68, 24.32, 24.55, 23.72, 24.38, 25.13, 24.68, 24.12, 24.83, 25.4, 25.27, 25.59, 26.42, 26.26, 26.81, 26.38, 27.05, 26.99, 26.57, 26.25, 26.89, 27.21, 27.76, 26.81, 28.36, 28.09, 28.36, 28.66, 29.01, 29.28, 29.3, 29.39, 29.54, 29.55, 29.72, 30.07, 30.3, 12.82, 8.64, 7.07, 6.36, 5.64, 3.66, 1.19, 0.75, 1.46, 3.41, 4.41, 5.93, 5.63, 7.32, 6.45, 6.65, 8.2, 9.58, 11.39, 9.75, 12.01, 15.41, 13.34, 15.53, 17.82, 16.77, 18.16, 19.28, 19.56, 20.25, 20.58, 22.05, 21.55, 21.2, 22.0, 22.51, 22.83, 24.25, 23.98, 23.41, 23.66, 24.19, 25.19, 25.24, 24.42, 25.03, 25.7, 25.01, 25.52, 25.86, 26.59, 26.25, 26.88, 26.95, 26.67, 26.21, 26.73, 26.41, 26.32, 26.79, 27.48, 26.46, 28.08, 27.58, 28.02, 28.45, 28.93, 28.93, 29.36, 29.35, 29.49, 29.61, 29.77, 30.03, 30.42], [18.99, 17.22, 15.61, 14.66, 13.79, 13.47, 12.9, 12.25, 8.98, 10.76, 9.77, 7.74, 9.75, 10.58, 7.76, 7.94, 9.29, 9.35, 8.86, 9.27, 11.15, 11.63, 10.21, 12.51, 12.89, 12.63, 15.07, 14.74, 14.4, 14.91, 15.8, 17.2, 16.21, 16.02, 16.56, 18.14, 17.98, 19.7, 18.99, 18.81, 19.29, 20.04, 19.89, 20.17, 20.1, 20.91, 21.11, 20.59, 22.0, 21.05, 22.48, 22.88, 23.06, 23.79, 23.61, 24.0, 24.08, 24.66, 24.32, 24.68, 25.83, 25.46, 26.95, 26.94, 27.25, 27.94, 27.99, 28.38, 28.06, 28.86, 29.13, 29.23, 29.44, 29.8, 29.99, 13.12, 9.22, 7.58, 6.48, 5.78, 4.36, 3.21, 1.07, 0.75, 1.35, 2.8, 3.28, 3.81, 3.34, 3.86, 3.87, 5.08, 5.39, 6.99, 6.53, 7.04, 8.74, 9.2, 10.58, 10.79, 11.59, 14.16, 12.24, 12.9, 13.82, 13.99, 15.66, 16.0, 14.46, 14.96, 17.6, 17.46, 18.41, 18.3, 19.02, 18.79, 18.99, 20.34, 20.61, 19.72, 19.99, 20.71, 20.13, 21.18, 20.79, 22.06, 22.9, 21.84, 22.81, 23.29, 23.63, 24.12, 24.54, 24.49, 24.79, 25.48, 25.52, 26.73, 26.79, 26.95, 27.27, 27.71, 28.13, 28.28, 28.63, 28.51, 29.04, 29.46, 29.71, 29.91], [19.4, 14.88, 14.68, 14.02, 12.35, 11.48, 12.06, 10.11, 8.86, 9.55, 8.49, 7.17, 7.83, 8.79, 7.54, 7.21, 8.34, 9.09, 8.06, 8.03, 10.06, 11.4, 8.54, 11.14, 11.76, 10.18, 11.02, 12.52, 12.18, 11.51, 11.85, 13.35, 13.23, 12.51, 12.75, 14.38, 14.35, 14.88, 15.12, 16.53, 14.4, 16.51, 16.95, 17.57, 16.18, 16.96, 17.31, 17.51, 18.28, 17.62, 19.75, 19.74, 20.25, 21.18, 21.34, 21.71, 21.67, 22.53, 22.52, 22.91, 24.68, 24.28, 25.38, 25.92, 26.48, 27.2, 27.88, 27.93, 28.49, 28.78, 28.81, 29.44, 29.4, 29.85, 29.78, 13.72, 9.45, 8.05, 8.01, 6.56, 4.37, 4.07, 2.92, 1.02, 0.75, 1.3, 2.15, 5.08, 3.97, 3.13, 3.03, 4.73, 5.27, 5.72, 6.34, 6.47, 7.43, 6.82, 9.57, 8.98, 8.48, 12.69, 10.6, 10.28, 11.51, 12.89, 12.28, 12.5, 13.83, 12.0, 13.06, 14.96, 15.95, 14.8, 15.94, 14.73, 15.83, 16.91, 17.09, 15.66, 16.88, 17.58, 17.21, 18.31, 17.82, 18.99, 19.78, 19.29, 20.26, 20.45, 21.26, 21.39, 22.0, 21.51, 22.35, 23.19, 23.22, 23.89, 25.28, 25.2, 25.88, 26.43, 26.87, 27.79, 27.78, 27.46, 28.42, 28.4, 28.84, 29.23], [18.42, 14.7, 13.23, 13.37, 11.6, 10.2, 10.36, 9.15, 8.21, 7.25, 7.62, 6.14, 6.86, 6.71, 5.75, 5.29, 5.48, 5.84, 5.76, 5.51, 5.81, 6.89, 5.57, 6.94, 6.96, 7.06, 8.07, 8.15, 7.7, 8.52, 9.24, 9.27, 9.72, 9.91, 9.44, 10.49, 11.14, 11.39, 11.94, 12.39, 12.6, 12.39, 13.2, 14.15, 14.11, 15.0, 14.76, 15.26, 16.71, 15.9, 17.1, 18.16, 18.18, 18.82, 19.67, 20.24, 19.95, 21.1, 21.06, 21.79, 23.02, 23.72, 23.67, 24.81, 25.16, 26.44, 26.84, 26.84, 27.76, 27.98, 28.18, 28.34, 28.6, 28.97, 29.09, 13.59, 9.9, 7.97, 7.63, 6.67, 5.56, 4.4, 3.55, 2.12, 0.92, 0.75, 1.01, 1.83, 2.34, 2.14, 1.96, 2.69, 3.0, 3.04, 3.15, 3.98, 4.99, 4.02, 5.29, 6.51, 5.67, 6.87, 7.92, 7.43, 7.59, 8.9, 10.01, 8.95, 9.22, 9.02, 10.3, 9.62, 11.13, 11.94, 11.37, 11.33, 12.56, 13.41, 12.74, 13.61, 14.34, 14.47, 14.61, 15.79, 15.35, 16.44, 17.29, 17.15, 18.24, 19.31, 19.58, 19.08, 20.48, 19.81, 21.07, 22.15, 22.71, 22.16, 23.7, 24.27, 25.3, 25.83, 25.8, 26.98, 27.4, 27.22, 27.98, 27.93, 28.32, 28.88], [17.0, 14.53, 12.57, 11.83, 10.42, 9.32, 9.01, 8.1, 7.34, 6.97, 5.88, 4.95, 6.14, 6.54, 5.46, 4.73, 5.63, 5.3, 4.76, 5.06, 5.84, 6.24, 4.88, 6.65, 6.94, 6.3, 7.7, 7.93, 7.91, 7.74, 9.92, 9.48, 9.47, 9.89, 9.37, 10.21, 10.6, 11.17, 11.5, 11.69, 12.35, 11.91, 13.08, 13.48, 13.57, 14.59, 14.45, 14.13, 15.89, 15.46, 17.37, 17.51, 18.02, 18.74, 19.23, 19.91, 19.97, 21.03, 20.73, 21.27, 23.19, 22.72, 24.71, 24.64, 24.55, 26.22, 26.62, 27.24, 27.65, 27.89, 28.18, 28.82, 28.71, 29.41, 29.48, 13.74, 10.14, 8.46, 7.67, 6.8, 5.78, 4.49, 3.4, 2.38, 1.76, 0.86, 0.75, 0.93, 1.3, 1.45, 1.52, 1.69, 2.15, 2.21, 2.26, 2.75, 3.62, 3.07, 3.68, 4.27, 4.26, 5.13, 5.57, 6.16, 6.71, 7.45, 7.73, 7.81, 7.64, 7.55, 8.97, 8.11, 9.02, 9.6, 10.26, 9.71, 11.05, 12.03, 12.1, 11.97, 13.33, 13.48, 13.24, 15.08, 15.03, 16.57, 17.1, 17.49, 17.97, 18.99, 19.72, 19.16, 21.02, 20.42, 20.96, 22.67, 22.41, 24.04, 23.82, 24.18, 25.26, 26.3, 26.69, 27.74, 27.55, 27.65, 28.79, 28.63, 29.12, 29.5], [17.03, 13.74, 12.58, 11.69, 10.24, 9.52, 8.94, 8.26, 7.16, 6.65, 6.02, 4.97, 5.03, 5.32, 5.01, 4.74, 4.87, 4.73, 4.33, 4.51, 4.99, 5.25, 4.17, 5.46, 5.92, 5.11, 5.46, 6.44, 6.43, 5.89, 6.69, 7.74, 7.28, 6.52, 7.54, 8.55, 8.08, 8.4, 9.29, 9.17, 9.42, 10.01, 10.97, 10.81, 11.05, 11.92, 12.31, 12.21, 13.62, 13.46, 14.75, 15.19, 16.1, 17.06, 18.27, 19.0, 18.42, 20.26, 19.91, 20.97, 22.44, 22.9, 23.65, 24.3, 24.86, 26.47, 26.96, 26.79, 27.33, 27.76, 28.12, 28.83, 28.96, 29.29, 29.33, 14.12, 10.19, 9.18, 8.99, 7.3, 6.18, 5.8, 4.47, 2.56, 2.01, 1.43, 0.86, 0.75, 0.85, 1.19, 1.28, 1.5, 1.59, 1.84, 2.02, 2.19, 2.43, 2.57, 3.08, 3.08, 3.16, 3.99, 4.12, 4.09, 4.83, 5.7, 5.22, 6.0, 5.4, 5.88, 6.73, 6.88, 7.32, 7.78, 7.84, 8.17, 8.45, 9.71, 9.89, 10.23, 10.86, 11.18, 11.41, 13.3, 12.78, 13.68, 14.53, 15.38, 16.36, 17.42, 18.21, 18.77, 19.67, 19.51, 20.78, 21.47, 22.01, 22.75, 23.83, 24.25, 25.32, 25.98, 26.25, 27.01, 27.5, 27.47, 28.09, 28.44, 29.18, 28.93], [16.54, 12.99, 12.27, 11.09, 9.65, 8.56, 8.54, 7.47, 6.43, 5.74, 5.63, 4.8, 4.6, 5.02, 4.55, 3.92, 4.1, 4.44, 3.71, 3.62, 4.06, 4.42, 3.53, 4.15, 4.46, 4.24, 4.8, 5.31, 5.05, 5.04, 5.58, 5.97, 6.46, 5.96, 6.16, 6.61, 6.69, 7.0, 7.66, 8.13, 7.72, 8.46, 9.41, 9.51, 10.04, 10.42, 10.82, 10.92, 12.26, 12.49, 13.69, 14.42, 15.55, 16.71, 17.06, 18.19, 17.45, 19.17, 19.12, 20.18, 22.31, 21.79, 22.78, 23.99, 25.04, 25.33, 26.11, 26.97, 27.46, 27.78, 27.67, 28.7, 28.9, 29.19, 29.26, 13.74, 10.34, 9.3, 9.23, 7.62, 6.47, 5.79, 4.39, 2.9, 2.02, 1.66, 1.25, 0.79, 0.75, 0.83, 1.03, 1.22, 1.31, 1.36, 1.56, 1.8, 1.91, 1.97, 2.29, 2.49, 2.67, 3.32, 3.57, 3.69, 3.88, 4.65, 4.88, 5.13, 5.08, 4.92, 5.39, 5.76, 6.61, 6.73, 6.71, 6.92, 7.17, 8.24, 8.48, 8.75, 9.76, 9.85, 10.3, 11.52, 11.38, 12.31, 13.52, 14.45, 15.76, 16.19, 17.27, 17.16, 18.57, 18.28, 19.41, 20.74, 21.05, 21.0, 22.85, 23.25, 24.3, 25.03, 25.81, 26.94, 27.06, 27.02, 28.18, 28.02, 28.73, 29.02], [17.89, 13.75, 11.75, 12.16, 10.75, 8.81, 8.79, 7.86, 6.89, 6.08, 5.59, 5.26, 5.23, 5.0, 4.74, 3.43, 4.05, 4.54, 3.92, 3.92, 4.11, 4.37, 3.63, 4.51, 4.93, 4.36, 4.93, 5.38, 5.33, 5.45, 6.09, 6.2, 6.46, 6.03, 6.58, 6.69, 7.06, 7.36, 7.64, 7.93, 8.1, 8.43, 9.73, 9.98, 9.92, 10.97, 11.37, 11.81, 13.25, 12.88, 14.64, 14.72, 15.92, 16.79, 18.06, 18.64, 18.08, 19.86, 20.33, 20.23, 22.11, 23.1, 24.43, 24.22, 24.76, 26.32, 26.84, 26.91, 27.69, 28.16, 27.53, 28.46, 28.75, 29.29, 29.05, 15.07, 11.04, 8.82, 9.28, 8.25, 6.6, 6.22, 4.75, 3.3, 2.4, 1.93, 1.48, 1.19, 0.81, 0.75, 0.85, 1.16, 1.33, 1.54, 1.47, 1.69, 1.95, 1.95, 2.27, 2.56, 2.7, 3.03, 3.3, 3.78, 4.11, 4.12, 4.65, 5.11, 4.7, 5.18, 5.6, 5.86, 5.79, 6.53, 6.62, 6.87, 7.43, 8.36, 8.52, 9.29, 9.77, 10.5, 10.58, 12.1, 12.33, 13.74, 13.89, 15.0, 16.44, 17.41, 18.23, 18.2, 19.43, 19.21, 19.78, 21.81, 22.18, 23.29, 23.3, 23.96, 25.86, 26.49, 26.33, 27.66, 28.31, 27.49, 28.46, 28.89, 29.38, 29.28], [17.22, 13.89, 12.18, 11.45, 10.08, 8.73, 9.16, 7.97, 6.55, 5.92, 5.91, 4.64, 4.82, 4.65, 4.19, 3.51, 4.18, 4.2, 3.66, 4.1, 3.9, 3.87, 3.81, 4.25, 4.41, 3.94, 4.15, 4.69, 4.79, 4.41, 5.22, 5.49, 5.71, 5.46, 5.96, 6.59, 6.52, 7.47, 7.48, 7.37, 7.99, 8.38, 9.68, 8.88, 9.87, 10.87, 11.15, 11.14, 12.58, 12.98, 13.6, 14.09, 15.24, 16.56, 17.43, 18.44, 17.34, 19.47, 19.61, 20.21, 22.13, 22.74, 24.18, 24.37, 24.95, 26.05, 26.91, 26.87, 28.55, 28.51, 28.05, 29.09, 29.29, 29.71, 29.73, 15.58, 10.9, 9.72, 9.24, 7.82, 6.47, 6.56, 5.14, 3.65, 2.42, 1.74, 1.43, 1.34, 1.01, 0.81, 0.75, 0.8, 1.02, 1.24, 1.27, 1.33, 1.48, 1.63, 1.8, 2.01, 2.22, 2.49, 2.56, 2.8, 3.28, 3.29, 3.36, 4.18, 4.03, 4.16, 4.88, 5.09, 5.48, 5.96, 6.14, 6.29, 6.88, 7.92, 8.24, 8.27, 9.41, 10.17, 10.03, 11.72, 11.86, 13.06, 13.94, 14.74, 16.24, 17.38, 18.14, 17.59, 19.42, 19.44, 19.87, 22.14, 22.81, 23.71, 24.37, 24.88, 25.04, 26.12, 26.81, 28.48, 28.17, 27.74, 28.73, 29.15, 29.28, 29.25], [15.63, 12.7, 11.17, 10.81, 9.89, 8.74, 8.34, 7.68, 6.6, 5.76, 5.33, 4.43, 4.1, 4.49, 4.2, 3.52, 3.78, 3.81, 3.32, 3.18, 3.77, 3.67, 3.0, 3.74, 3.94, 3.39, 3.59, 4.31, 4.21, 3.83, 4.51, 5.18, 5.11, 5.0, 5.25, 5.74, 5.9, 6.28, 6.57, 6.77, 7.13, 7.34, 8.64, 8.69, 8.84, 9.76, 10.15, 10.24, 11.73, 12.33, 13.0, 13.64, 14.62, 16.1, 17.13, 18.14, 17.3, 19.13, 20.1, 20.62, 22.61, 22.84, 24.31, 24.39, 24.97, 26.47, 27.65, 27.51, 28.07, 28.41, 28.55, 29.37, 29.32, 29.61, 29.48, 13.9, 10.97, 9.81, 9.89, 8.28, 6.27, 6.51, 5.37, 3.6, 2.56, 2.09, 1.51, 1.28, 1.1, 1.05, 0.8, 0.75, 0.79, 0.99, 1.06, 1.16, 1.24, 1.39, 1.58, 1.7, 1.82, 2.18, 2.33, 2.36, 2.58, 3.04, 2.89, 3.53, 3.54, 3.72, 4.0, 4.4, 4.87, 5.26, 5.53, 5.66, 6.13, 7.28, 7.53, 7.75, 8.86, 9.6, 9.68, 10.84, 11.46, 11.98, 13.0, 13.63, 15.73, 16.45, 17.23, 17.78, 19.06, 19.05, 19.91, 21.27, 21.68, 22.8, 23.44, 23.96, 25.22, 26.0, 26.28, 27.47, 27.86, 27.14, 28.27, 28.47, 29.09, 28.89], [15.46, 11.92, 11.16, 10.44, 9.64, 8.37, 8.44, 7.19, 6.46, 5.52, 5.21, 4.38, 4.42, 4.98, 4.31, 3.56, 4.06, 4.16, 3.4, 3.54, 3.71, 3.76, 2.99, 3.71, 3.81, 3.39, 3.67, 3.8, 3.91, 3.66, 4.31, 4.67, 4.82, 4.55, 4.96, 5.36, 5.54, 5.96, 6.2, 6.44, 6.52, 7.02, 8.08, 8.09, 8.59, 9.46, 9.83, 9.84, 11.62, 11.65, 12.77, 13.56, 14.3, 15.67, 17.38, 18.28, 17.98, 19.52, 20.35, 20.12, 22.98, 23.4, 24.29, 24.6, 25.36, 26.12, 26.61, 27.09, 28.32, 28.24, 28.21, 28.68, 29.14, 29.45, 29.31, 13.93, 10.57, 9.61, 9.26, 8.17, 6.46, 6.3, 5.4, 3.84, 2.69, 2.4, 1.74, 1.42, 1.25, 1.11, 1.03, 0.79, 0.75, 0.8, 0.96, 1.07, 1.14, 1.31, 1.49, 1.6, 1.7, 2.03, 2.13, 2.25, 2.39, 2.69, 3.04, 3.2, 3.37, 3.66, 3.94, 4.09, 4.94, 5.04, 5.24, 5.39, 6.0, 6.76, 7.27, 7.62, 8.64, 8.91, 9.41, 10.48, 10.74, 11.7, 12.42, 13.07, 14.99, 16.18, 17.03, 17.27, 18.78, 18.72, 18.62, 21.25, 22.15, 22.37, 22.87, 24.07, 25.07, 25.39, 25.89, 27.81, 27.74, 27.3, 28.19, 28.58, 29.16, 29.21], [15.05, 12.58, 11.34, 11.05, 10.24, 8.79, 8.72, 7.84, 7.13, 5.62, 5.42, 4.7, 4.51, 4.49, 4.52, 3.38, 4.03, 3.85, 3.22, 2.97, 3.61, 3.61, 2.93, 3.65, 3.88, 3.29, 3.71, 4.04, 3.99, 3.76, 4.55, 4.75, 4.59, 4.58, 5.31, 5.43, 5.4, 6.25, 6.32, 6.61, 7.03, 7.46, 8.34, 8.42, 8.86, 10.12, 10.13, 10.32, 11.83, 12.36, 12.74, 13.49, 14.61, 16.13, 17.05, 17.96, 17.56, 18.95, 19.91, 20.02, 22.26, 23.41, 24.26, 25.19, 25.14, 26.71, 27.0, 27.65, 28.41, 28.67, 28.43, 29.11, 29.07, 29.53, 29.39, 13.89, 11.02, 10.0, 9.5, 8.35, 6.94, 6.61, 5.46, 4.25, 3.22, 2.53, 1.97, 1.62, 1.3, 1.2, 1.17, 1.01, 0.8, 0.75, 0.8, 0.96, 1.05, 1.22, 1.34, 1.49, 1.58, 1.77, 1.9, 2.17, 2.24, 2.5, 2.61, 2.98, 3.1, 3.39, 3.7, 3.87, 4.43, 4.86, 5.05, 5.17, 6.13, 6.79, 6.75, 7.52, 8.98, 8.99, 9.18, 10.69, 11.36, 12.09, 12.99, 13.59, 15.53, 16.59, 17.44, 17.21, 18.67, 18.76, 19.29, 21.64, 22.14, 22.3, 23.52, 23.76, 24.98, 26.02, 26.32, 27.83, 28.22, 27.91, 28.43, 28.87, 29.46, 29.29], [15.4, 12.73, 10.98, 11.08, 10.35, 8.56, 8.66, 7.82, 6.32, 5.58, 5.41, 4.48, 4.05, 4.27, 4.05, 3.17, 3.45, 3.49, 3.16, 2.92, 3.29, 3.35, 2.82, 3.53, 3.85, 3.13, 3.35, 3.7, 3.83, 3.52, 3.81, 4.37, 4.41, 4.39, 4.84, 5.2, 4.95, 5.9, 6.06, 6.31, 6.27, 6.88, 7.82, 7.93, 8.12, 9.19, 9.66, 9.33, 10.99, 11.2, 12.25, 13.04, 13.65, 15.35, 16.56, 17.25, 16.41, 18.69, 19.11, 20.08, 22.38, 23.35, 23.59, 24.22, 25.03, 26.98, 27.41, 26.44, 28.07, 28.27, 27.73, 28.8, 29.14, 29.62, 29.37, 13.66, 11.07, 9.86, 9.38, 8.18, 6.91, 6.61, 5.54, 3.97, 3.2, 2.54, 1.97, 1.72, 1.47, 1.25, 1.18, 1.11, 0.96, 0.8, 0.75, 0.77, 0.93, 1.06, 1.2, 1.28, 1.4, 1.64, 1.68, 2.03, 2.15, 2.27, 2.32, 2.74, 2.91, 3.04, 3.28, 3.78, 4.29, 4.6, 4.88, 4.78, 5.81, 6.69, 6.79, 7.11, 8.16, 9.26, 8.82, 10.14, 10.72, 11.59, 12.75, 13.51, 15.17, 16.34, 16.77, 17.27, 18.55, 19.13, 19.29, 21.74, 22.97, 22.79, 23.78, 24.87, 25.86, 26.02, 26.24, 27.79, 27.64, 26.94, 27.89, 28.55, 28.88, 28.95], [14.65, 11.9, 10.71, 10.07, 9.61, 8.22, 8.11, 7.25, 6.16, 5.18, 4.91, 4.27, 4.09, 3.92, 3.53, 3.08, 3.53, 3.38, 2.84, 3.05, 3.23, 3.12, 2.52, 3.23, 3.35, 3.03, 3.13, 3.32, 3.31, 3.0, 3.52, 3.97, 4.02, 3.9, 4.31, 4.69, 4.6, 5.1, 5.62, 5.68, 5.46, 6.26, 7.34, 7.33, 7.73, 8.57, 8.75, 9.13, 10.45, 10.69, 11.65, 12.42, 13.35, 15.08, 16.06, 17.29, 17.28, 18.34, 19.77, 19.82, 22.55, 22.94, 23.53, 24.76, 25.29, 26.15, 27.08, 27.09, 28.17, 28.12, 28.1, 29.17, 29.23, 29.62, 29.54, 13.62, 10.62, 9.76, 9.33, 8.48, 6.53, 6.62, 5.53, 4.11, 3.1, 2.9, 2.25, 1.81, 1.71, 1.5, 1.3, 1.16, 1.08, 0.95, 0.78, 0.75, 0.78, 0.95, 1.0, 1.09, 1.21, 1.41, 1.54, 1.66, 1.8, 2.01, 2.09, 2.37, 2.58, 2.83, 2.89, 3.3, 3.9, 4.23, 4.39, 4.43, 5.23, 5.92, 6.33, 6.62, 7.54, 8.15, 8.42, 9.35, 10.03, 10.67, 11.8, 12.62, 14.47, 15.63, 16.26, 17.23, 17.48, 18.59, 18.37, 20.82, 21.49, 21.84, 23.35, 23.81, 24.9, 25.51, 25.97, 27.47, 27.51, 27.42, 28.44, 28.47, 29.05, 29.27], [16.07, 12.5, 11.52, 10.79, 10.09, 8.81, 8.63, 7.96, 6.73, 5.88, 5.64, 5.03, 4.73, 4.59, 4.28, 3.55, 3.71, 3.8, 3.22, 3.21, 3.39, 3.27, 2.71, 3.15, 3.76, 2.94, 3.19, 3.61, 3.71, 3.39, 3.8, 3.71, 3.81, 3.86, 4.19, 4.28, 4.19, 5.15, 5.21, 5.22, 5.08, 5.96, 7.1, 6.86, 7.58, 8.42, 9.07, 9.07, 10.42, 10.98, 11.54, 12.25, 13.18, 14.92, 15.7, 16.95, 16.75, 17.85, 18.74, 19.84, 21.96, 22.79, 22.92, 24.53, 25.46, 26.5, 26.65, 27.04, 28.22, 28.2, 27.73, 28.81, 28.93, 29.47, 29.23, 14.69, 11.24, 10.31, 9.81, 8.67, 7.14, 7.24, 5.76, 4.54, 3.42, 2.87, 2.48, 2.0, 1.79, 1.69, 1.46, 1.25, 1.12, 1.05, 0.91, 0.79, 0.75, 0.79, 0.93, 1.03, 1.1, 1.24, 1.35, 1.54, 1.67, 1.86, 1.93, 2.12, 2.45, 2.59, 2.84, 2.98, 3.59, 4.04, 4.14, 4.11, 4.96, 5.7, 5.88, 6.5, 7.25, 7.59, 8.12, 8.7, 9.93, 10.27, 11.44, 12.18, 14.5, 15.0, 16.15, 15.95, 16.96, 17.58, 18.09, 21.07, 21.51, 21.17, 23.39, 23.91, 25.6, 25.99, 26.07, 27.62, 28.07, 27.45, 28.31, 28.86, 29.48, 29.29], [17.2, 12.85, 11.78, 10.88, 10.6, 8.63, 8.77, 8.48, 6.89, 6.21, 5.53, 4.86, 4.66, 4.65, 4.47, 3.32, 3.56, 3.56, 3.02, 2.84, 2.93, 2.91, 2.68, 3.3, 3.18, 2.71, 3.38, 3.43, 3.38, 3.43, 4.0, 3.93, 4.02, 3.88, 4.35, 4.54, 4.21, 5.61, 5.57, 5.52, 5.61, 6.26, 7.29, 7.29, 8.14, 8.71, 8.81, 9.68, 10.73, 11.48, 11.39, 12.68, 14.32, 16.05, 15.6, 16.65, 17.33, 18.88, 19.13, 20.4, 22.98, 23.81, 24.15, 25.18, 25.63, 27.27, 27.36, 27.3, 28.83, 28.53, 28.53, 29.27, 29.36, 29.58, 30.12, 15.51, 11.71, 11.07, 10.18, 9.49, 7.54, 7.31, 6.6, 4.68, 3.77, 3.25, 2.86, 2.38, 2.11, 1.79, 1.62, 1.45, 1.23, 1.21, 1.07, 0.93, 0.78, 0.75, 0.77, 0.96, 0.97, 1.1, 1.21, 1.47, 1.56, 1.68, 1.83, 2.02, 2.22, 2.43, 2.61, 2.78, 3.51, 3.8, 4.27, 4.09, 4.87, 5.88, 6.29, 7.01, 7.58, 8.25, 8.63, 9.75, 10.67, 11.01, 12.77, 14.2, 16.03, 16.01, 17.11, 16.82, 18.25, 19.09, 19.92, 22.68, 23.31, 23.23, 24.53, 24.93, 25.7, 26.32, 26.5, 27.91, 28.34, 27.91, 28.78, 29.02, 29.35, 29.35], [14.69, 12.93, 11.26, 10.88, 10.12, 8.66, 8.4, 7.74, 6.63, 5.38, 5.41, 4.53, 4.24, 3.9, 3.69, 3.29, 3.33, 3.38, 2.67, 2.71, 2.89, 2.79, 2.5, 2.94, 3.34, 2.72, 2.99, 3.31, 3.34, 2.95, 3.51, 3.62, 3.95, 3.73, 4.14, 4.59, 4.32, 5.6, 5.53, 5.59, 5.39, 6.11, 7.1, 7.23, 7.6, 8.87, 8.9, 9.29, 10.59, 11.43, 12.05, 12.82, 13.76, 15.57, 16.07, 17.43, 17.25, 18.69, 20.16, 21.11, 22.88, 23.69, 24.34, 25.35, 25.94, 27.93, 27.87, 27.63, 29.1, 29.37, 29.25, 29.79, 30.09, 30.1, 29.94, 13.45, 11.05, 10.45, 9.88, 8.64, 7.26, 7.39, 5.87, 4.54, 3.85, 3.47, 2.78, 2.35, 2.17, 2.0, 1.66, 1.63, 1.46, 1.25, 1.1, 1.02, 0.93, 0.79, 0.75, 0.77, 0.89, 1.0, 1.06, 1.26, 1.42, 1.53, 1.59, 1.91, 2.04, 2.18, 2.4, 2.64, 3.28, 3.48, 3.8, 3.93, 4.69, 5.38, 5.78, 6.31, 6.97, 7.77, 8.44, 9.35, 9.99, 10.99, 12.26, 12.96, 15.55, 16.53, 16.63, 17.56, 18.25, 19.28, 20.65, 21.67, 22.82, 23.06, 24.45, 24.65, 26.48, 26.73, 26.35, 27.84, 28.39, 28.21, 28.75, 29.02, 29.55, 29.47], [14.84, 12.71, 11.87, 10.94, 10.04, 8.95, 8.31, 7.75, 6.53, 5.53, 5.19, 4.6, 4.52, 4.17, 3.82, 3.53, 3.67, 3.61, 3.03, 3.0, 3.27, 3.18, 2.66, 3.28, 3.35, 2.82, 2.98, 3.23, 3.29, 2.89, 3.41, 3.29, 3.52, 3.49, 3.61, 3.87, 3.74, 4.76, 4.74, 4.79, 4.81, 5.72, 6.64, 6.47, 7.28, 8.17, 8.26, 8.71, 9.95, 10.9, 10.95, 12.37, 13.28, 14.75, 15.69, 16.62, 17.02, 17.68, 19.11, 19.98, 22.09, 23.11, 23.18, 25.03, 25.67, 26.31, 26.73, 27.31, 28.43, 28.26, 28.38, 29.11, 29.31, 29.4, 29.39, 13.81, 11.25, 10.86, 10.04, 8.84, 7.52, 7.36, 6.21, 4.69, 3.89, 3.61, 3.05, 2.6, 2.3, 2.17, 1.87, 1.67, 1.6, 1.42, 1.23, 1.06, 0.98, 0.93, 0.77, 0.75, 0.77, 0.88, 0.98, 1.09, 1.22, 1.33, 1.47, 1.62, 1.87, 2.02, 2.13, 2.4, 2.84, 3.25, 3.37, 3.44, 4.19, 4.85, 5.21, 6.05, 6.67, 7.26, 7.99, 8.46, 9.51, 10.11, 11.12, 12.14, 14.37, 15.15, 15.73, 16.54, 17.27, 18.37, 19.05, 21.25, 22.08, 22.17, 23.84, 24.33, 25.99, 26.34, 26.37, 27.83, 28.08, 28.0, 28.6, 28.84, 29.1, 29.54], [15.41, 13.18, 11.69, 11.36, 10.09, 8.61, 8.71, 8.13, 6.53, 5.82, 5.42, 4.91, 4.63, 4.49, 4.16, 3.65, 3.8, 3.77, 3.21, 3.08, 3.26, 3.43, 2.84, 3.24, 3.24, 2.79, 2.77, 2.84, 3.47, 3.12, 3.25, 3.37, 3.63, 3.55, 3.67, 3.77, 3.71, 4.72, 4.86, 4.87, 4.76, 5.87, 6.49, 6.3, 7.55, 8.01, 8.65, 8.7, 10.54, 10.67, 11.01, 12.23, 13.95, 15.16, 16.09, 16.88, 17.92, 18.17, 19.8, 20.06, 22.61, 23.76, 23.33, 25.1, 25.65, 27.1, 27.38, 27.23, 28.45, 28.53, 28.06, 28.97, 29.21, 29.62, 29.4, 14.11, 11.58, 10.0, 9.9, 8.95, 7.44, 7.33, 6.55, 4.91, 3.94, 3.6, 3.29, 2.67, 2.41, 2.22, 2.01, 1.74, 1.66, 1.61, 1.42, 1.19, 1.1, 1.07, 0.94, 0.79, 0.75, 0.77, 0.9, 1.02, 1.09, 1.24, 1.35, 1.49, 1.71, 1.78, 1.93, 2.1, 2.71, 3.02, 3.11, 3.13, 4.07, 4.99, 5.01, 5.6, 6.69, 7.15, 7.45, 8.5, 9.22, 10.04, 11.4, 12.56, 14.43, 15.67, 16.58, 16.19, 17.67, 19.19, 20.07, 21.62, 22.75, 22.82, 24.44, 24.7, 26.27, 26.85, 26.51, 27.8, 28.47, 28.06, 28.73, 29.14, 29.72, 29.47], [14.61, 13.03, 11.45, 11.0, 10.57, 8.51, 8.63, 7.95, 6.47, 5.43, 5.4, 4.68, 4.28, 4.1, 4.0, 3.62, 3.61, 3.4, 2.91, 3.0, 3.05, 3.06, 2.61, 2.89, 2.93, 2.61, 2.96, 3.09, 3.07, 2.88, 3.46, 3.64, 3.4, 3.52, 3.85, 3.97, 3.87, 4.75, 4.63, 4.96, 4.97, 5.49, 6.41, 6.39, 7.44, 8.0, 8.35, 8.86, 10.56, 10.71, 11.06, 11.65, 13.48, 14.95, 15.17, 16.18, 16.82, 18.27, 18.5, 19.84, 21.95, 23.58, 23.25, 25.28, 25.99, 27.31, 27.25, 27.73, 28.8, 28.86, 28.6, 29.57, 29.72, 30.07, 29.88, 13.71, 12.07, 10.75, 10.05, 9.12, 7.64, 7.47, 6.11, 5.08, 4.05, 3.61, 3.14, 2.77, 2.53, 2.31, 2.12, 1.98, 1.72, 1.59, 1.57, 1.36, 1.18, 1.09, 1.01, 0.92, 0.77, 0.75, 0.77, 0.91, 0.96, 1.07, 1.17, 1.37, 1.51, 1.6, 1.79, 1.99, 2.43, 2.65, 2.79, 3.05, 3.75, 4.46, 4.76, 5.68, 5.98, 6.99, 7.18, 8.57, 9.09, 10.19, 11.29, 12.19, 14.15, 15.67, 16.81, 16.17, 17.51, 18.72, 20.02, 21.15, 23.2, 22.44, 24.82, 24.98, 26.32, 26.52, 26.64, 27.95, 28.18, 27.76, 28.59, 28.81, 29.52, 29.23], [14.43, 13.28, 11.71, 11.03, 10.25, 9.06, 8.41, 7.82, 6.7, 5.57, 5.16, 4.6, 4.39, 4.04, 3.85, 3.55, 3.6, 3.16, 2.82, 3.02, 2.98, 2.87, 2.59, 2.97, 3.04, 2.63, 2.85, 2.98, 3.08, 2.69, 3.18, 3.34, 3.32, 3.45, 3.7, 3.82, 3.73, 4.52, 4.79, 4.85, 4.85, 5.56, 6.57, 6.76, 7.05, 8.4, 8.8, 8.55, 10.85, 11.53, 11.36, 12.24, 13.88, 15.65, 16.34, 16.66, 17.38, 18.31, 19.39, 20.62, 21.96, 23.47, 23.33, 25.81, 25.88, 26.74, 27.42, 27.58, 28.22, 28.45, 28.28, 29.14, 29.19, 29.54, 29.31, 13.56, 11.83, 10.93, 10.49, 9.0, 7.72, 7.73, 6.73, 5.27, 4.39, 4.0, 3.45, 2.93, 2.81, 2.6, 2.31, 2.15, 1.93, 1.71, 1.63, 1.53, 1.35, 1.22, 1.1, 1.01, 0.89, 0.78, 0.75, 0.77, 0.95, 0.97, 1.02, 1.22, 1.44, 1.51, 1.58, 1.81, 2.3, 2.6, 2.57, 2.82, 3.71, 4.17, 4.55, 5.67, 6.09, 7.1, 7.44, 8.87, 9.34, 10.15, 11.55, 12.28, 14.4, 15.84, 16.35, 16.43, 17.56, 18.99, 19.74, 20.99, 22.36, 21.96, 24.57, 24.23, 26.25, 26.46, 26.48, 27.45, 27.62, 27.37, 28.26, 28.38, 29.17, 28.8], [14.77, 13.44, 12.07, 11.35, 10.37, 9.18, 8.72, 7.91, 6.75, 5.6, 5.42, 4.96, 4.53, 4.36, 4.18, 3.98, 3.86, 3.78, 3.33, 3.34, 3.4, 3.35, 2.77, 3.28, 3.55, 3.23, 3.12, 3.37, 3.64, 3.33, 3.51, 3.63, 3.9, 3.51, 3.7, 3.94, 4.06, 4.94, 4.75, 4.74, 4.85, 5.48, 6.24, 6.27, 7.43, 8.26, 8.2, 8.7, 10.51, 10.97, 11.07, 12.48, 13.34, 14.91, 15.73, 16.58, 17.49, 17.16, 19.72, 19.98, 21.04, 23.05, 22.77, 24.9, 25.31, 26.76, 26.75, 26.91, 28.28, 28.34, 27.97, 29.1, 29.4, 29.73, 28.89, 13.94, 12.15, 11.17, 10.44, 9.01, 7.79, 7.72, 6.59, 5.4, 4.4, 4.08, 3.55, 3.05, 2.78, 2.75, 2.46, 2.26, 2.08, 1.92, 1.67, 1.57, 1.47, 1.26, 1.17, 1.02, 0.94, 0.87, 0.77, 0.75, 0.77, 0.87, 0.96, 1.03, 1.25, 1.34, 1.49, 1.65, 2.06, 2.54, 2.39, 2.55, 3.45, 4.34, 4.4, 5.34, 6.06, 6.72, 7.08, 8.17, 9.53, 9.83, 10.69, 11.83, 14.18, 14.7, 15.59, 16.25, 16.49, 18.36, 19.83, 20.57, 22.22, 20.96, 24.08, 24.24, 26.01, 25.77, 26.17, 27.24, 27.62, 27.55, 28.12, 28.65, 29.16, 28.98], [15.88, 13.67, 12.15, 11.46, 9.87, 9.08, 8.79, 7.82, 6.78, 5.96, 5.39, 4.8, 4.66, 4.39, 4.36, 3.83, 3.9, 3.72, 3.41, 3.43, 3.49, 3.54, 3.14, 3.12, 3.28, 3.06, 3.04, 3.09, 3.54, 2.97, 3.29, 3.36, 3.69, 4.31, 3.53, 3.94, 3.98, 5.39, 5.13, 4.67, 4.89, 5.63, 6.45, 5.93, 7.52, 8.15, 8.14, 9.0, 10.11, 10.99, 11.57, 12.44, 13.98, 15.79, 16.75, 16.54, 18.15, 17.57, 19.22, 20.07, 21.59, 22.88, 23.01, 24.97, 25.11, 26.14, 26.68, 27.09, 28.68, 28.67, 28.57, 29.1, 29.53, 29.84, 29.72, 15.23, 12.46, 11.04, 10.84, 9.48, 8.04, 7.75, 6.96, 5.71, 4.53, 4.2, 3.76, 3.29, 2.94, 2.9, 2.8, 2.48, 2.21, 2.12, 1.99, 1.73, 1.62, 1.56, 1.39, 1.17, 1.07, 1.01, 0.86, 0.77, 0.75, 0.76, 0.89, 0.99, 1.11, 1.2, 1.36, 1.56, 2.04, 2.43, 2.45, 2.57, 3.39, 4.14, 4.8, 5.35, 6.11, 6.63, 7.58, 8.55, 9.17, 10.02, 11.23, 12.0, 13.88, 15.34, 15.64, 16.41, 16.19, 18.25, 19.38, 20.55, 21.96, 21.49, 24.24, 24.39, 25.87, 26.23, 26.56, 27.73, 28.63, 28.18, 28.77, 29.21, 29.68, 29.48], [14.73, 14.26, 12.34, 11.91, 11.0, 9.25, 8.71, 8.39, 7.02, 5.91, 5.94, 5.35, 4.83, 4.49, 4.32, 4.01, 3.92, 3.81, 3.22, 3.33, 3.38, 3.29, 2.76, 3.38, 3.35, 3.01, 2.84, 3.2, 3.43, 3.13, 3.43, 3.87, 3.96, 3.97, 4.22, 4.39, 4.21, 5.23, 5.36, 5.01, 5.19, 5.9, 6.9, 6.63, 7.61, 7.87, 8.74, 8.76, 10.62, 11.45, 11.7, 12.52, 13.8, 14.81, 15.9, 16.48, 17.1, 18.18, 19.09, 20.24, 21.55, 22.96, 23.04, 25.2, 25.53, 26.65, 26.85, 27.05, 27.91, 28.48, 28.13, 29.17, 29.23, 30.05, 29.68, 13.64, 12.81, 11.9, 10.91, 9.54, 8.1, 7.94, 6.85, 5.57, 4.66, 4.37, 3.79, 3.36, 3.14, 2.99, 2.77, 2.59, 2.35, 2.16, 2.19, 1.89, 1.68, 1.58, 1.51, 1.33, 1.14, 1.07, 0.98, 0.91, 0.78, 0.75, 0.78, 0.91, 1.01, 1.08, 1.2, 1.42, 1.9, 2.12, 2.25, 2.47, 3.1, 3.61, 4.39, 5.23, 5.17, 6.42, 7.09, 8.55, 9.13, 10.01, 11.73, 12.44, 14.1, 16.2, 16.51, 16.89, 17.25, 18.9, 20.5, 21.53, 23.45, 22.46, 24.61, 24.44, 26.38, 26.64, 26.06, 27.25, 27.62, 27.61, 28.04, 28.69, 29.42, 29.19], [16.15, 14.25, 12.09, 11.5, 10.79, 9.45, 8.64, 7.98, 7.14, 6.04, 5.6, 5.11, 4.87, 4.41, 4.06, 3.87, 3.85, 3.56, 3.3, 3.25, 3.37, 3.24, 2.95, 3.37, 3.39, 2.9, 3.12, 3.58, 3.67, 3.16, 3.7, 3.98, 3.92, 4.27, 4.43, 4.64, 4.13, 4.97, 5.15, 5.0, 4.91, 5.63, 6.63, 6.42, 7.28, 8.62, 8.79, 8.75, 10.58, 11.48, 11.81, 12.77, 13.88, 15.48, 16.0, 16.81, 17.35, 17.41, 18.74, 20.67, 21.3, 22.75, 23.19, 25.35, 25.22, 26.53, 26.75, 27.43, 28.42, 28.41, 28.14, 29.32, 29.29, 29.43, 29.45, 15.67, 12.67, 11.77, 11.29, 9.75, 8.21, 7.91, 7.0, 5.92, 4.92, 4.56, 3.97, 3.53, 3.35, 3.19, 2.87, 2.63, 2.55, 2.34, 2.12, 2.02, 1.85, 1.57, 1.54, 1.46, 1.21, 1.1, 1.02, 0.98, 0.9, 0.76, 0.75, 0.78, 0.93, 0.96, 1.09, 1.21, 1.7, 2.01, 2.1, 2.31, 3.09, 3.75, 4.22, 4.96, 5.61, 6.52, 6.93, 8.78, 9.5, 9.82, 11.24, 12.21, 14.27, 15.69, 16.39, 16.63, 17.14, 18.93, 20.49, 20.41, 20.91, 21.62, 24.46, 23.72, 25.81, 26.4, 25.9, 27.2, 27.72, 27.4, 28.25, 28.62, 29.01, 29.18], [17.62, 14.87, 13.81, 13.27, 11.74, 10.6, 10.39, 9.23, 8.04, 6.84, 6.75, 5.97, 5.79, 5.4, 5.28, 4.81, 4.59, 4.69, 4.07, 4.1, 4.22, 4.39, 4.01, 4.19, 4.54, 4.16, 3.84, 4.21, 4.65, 4.32, 4.59, 4.69, 4.94, 4.88, 4.85, 5.37, 5.26, 6.55, 6.4, 6.43, 6.49, 7.04, 7.8, 7.87, 8.72, 9.59, 10.36, 10.64, 11.72, 13.46, 13.28, 14.58, 15.75, 17.3, 18.51, 19.2, 20.0, 20.35, 21.68, 22.04, 23.72, 24.87, 24.97, 26.15, 25.95, 27.8, 27.61, 27.64, 28.71, 28.42, 28.22, 29.18, 29.34, 29.99, 29.46, 16.44, 13.97, 12.5, 11.98, 10.57, 9.34, 8.72, 8.0, 6.79, 5.6, 5.39, 4.93, 4.38, 3.96, 3.83, 3.49, 3.21, 3.0, 2.79, 2.64, 2.38, 2.29, 2.1, 1.84, 1.75, 1.58, 1.4, 1.24, 1.15, 1.04, 0.99, 0.78, 0.75, 0.81, 0.97, 1.01, 1.24, 1.72, 2.13, 2.14, 2.3, 3.56, 4.05, 4.19, 5.05, 5.82, 6.95, 7.17, 8.79, 10.43, 10.5, 11.96, 13.49, 15.85, 16.68, 17.5, 18.47, 19.19, 20.42, 22.06, 22.45, 23.17, 22.97, 25.33, 25.06, 26.48, 26.74, 26.84, 27.69, 27.63, 27.88, 28.23, 28.49, 29.09, 28.98], [17.07, 15.67, 14.52, 14.0, 13.01, 11.11, 10.97, 10.33, 8.89, 7.71, 7.62, 6.88, 6.79, 6.52, 6.53, 5.8, 5.48, 5.62, 4.84, 4.7, 5.11, 5.46, 4.46, 5.11, 5.28, 4.65, 4.29, 4.99, 6.02, 4.72, 5.23, 5.52, 5.37, 5.58, 4.93, 6.01, 5.9, 6.85, 6.83, 7.01, 7.58, 7.42, 8.71, 8.65, 9.65, 9.79, 10.46, 10.98, 12.42, 13.78, 13.66, 14.7, 16.58, 18.53, 17.83, 19.37, 19.18, 19.94, 20.59, 22.17, 23.11, 24.27, 24.14, 25.8, 26.19, 27.22, 27.48, 27.85, 28.94, 28.77, 29.02, 29.55, 29.99, 30.39, 29.89, 16.2, 15.23, 13.65, 12.43, 11.92, 10.44, 9.68, 8.67, 7.3, 6.27, 5.78, 5.31, 5.16, 4.62, 4.54, 4.26, 3.92, 3.54, 3.43, 3.33, 2.92, 2.76, 2.74, 2.54, 2.1, 1.85, 1.89, 1.58, 1.34, 1.39, 1.24, 1.01, 0.81, 0.75, 0.8, 1.02, 1.21, 1.97, 1.94, 2.27, 2.64, 3.31, 4.12, 5.01, 5.81, 5.74, 7.19, 7.5, 9.14, 10.7, 11.0, 12.27, 12.78, 15.3, 15.73, 17.19, 17.53, 17.66, 18.56, 21.23, 21.87, 23.07, 22.32, 24.92, 24.91, 25.3, 26.68, 26.92, 27.81, 28.14, 27.84, 28.21, 28.87, 29.49, 28.86], [17.12, 15.42, 13.37, 13.43, 12.66, 11.02, 10.27, 9.97, 8.93, 7.28, 7.52, 6.94, 6.42, 5.69, 5.57, 5.45, 5.11, 4.53, 4.28, 4.29, 4.24, 4.34, 3.91, 4.56, 4.14, 3.53, 3.68, 3.97, 4.08, 3.61, 4.28, 4.8, 5.06, 4.46, 4.86, 5.2, 4.96, 6.13, 5.92, 6.0, 6.42, 6.64, 7.62, 7.68, 8.34, 9.43, 9.7, 9.63, 11.76, 13.1, 12.85, 13.37, 15.36, 16.41, 16.95, 18.44, 18.7, 19.04, 20.1, 21.54, 22.46, 23.6, 24.48, 25.93, 25.62, 26.55, 27.15, 27.26, 27.98, 28.42, 28.31, 29.04, 28.99, 29.32, 29.21, 16.82, 14.3, 13.17, 12.7, 11.35, 9.78, 9.69, 8.28, 7.19, 6.12, 6.01, 5.18, 4.77, 4.62, 4.47, 3.86, 3.78, 3.57, 3.28, 2.98, 2.9, 2.79, 2.56, 2.42, 2.25, 1.96, 1.8, 1.66, 1.45, 1.25, 1.12, 1.13, 0.98, 0.77, 0.75, 0.78, 1.0, 1.39, 1.76, 1.77, 1.91, 3.06, 3.35, 3.98, 4.8, 5.57, 6.43, 6.91, 8.44, 10.04, 10.37, 11.61, 12.71, 14.24, 16.82, 17.54, 16.88, 17.59, 19.39, 20.69, 21.44, 22.84, 23.16, 24.57, 24.01, 25.77, 26.0, 26.05, 27.42, 27.9, 27.74, 27.8, 28.15, 28.91, 28.85], [17.66, 15.54, 14.21, 13.66, 12.96, 11.9, 10.91, 9.9, 9.05, 7.86, 7.58, 7.18, 6.86, 6.29, 5.77, 5.53, 5.47, 5.2, 4.66, 4.7, 4.89, 4.69, 4.48, 4.88, 4.82, 4.3, 4.58, 4.79, 4.89, 4.37, 5.14, 5.64, 5.57, 5.47, 5.56, 5.86, 5.49, 6.9, 6.74, 6.58, 6.75, 7.13, 8.02, 8.51, 8.55, 9.6, 10.21, 10.03, 12.19, 13.7, 13.55, 14.52, 16.04, 17.12, 18.1, 19.18, 19.55, 19.52, 20.72, 22.08, 22.79, 23.71, 24.18, 26.34, 25.54, 26.87, 26.99, 27.09, 28.03, 28.04, 28.02, 28.62, 29.14, 29.75, 29.03, 17.55, 14.49, 13.56, 13.05, 11.98, 10.17, 10.27, 9.07, 7.79, 6.74, 6.41, 5.98, 5.32, 4.83, 5.07, 4.44, 3.85, 3.71, 3.65, 3.14, 3.02, 3.04, 2.57, 2.43, 2.42, 2.19, 1.89, 1.81, 1.74, 1.45, 1.21, 1.21, 1.21, 1.03, 0.8, 0.75, 0.79, 1.38, 1.63, 1.99, 1.73, 2.66, 3.5, 3.66, 4.58, 5.24, 6.08, 6.06, 7.94, 9.37, 9.53, 11.11, 12.87, 14.27, 16.1, 17.11, 17.54, 18.01, 19.68, 20.87, 21.29, 21.89, 22.14, 25.03, 24.47, 25.42, 26.17, 25.61, 26.92, 27.33, 27.71, 28.11, 28.44, 29.23, 29.12], [19.45, 16.95, 16.01, 15.63, 14.37, 13.4, 12.93, 12.01, 10.94, 9.63, 9.59, 9.05, 8.72, 8.2, 8.21, 7.46, 7.32, 7.18, 6.37, 6.12, 6.36, 6.25, 5.55, 6.17, 6.25, 5.5, 5.54, 6.03, 6.37, 5.65, 5.82, 6.39, 6.57, 6.45, 6.19, 6.41, 5.54, 7.42, 7.29, 7.01, 7.46, 8.1, 8.74, 9.5, 9.51, 10.86, 11.03, 11.54, 13.7, 15.29, 14.54, 15.99, 17.62, 18.6, 19.14, 20.57, 21.0, 21.06, 22.37, 23.22, 24.42, 24.6, 25.4, 27.04, 26.53, 27.6, 28.0, 28.07, 28.54, 28.48, 28.4, 29.35, 29.53, 30.05, 29.22, 19.03, 16.47, 15.3, 14.87, 13.99, 12.73, 11.88, 10.88, 9.78, 8.24, 8.18, 7.59, 6.77, 6.39, 6.12, 5.62, 5.32, 4.66, 4.69, 4.29, 3.97, 3.88, 3.7, 3.24, 2.99, 2.95, 2.82, 2.4, 2.2, 2.09, 1.69, 1.47, 1.56, 1.43, 1.15, 0.81, 0.75, 1.07, 1.4, 1.72, 1.86, 2.49, 3.14, 3.86, 4.22, 5.1, 6.34, 6.05, 7.89, 9.72, 9.94, 11.52, 12.92, 14.62, 16.24, 17.67, 18.6, 19.27, 20.91, 22.23, 22.65, 23.1, 23.28, 25.95, 25.47, 26.29, 27.18, 27.21, 27.91, 27.91, 27.74, 28.35, 28.97, 29.49, 28.75], [20.18, 17.8, 16.83, 16.44, 14.87, 13.62, 13.59, 12.31, 11.74, 10.7, 10.61, 10.14, 9.34, 9.2, 9.09, 8.07, 7.58, 7.24, 6.77, 6.27, 6.73, 6.9, 6.28, 6.52, 7.12, 5.56, 5.49, 6.2, 6.01, 5.99, 6.69, 7.27, 7.4, 6.06, 6.73, 6.68, 6.48, 8.3, 7.42, 7.62, 7.5, 8.34, 9.59, 9.78, 10.26, 11.66, 12.01, 11.7, 13.93, 15.03, 15.53, 16.1, 16.77, 19.31, 18.11, 19.56, 20.16, 21.19, 21.53, 23.32, 23.62, 24.5, 25.39, 26.43, 26.9, 27.37, 27.81, 27.98, 28.61, 28.9, 29.01, 29.28, 29.78, 30.11, 30.17, 19.25, 16.59, 16.25, 15.18, 13.4, 13.17, 12.49, 11.22, 10.19, 9.2, 9.04, 8.19, 7.48, 7.03, 6.81, 5.99, 5.86, 5.41, 5.23, 5.15, 5.1, 4.61, 4.47, 4.15, 4.03, 3.51, 3.49, 3.4, 3.29, 3.21, 2.65, 1.83, 1.63, 1.86, 1.6, 1.21, 0.81, 0.75, 0.92, 1.46, 1.54, 2.5, 2.11, 3.16, 4.28, 4.56, 5.74, 6.23, 7.42, 8.78, 9.63, 11.86, 11.9, 14.58, 16.03, 16.73, 16.61, 18.21, 19.48, 21.04, 21.63, 22.26, 22.8, 24.64, 25.03, 25.36, 26.49, 26.6, 27.74, 28.08, 27.97, 28.11, 28.84, 29.3, 29.04], [18.71, 17.88, 16.58, 16.11, 15.88, 14.63, 13.9, 13.26, 12.77, 11.46, 11.29, 10.99, 10.89, 10.44, 9.09, 8.97, 8.67, 7.9, 7.65, 7.58, 7.69, 7.47, 6.69, 7.81, 7.36, 6.08, 6.67, 7.03, 6.94, 6.62, 7.58, 7.96, 6.81, 6.7, 7.59, 7.18, 6.83, 7.36, 7.4, 7.33, 7.93, 8.4, 8.77, 9.85, 10.37, 11.34, 11.8, 11.73, 13.59, 15.58, 15.48, 16.12, 17.74, 18.81, 18.87, 19.82, 20.46, 21.3, 21.0, 23.53, 24.27, 25.21, 24.96, 26.61, 26.55, 27.18, 27.61, 27.85, 28.67, 28.78, 28.59, 29.21, 29.71, 29.87, 29.32, 18.59, 16.97, 16.51, 16.24, 15.5, 14.21, 13.94, 12.82, 11.75, 11.18, 10.48, 10.09, 9.36, 9.11, 9.62, 7.49, 7.3, 7.34, 6.6, 5.75, 6.74, 6.99, 5.16, 5.77, 5.71, 4.94, 4.26, 4.27, 5.22, 4.72, 3.77, 2.91, 2.62, 1.76, 2.04, 1.77, 1.38, 0.88, 0.75, 1.05, 1.39, 2.27, 2.49, 3.3, 4.18, 4.65, 6.22, 6.56, 7.76, 9.5, 9.47, 10.41, 12.47, 13.74, 15.62, 17.18, 17.05, 18.23, 20.03, 21.68, 22.03, 23.45, 23.38, 25.14, 24.94, 26.26, 26.65, 26.34, 27.73, 27.97, 27.76, 28.12, 28.73, 29.48, 28.9], [22.71, 19.22, 19.2, 18.01, 17.97, 17.75, 16.5, 15.78, 16.09, 13.72, 13.69, 13.37, 13.9, 13.49, 12.82, 11.5, 11.64, 10.65, 10.23, 10.0, 10.66, 10.33, 9.08, 10.74, 10.47, 8.93, 9.15, 9.39, 9.24, 8.91, 10.29, 9.9, 8.32, 8.26, 9.18, 8.21, 7.81, 9.52, 8.77, 8.03, 9.27, 9.88, 10.75, 10.9, 11.12, 12.9, 12.53, 12.61, 15.59, 16.97, 16.81, 16.54, 18.76, 20.92, 20.12, 21.42, 21.37, 21.96, 22.36, 24.11, 24.39, 24.29, 25.44, 26.77, 26.15, 27.32, 27.53, 27.51, 28.56, 28.56, 28.63, 29.1, 29.42, 29.7, 29.63, 22.57, 18.7, 18.71, 18.08, 17.07, 16.73, 16.05, 15.48, 15.04, 13.77, 13.3, 12.74, 12.41, 12.04, 11.82, 10.42, 9.57, 8.87, 9.08, 7.49, 7.57, 7.66, 7.07, 6.64, 6.4, 5.77, 5.28, 4.63, 5.7, 5.14, 4.97, 3.5, 3.38, 2.94, 2.31, 2.12, 1.86, 1.81, 0.86, 0.75, 1.01, 2.63, 2.42, 3.87, 4.76, 5.23, 6.52, 5.98, 8.95, 10.28, 10.74, 11.18, 12.77, 16.21, 16.5, 18.16, 19.13, 19.36, 19.99, 22.7, 23.14, 21.97, 23.63, 25.73, 25.03, 26.12, 26.53, 26.75, 27.62, 27.53, 27.93, 28.31, 28.71, 28.97, 29.34], [20.85, 18.8, 18.2, 17.91, 16.82, 16.36, 16.96, 16.23, 15.76, 14.62, 14.62, 13.62, 14.12, 13.2, 13.45, 12.75, 12.45, 11.61, 10.62, 9.36, 10.49, 10.41, 9.22, 9.75, 9.81, 8.16, 8.51, 9.25, 8.23, 8.22, 8.63, 9.03, 8.67, 8.29, 8.6, 8.22, 7.62, 9.47, 8.72, 7.81, 8.08, 9.37, 9.74, 9.93, 10.38, 11.98, 12.29, 12.73, 15.4, 16.28, 16.23, 16.53, 18.22, 20.0, 19.18, 20.64, 21.21, 21.25, 22.1, 23.11, 24.17, 23.55, 25.3, 26.76, 26.43, 27.28, 27.72, 27.95, 28.67, 28.87, 28.62, 29.58, 29.6, 29.82, 29.62, 20.66, 18.66, 17.95, 17.52, 16.61, 16.13, 16.36, 15.57, 14.97, 13.81, 14.15, 12.98, 12.42, 12.32, 11.13, 9.84, 9.65, 8.47, 8.53, 7.5, 7.5, 7.33, 7.18, 6.86, 6.47, 5.78, 5.83, 5.39, 4.83, 4.96, 4.34, 3.91, 3.25, 3.28, 2.5, 1.81, 1.92, 2.11, 1.4, 0.86, 0.75, 1.15, 1.66, 2.6, 3.29, 3.38, 4.76, 5.09, 6.33, 8.07, 8.72, 9.88, 10.99, 13.24, 13.74, 16.31, 17.33, 17.84, 19.24, 20.82, 21.89, 21.97, 22.34, 25.34, 24.46, 25.93, 26.16, 26.67, 27.52, 28.04, 27.65, 28.37, 28.86, 28.99, 28.65], [21.55, 19.42, 17.89, 18.12, 17.56, 15.68, 16.32, 15.82, 15.31, 14.51, 15.04, 14.3, 14.17, 13.79, 12.73, 13.51, 12.86, 11.46, 11.15, 10.78, 11.06, 10.26, 9.99, 10.58, 9.55, 8.22, 8.48, 9.47, 8.43, 8.5, 8.13, 8.5, 7.8, 8.35, 7.69, 7.59, 7.39, 8.98, 8.2, 7.66, 8.32, 9.0, 9.62, 9.76, 10.67, 11.73, 12.49, 12.22, 15.1, 16.5, 16.02, 16.62, 19.17, 19.97, 20.44, 20.49, 21.61, 21.8, 22.56, 23.35, 24.43, 24.72, 25.28, 26.42, 26.71, 27.97, 27.9, 28.21, 28.42, 28.93, 28.79, 29.39, 29.24, 29.63, 28.98, 21.84, 18.84, 18.35, 18.04, 17.33, 15.68, 16.44, 15.58, 14.66, 14.39, 14.6, 13.41, 13.45, 13.1, 12.76, 10.63, 11.3, 10.68, 9.79, 8.88, 9.63, 9.39, 8.45, 8.55, 8.48, 7.74, 7.08, 7.26, 6.77, 5.84, 6.17, 6.43, 4.77, 4.04, 3.39, 2.55, 1.95, 2.61, 2.23, 1.51, 0.87, 0.75, 1.03, 2.1, 2.39, 2.82, 4.15, 3.9, 5.59, 6.86, 7.69, 9.2, 10.76, 11.91, 13.89, 15.81, 16.02, 17.07, 19.48, 20.69, 21.4, 22.94, 23.21, 24.92, 24.21, 26.61, 26.97, 26.74, 27.89, 28.38, 27.99, 28.21, 28.9, 29.38, 28.67], [22.68, 21.08, 21.04, 20.39, 19.29, 19.92, 19.13, 18.51, 18.57, 18.23, 17.25, 16.89, 17.56, 17.16, 15.75, 15.88, 16.14, 14.89, 13.97, 14.94, 14.51, 13.44, 12.75, 13.37, 13.4, 11.41, 12.65, 12.42, 11.09, 11.22, 12.78, 11.42, 9.77, 9.67, 10.31, 9.64, 8.21, 10.07, 9.28, 9.38, 10.43, 10.75, 10.19, 10.76, 11.07, 12.82, 12.61, 12.63, 15.43, 16.87, 16.86, 17.07, 18.66, 20.04, 20.16, 21.16, 21.89, 21.93, 22.73, 24.03, 24.51, 25.26, 25.68, 26.67, 26.57, 27.27, 27.77, 27.89, 28.78, 28.9, 28.82, 29.35, 29.75, 30.09, 29.61, 23.28, 20.74, 21.06, 20.81, 19.52, 19.18, 19.1, 18.45, 18.22, 18.06, 17.57, 16.8, 17.3, 17.12, 18.1, 15.5, 14.79, 14.36, 13.51, 12.16, 12.9, 12.79, 12.12, 11.42, 12.24, 10.94, 10.53, 10.39, 11.02, 8.75, 8.66, 8.06, 7.73, 6.04, 5.56, 4.59, 4.07, 3.81, 2.91, 3.32, 2.29, 0.9, 0.75, 1.22, 2.41, 3.21, 4.16, 3.9, 5.25, 6.75, 7.21, 7.94, 10.04, 12.16, 13.61, 16.18, 16.59, 16.96, 19.46, 21.62, 22.3, 22.27, 23.8, 25.26, 25.08, 26.1, 26.62, 26.52, 28.13, 27.82, 28.02, 28.66, 28.71, 29.31, 29.21], [24.84, 22.59, 22.69, 22.38, 21.68, 22.22, 21.42, 20.93, 20.83, 20.51, 20.33, 20.15, 20.05, 19.6, 19.93, 19.02, 18.59, 18.0, 17.11, 16.71, 16.87, 16.14, 16.18, 16.36, 15.63, 14.58, 15.33, 14.11, 14.36, 14.59, 14.72, 13.67, 11.47, 11.93, 12.44, 11.67, 10.19, 12.41, 11.2, 11.33, 10.9, 11.7, 12.41, 11.36, 12.13, 14.34, 13.82, 13.88, 16.69, 17.86, 18.24, 18.16, 20.08, 21.63, 21.59, 22.29, 22.37, 22.96, 23.17, 24.68, 25.24, 25.26, 26.39, 27.37, 27.04, 27.87, 27.81, 28.04, 28.76, 28.9, 28.73, 29.36, 29.41, 29.7, 29.72, 24.87, 22.64, 22.54, 22.9, 21.81, 21.58, 21.45, 20.96, 20.9, 20.5, 20.16, 19.42, 19.2, 19.82, 19.71, 18.76, 18.15, 16.76, 15.42, 15.39, 15.15, 14.99, 14.36, 14.54, 13.62, 12.47, 12.39, 12.18, 12.37, 11.79, 10.6, 9.93, 9.51, 9.29, 7.46, 6.15, 5.39, 6.91, 3.85, 3.54, 3.31, 3.23, 0.96, 0.75, 1.37, 2.81, 3.71, 3.59, 5.69, 7.77, 7.52, 8.56, 10.27, 12.28, 13.46, 15.01, 16.56, 17.58, 17.89, 21.96, 22.97, 22.74, 23.52, 25.66, 25.88, 26.82, 26.99, 27.0, 27.88, 28.01, 28.03, 28.49, 29.11, 29.11, 29.21], [23.91, 21.86, 20.8, 20.32, 20.17, 19.37, 19.98, 19.33, 19.3, 18.48, 18.49, 17.79, 17.94, 17.33, 16.47, 17.39, 16.68, 15.93, 15.31, 14.78, 15.51, 14.14, 14.84, 14.15, 13.8, 13.14, 11.93, 12.84, 12.01, 12.37, 11.62, 11.96, 11.3, 9.99, 10.79, 11.0, 9.14, 10.9, 10.77, 10.02, 9.92, 11.2, 11.79, 11.09, 11.43, 13.56, 13.06, 14.09, 16.29, 17.53, 17.3, 18.28, 19.32, 21.21, 21.19, 21.7, 22.89, 22.61, 23.61, 24.25, 25.65, 25.74, 26.88, 27.69, 27.61, 28.34, 28.6, 28.71, 29.3, 29.62, 29.33, 29.92, 30.18, 30.26, 29.79, 23.32, 21.16, 21.1, 20.79, 19.81, 18.98, 19.81, 19.13, 18.23, 17.93, 18.48, 17.33, 16.8, 17.13, 16.45, 14.83, 15.51, 14.63, 14.14, 13.59, 13.95, 12.85, 12.85, 12.54, 12.5, 11.83, 11.53, 11.21, 11.3, 10.5, 10.69, 10.44, 10.46, 8.71, 8.75, 7.64, 6.03, 5.87, 4.19, 3.2, 3.13, 3.28, 1.89, 1.0, 0.75, 1.26, 2.69, 2.83, 4.62, 5.82, 5.89, 7.76, 8.53, 10.37, 11.61, 14.5, 14.99, 16.24, 17.31, 20.17, 22.12, 23.03, 23.83, 25.79, 25.86, 26.75, 27.06, 27.37, 28.13, 28.31, 28.27, 28.92, 29.37, 29.66, 29.26], [22.35, 21.96, 21.38, 21.43, 20.66, 20.35, 19.94, 19.45, 19.47, 20.0, 19.08, 19.41, 18.91, 19.09, 18.29, 18.32, 18.09, 17.28, 16.37, 16.48, 16.02, 15.46, 14.71, 14.98, 14.37, 12.61, 12.71, 12.56, 12.05, 11.89, 11.96, 11.52, 10.34, 9.62, 10.9, 9.95, 9.04, 10.37, 9.38, 9.16, 9.82, 10.61, 11.22, 10.76, 11.28, 13.38, 12.6, 13.99, 14.9, 16.97, 16.6, 17.03, 18.67, 20.4, 20.35, 21.49, 22.0, 22.65, 23.16, 24.19, 25.15, 26.12, 26.25, 27.34, 27.58, 28.52, 28.57, 28.67, 29.28, 29.57, 29.24, 29.68, 30.19, 30.32, 29.55, 22.79, 21.87, 21.4, 21.7, 21.12, 20.53, 20.37, 20.04, 19.15, 19.66, 19.46, 19.62, 18.72, 19.37, 19.42, 17.58, 17.99, 17.38, 16.21, 14.7, 15.13, 15.76, 14.68, 13.97, 13.94, 12.72, 12.27, 12.6, 12.56, 10.36, 12.13, 11.85, 9.29, 7.91, 9.31, 8.26, 6.0, 7.26, 5.61, 4.72, 3.71, 3.86, 2.52, 2.78, 0.98, 0.75, 1.13, 2.3, 3.33, 4.37, 5.48, 6.52, 7.55, 9.24, 11.28, 12.87, 13.79, 15.08, 16.9, 19.53, 20.88, 23.12, 23.5, 25.32, 25.55, 26.97, 27.17, 26.94, 28.33, 28.57, 28.16, 28.59, 29.1, 29.59, 29.26], [25.03, 24.89, 24.93, 24.64, 23.91, 24.58, 24.04, 23.38, 23.96, 23.75, 23.44, 23.51, 23.37, 23.24, 22.35, 22.07, 22.19, 21.22, 20.89, 19.89, 19.69, 19.82, 17.65, 18.53, 18.05, 16.34, 16.94, 16.42, 15.72, 15.52, 15.82, 15.52, 14.37, 13.67, 13.78, 13.32, 11.65, 12.35, 12.33, 11.69, 11.78, 12.63, 12.2, 12.45, 12.3, 13.98, 14.18, 14.06, 15.7, 17.17, 17.01, 17.47, 19.28, 20.59, 20.72, 21.56, 21.97, 21.89, 22.96, 24.37, 24.46, 25.34, 26.63, 27.18, 26.99, 28.18, 28.45, 28.27, 29.14, 29.4, 29.14, 29.61, 29.96, 30.37, 30.07, 24.88, 24.6, 24.48, 24.85, 24.34, 23.67, 24.06, 23.5, 23.7, 23.14, 23.39, 23.18, 22.54, 22.91, 22.38, 21.71, 21.68, 20.76, 19.68, 18.33, 18.51, 18.36, 17.62, 16.64, 16.93, 15.68, 15.35, 15.3, 14.72, 14.38, 13.95, 14.24, 14.24, 11.43, 10.52, 10.89, 9.38, 8.61, 7.14, 7.52, 5.27, 4.94, 3.7, 3.65, 2.88, 0.98, 0.75, 1.26, 2.75, 3.81, 4.23, 7.3, 8.14, 9.66, 11.05, 13.22, 14.07, 15.25, 17.15, 20.85, 21.78, 23.07, 24.43, 25.85, 26.06, 27.22, 26.98, 27.08, 28.3, 28.36, 27.88, 28.35, 28.87, 29.2, 29.12], [26.55, 26.17, 25.95, 25.73, 25.71, 25.12, 25.49, 24.33, 24.58, 24.64, 24.6, 24.36, 23.77, 23.6, 23.66, 21.91, 21.57, 21.99, 20.78, 19.85, 21.02, 19.42, 18.74, 19.51, 19.05, 18.3, 18.25, 18.23, 17.78, 17.25, 18.13, 18.6, 14.79, 14.84, 16.02, 14.15, 12.49, 13.62, 13.83, 12.78, 12.68, 13.91, 14.23, 13.91, 13.84, 15.5, 14.9, 15.67, 17.66, 18.44, 18.66, 19.57, 20.4, 22.16, 22.39, 23.28, 24.02, 23.26, 25.24, 25.5, 26.1, 26.15, 27.53, 27.95, 27.84, 28.72, 29.15, 29.21, 29.67, 29.45, 29.46, 30.08, 30.2, 30.57, 30.13, 26.01, 26.29, 25.65, 25.48, 25.58, 24.58, 25.43, 24.42, 23.85, 24.25, 24.88, 23.44, 22.79, 24.03, 21.65, 21.28, 21.62, 21.42, 19.79, 19.79, 20.35, 19.38, 18.38, 18.14, 18.04, 16.58, 18.1, 16.76, 17.15, 15.34, 18.13, 16.88, 15.15, 13.44, 14.2, 11.7, 11.76, 10.74, 7.95, 7.72, 6.73, 5.77, 5.06, 4.36, 4.51, 3.19, 1.13, 0.75, 1.67, 4.0, 4.63, 6.5, 8.01, 9.14, 10.44, 12.72, 13.78, 14.72, 16.96, 18.58, 20.86, 22.32, 23.25, 25.53, 26.4, 26.36, 26.82, 27.45, 27.79, 28.02, 27.97, 28.62, 29.01, 29.15, 29.03], [27.25, 26.96, 26.47, 27.23, 26.66, 26.16, 26.36, 26.01, 26.19, 25.6, 25.59, 24.99, 26.04, 24.98, 24.34, 24.59, 24.34, 23.87, 22.74, 22.35, 22.71, 21.9, 21.53, 21.09, 21.28, 19.7, 19.75, 19.38, 18.5, 16.97, 17.7, 17.8, 15.39, 14.09, 15.44, 14.08, 12.33, 13.37, 12.65, 12.26, 11.45, 12.07, 12.9, 13.19, 13.09, 14.18, 14.99, 15.13, 16.08, 17.13, 17.97, 18.59, 19.85, 21.54, 21.98, 22.09, 22.93, 22.76, 24.74, 25.12, 25.93, 26.48, 26.74, 27.9, 27.86, 28.83, 28.69, 28.8, 29.55, 29.58, 29.51, 30.0, 29.95, 30.28, 30.31, 26.95, 26.83, 26.72, 27.3, 26.21, 26.34, 26.24, 25.86, 25.32, 25.63, 26.02, 25.29, 25.49, 24.97, 24.44, 22.98, 23.87, 23.29, 22.55, 21.89, 22.1, 21.84, 19.94, 20.46, 20.14, 19.64, 19.59, 18.53, 18.62, 16.55, 18.58, 17.16, 15.43, 12.73, 13.94, 13.38, 11.07, 11.27, 11.26, 8.47, 7.23, 6.64, 6.68, 5.14, 4.38, 3.74, 2.94, 1.13, 0.75, 1.21, 2.92, 4.92, 6.34, 7.5, 8.7, 11.0, 11.78, 12.75, 14.91, 17.7, 18.78, 21.16, 22.48, 24.48, 24.96, 25.75, 26.24, 26.95, 27.79, 28.26, 27.7, 28.43, 28.87, 29.2, 29.06], [26.41, 26.87, 26.67, 27.06, 26.79, 26.41, 26.09, 25.76, 26.32, 26.56, 26.01, 25.58, 26.07, 25.28, 24.56, 24.49, 24.91, 24.03, 22.57, 23.46, 23.05, 22.72, 21.08, 22.56, 21.43, 20.1, 20.28, 19.81, 19.56, 18.49, 19.92, 18.94, 17.36, 15.32, 16.16, 15.54, 13.64, 13.26, 12.72, 13.05, 12.0, 12.88, 12.76, 12.79, 13.16, 14.7, 15.36, 15.25, 16.35, 18.06, 17.15, 18.66, 20.48, 21.19, 21.41, 21.75, 22.41, 22.58, 23.56, 24.71, 25.75, 25.98, 26.86, 27.46, 27.95, 28.27, 28.55, 29.12, 29.31, 29.81, 29.35, 30.01, 30.21, 30.28, 30.12, 26.42, 26.95, 26.72, 27.58, 27.44, 26.52, 26.23, 26.22, 25.95, 26.28, 26.34, 25.97, 25.45, 25.04, 24.93, 24.24, 23.59, 23.96, 22.76, 22.07, 22.27, 23.17, 20.86, 21.17, 21.35, 21.2, 19.19, 19.5, 19.8, 19.09, 19.88, 19.52, 18.72, 14.56, 15.85, 15.57, 12.97, 11.69, 11.73, 10.85, 8.14, 7.31, 7.51, 6.64, 5.05, 5.45, 4.07, 2.91, 1.03, 0.75, 1.42, 3.82, 6.05, 6.84, 8.46, 10.01, 10.73, 11.83, 13.1, 15.4, 17.34, 19.25, 20.07, 22.36, 23.7, 24.65, 25.9, 26.26, 27.15, 28.02, 27.43, 27.81, 28.49, 28.93, 28.92], [28.5, 28.76, 28.79, 28.67, 28.6, 28.45, 28.7, 28.72, 28.75, 28.47, 28.26, 28.34, 28.48, 27.52, 27.47, 26.86, 26.67, 26.53, 25.93, 25.63, 25.15, 24.65, 23.7, 24.62, 24.12, 22.27, 22.87, 23.2, 22.31, 21.62, 22.47, 22.34, 20.86, 19.97, 19.74, 19.11, 17.4, 17.18, 16.24, 15.49, 14.63, 14.17, 15.48, 15.42, 14.97, 16.91, 17.49, 17.79, 18.76, 18.63, 20.4, 20.63, 21.97, 22.72, 23.1, 23.44, 24.09, 23.47, 25.05, 25.55, 26.19, 26.35, 27.33, 28.18, 27.9, 28.65, 28.84, 29.05, 29.53, 29.51, 29.19, 29.66, 29.95, 30.38, 29.93, 28.49, 28.94, 28.89, 28.9, 28.82, 28.73, 28.89, 28.62, 28.51, 28.48, 28.24, 28.07, 28.15, 27.41, 27.66, 26.64, 26.27, 26.52, 25.11, 24.31, 25.14, 25.29, 23.43, 23.3, 23.68, 22.62, 21.1, 21.08, 22.14, 20.75, 19.86, 22.2, 21.43, 18.16, 19.04, 18.67, 15.56, 15.92, 13.21, 12.4, 11.43, 10.09, 9.76, 8.32, 6.35, 6.31, 5.46, 4.37, 3.83, 1.11, 0.75, 1.85, 4.31, 5.93, 6.83, 9.28, 10.41, 11.99, 12.37, 15.33, 17.4, 19.0, 20.21, 21.48, 23.51, 24.39, 24.94, 26.14, 27.08, 27.09, 26.8, 27.1, 27.88, 28.02, 28.01], [29.51, 29.56, 29.38, 29.41, 29.49, 29.21, 29.18, 29.35, 29.34, 29.16, 29.16, 29.14, 29.35, 28.75, 28.66, 28.47, 28.31, 27.89, 27.23, 27.55, 27.2, 27.18, 26.42, 26.3, 26.4, 25.29, 25.0, 25.68, 24.86, 24.44, 24.9, 24.8, 23.39, 22.35, 22.8, 21.96, 19.55, 19.55, 18.82, 18.44, 16.71, 16.24, 17.38, 17.03, 16.78, 18.19, 18.55, 19.08, 20.05, 20.48, 20.83, 21.94, 23.26, 24.57, 24.68, 24.13, 25.44, 24.71, 25.96, 26.26, 26.9, 27.36, 27.68, 28.53, 28.59, 29.36, 29.48, 29.64, 30.1, 30.13, 30.1, 30.35, 30.42, 30.75, 30.5, 29.39, 29.49, 29.27, 29.45, 29.12, 29.41, 29.17, 29.4, 29.17, 29.09, 29.12, 28.93, 29.02, 28.41, 28.2, 28.21, 27.65, 27.33, 26.63, 26.93, 26.37, 27.1, 26.32, 25.6, 25.45, 25.59, 24.44, 24.09, 24.3, 24.25, 23.52, 23.15, 23.5, 20.66, 21.49, 20.59, 19.06, 19.01, 16.57, 14.73, 14.06, 13.68, 11.26, 10.29, 8.62, 8.98, 7.12, 5.68, 6.62, 4.24, 1.23, 0.75, 1.85, 4.04, 5.39, 7.72, 8.17, 9.82, 11.3, 12.83, 15.17, 18.02, 19.0, 19.82, 22.82, 23.45, 24.26, 25.23, 26.71, 27.14, 26.89, 27.09, 28.0, 28.45, 28.23], [29.83, 29.76, 29.76, 29.96, 30.11, 29.3, 29.57, 29.6, 29.97, 29.61, 29.45, 29.49, 29.9, 29.06, 28.95, 29.17, 28.73, 28.22, 27.82, 27.77, 27.48, 27.76, 27.68, 26.55, 26.8, 26.84, 25.84, 26.29, 25.07, 25.52, 25.13, 24.95, 23.58, 22.72, 23.09, 22.02, 20.37, 19.43, 16.66, 19.91, 17.33, 16.6, 17.16, 16.95, 16.26, 16.71, 18.96, 18.59, 19.39, 19.81, 21.23, 21.1, 22.49, 23.67, 24.2, 23.9, 24.8, 24.59, 26.3, 26.11, 27.11, 27.11, 27.68, 28.31, 28.73, 29.44, 29.4, 29.46, 30.15, 30.2, 30.18, 30.48, 30.62, 30.77, 30.79, 29.64, 29.98, 30.13, 29.96, 30.09, 30.05, 29.97, 29.71, 29.81, 29.88, 29.96, 29.62, 29.83, 29.26, 28.97, 28.88, 28.61, 28.76, 27.96, 27.77, 27.73, 27.86, 27.2, 26.53, 26.57, 25.85, 25.38, 26.0, 25.56, 24.75, 25.21, 25.53, 24.63, 22.58, 23.23, 22.91, 20.23, 20.19, 18.2, 17.64, 15.29, 15.16, 13.67, 11.67, 9.7, 9.79, 9.08, 6.75, 6.75, 6.01, 4.41, 1.42, 0.75, 2.1, 4.78, 7.15, 7.43, 8.09, 9.33, 10.82, 12.02, 14.68, 15.74, 16.44, 19.21, 20.83, 22.01, 23.83, 25.41, 26.14, 26.37, 26.85, 27.85, 28.3, 28.94], [29.78, 30.45, 30.4, 30.74, 30.46, 30.38, 30.53, 30.39, 30.18, 30.56, 30.51, 30.44, 30.26, 30.31, 30.07, 29.53, 29.83, 29.78, 28.94, 29.04, 29.08, 28.73, 28.4, 28.02, 27.94, 27.83, 26.83, 27.2, 26.53, 25.98, 26.45, 26.15, 25.25, 24.79, 24.56, 23.53, 21.95, 21.48, 20.8, 20.04, 19.49, 18.79, 18.05, 18.23, 17.78, 19.01, 19.48, 20.75, 20.77, 21.2, 21.85, 22.65, 23.41, 24.28, 25.29, 24.71, 25.83, 24.83, 26.9, 26.9, 27.05, 27.41, 27.94, 28.54, 28.57, 29.36, 29.63, 29.63, 29.9, 30.21, 30.03, 30.36, 30.69, 30.93, 30.62, 29.69, 30.59, 30.28, 30.58, 30.69, 30.6, 30.44, 30.36, 30.47, 30.46, 30.24, 30.54, 30.3, 29.88, 29.94, 29.51, 29.85, 29.4, 29.21, 29.37, 28.82, 28.53, 28.39, 28.57, 27.58, 27.89, 27.46, 27.13, 26.78, 25.84, 26.97, 26.3, 25.58, 25.22, 25.3, 24.24, 22.08, 21.89, 21.31, 19.27, 17.48, 17.54, 16.17, 13.85, 12.13, 12.06, 10.96, 10.16, 8.66, 8.4, 6.9, 4.37, 1.28, 0.75, 2.16, 5.13, 6.02, 7.44, 8.65, 10.04, 10.4, 11.24, 12.46, 15.44, 17.7, 17.78, 19.02, 21.89, 22.93, 23.79, 24.8, 26.27, 27.38, 27.54, 28.06], [30.47, 30.79, 30.66, 30.79, 30.63, 30.47, 30.57, 30.62, 30.51, 30.53, 30.56, 30.62, 30.58, 30.32, 30.34, 30.19, 30.0, 29.88, 29.52, 29.72, 29.41, 29.36, 28.99, 28.34, 28.21, 28.67, 27.67, 27.52, 27.14, 27.26, 27.18, 26.74, 25.92, 25.41, 24.48, 24.31, 23.51, 21.64, 20.51, 22.1, 20.17, 19.03, 19.09, 19.67, 18.36, 19.13, 20.17, 21.01, 20.92, 21.1, 23.1, 23.36, 23.59, 25.08, 26.21, 25.36, 26.45, 25.66, 27.13, 27.16, 27.32, 27.62, 28.01, 28.57, 28.81, 29.66, 29.68, 29.89, 30.26, 30.34, 30.21, 30.54, 30.58, 30.9, 30.67, 30.6, 30.72, 30.73, 30.81, 30.59, 30.75, 30.65, 30.44, 30.53, 30.66, 30.59, 30.52, 30.72, 30.55, 30.23, 30.17, 30.24, 30.03, 29.34, 30.06, 29.64, 29.33, 29.23, 29.25, 28.64, 28.67, 28.48, 27.99, 27.98, 27.06, 27.81, 27.96, 26.86, 25.71, 26.39, 25.54, 23.41, 22.97, 21.48, 21.0, 18.88, 19.84, 17.42, 15.04, 13.77, 13.1, 11.57, 10.02, 9.41, 9.09, 7.49, 6.27, 3.62, 1.3, 0.75, 1.86, 4.46, 6.23, 5.63, 6.34, 8.23, 9.46, 9.43, 10.91, 13.97, 12.96, 14.3, 18.01, 19.46, 20.7, 23.02, 24.32, 24.63, 25.18, 26.69], [31.03, 31.02, 30.94, 31.18, 31.07, 30.71, 30.93, 30.88, 30.88, 30.76, 30.99, 30.96, 30.83, 30.64, 30.52, 30.49, 30.35, 30.68, 30.17, 29.94, 29.79, 29.47, 29.86, 29.15, 29.0, 29.57, 28.68, 28.37, 28.42, 28.5, 27.51, 27.22, 27.17, 26.3, 25.66, 25.61, 24.78, 23.94, 22.68, 23.32, 21.62, 20.3, 21.09, 21.27, 19.68, 20.27, 21.55, 23.09, 21.84, 22.2, 23.78, 23.87, 24.69, 25.92, 26.24, 26.31, 26.53, 26.11, 27.61, 28.04, 27.81, 28.11, 28.37, 29.1, 29.25, 29.85, 30.03, 30.11, 30.46, 30.45, 30.38, 30.78, 30.81, 30.95, 30.71, 31.04, 31.16, 30.95, 31.03, 31.02, 30.9, 30.93, 30.92, 30.93, 30.84, 31.0, 30.98, 30.92, 30.79, 30.42, 30.46, 30.58, 30.66, 30.03, 30.25, 30.08, 29.71, 29.81, 29.82, 29.17, 29.37, 29.24, 29.32, 28.53, 28.41, 28.89, 28.12, 27.23, 26.73, 27.38, 25.9, 25.18, 24.33, 23.27, 22.64, 20.81, 21.0, 18.97, 16.82, 15.74, 15.09, 13.44, 11.67, 11.17, 10.81, 9.1, 7.72, 6.18, 3.21, 1.2, 0.75, 1.51, 3.68, 3.73, 4.32, 5.08, 6.1, 6.76, 7.84, 10.25, 10.85, 11.41, 13.32, 17.11, 18.55, 20.43, 22.35, 24.2, 24.82, 25.5], [31.11, 30.94, 30.92, 31.12, 31.07, 30.77, 30.92, 30.89, 31.0, 30.91, 31.1, 30.98, 30.95, 30.74, 30.73, 30.64, 30.63, 30.73, 30.43, 30.08, 29.88, 30.35, 29.92, 29.48, 29.39, 29.57, 28.84, 29.02, 28.98, 29.02, 27.69, 27.72, 27.39, 26.22, 26.37, 26.31, 25.19, 23.88, 23.15, 23.84, 21.81, 21.23, 21.31, 21.43, 19.98, 19.79, 21.93, 22.6, 21.64, 22.43, 23.47, 23.88, 24.53, 26.01, 25.78, 25.33, 26.97, 25.6, 27.83, 27.85, 27.88, 27.34, 28.62, 28.74, 29.13, 29.76, 29.96, 29.72, 30.23, 30.33, 30.23, 30.63, 30.76, 30.82, 30.71, 31.16, 31.11, 31.04, 31.0, 31.12, 31.04, 30.94, 30.92, 31.08, 30.94, 30.99, 31.05, 31.04, 30.85, 30.56, 30.67, 30.72, 30.62, 30.55, 30.46, 30.07, 30.18, 29.88, 30.18, 29.73, 29.13, 29.74, 29.23, 28.86, 28.67, 29.55, 28.2, 27.12, 27.03, 27.54, 25.98, 24.7, 25.52, 24.28, 23.17, 21.51, 21.64, 19.7, 17.42, 16.12, 16.41, 14.95, 13.18, 12.3, 11.51, 10.28, 8.6, 6.59, 4.63, 3.01, 1.12, 0.75, 1.57, 3.02, 3.93, 4.2, 5.28, 5.54, 6.33, 7.81, 8.5, 10.35, 11.78, 13.61, 16.11, 17.97, 20.09, 22.19, 22.96, 25.12], [30.71, 30.95, 30.92, 30.97, 30.71, 30.61, 30.88, 30.89, 30.76, 30.72, 30.78, 30.82, 30.75, 30.67, 30.66, 30.41, 30.24, 30.33, 29.93, 29.88, 29.64, 29.5, 29.38, 28.74, 28.82, 29.1, 28.56, 28.55, 28.46, 28.49, 27.43, 27.36, 27.46, 26.66, 26.19, 26.1, 25.63, 24.47, 23.53, 24.62, 22.47, 21.84, 22.86, 22.69, 20.21, 21.85, 22.89, 22.9, 22.32, 23.09, 24.07, 24.2, 24.72, 26.01, 26.6, 26.41, 27.23, 26.54, 27.89, 27.41, 27.54, 28.31, 28.52, 28.93, 29.01, 29.84, 29.95, 30.01, 30.37, 30.48, 30.4, 30.66, 30.8, 31.09, 30.79, 30.69, 31.02, 30.81, 30.97, 30.59, 30.77, 30.89, 30.76, 30.82, 30.73, 30.71, 30.86, 30.9, 30.73, 30.4, 30.55, 30.42, 30.36, 29.9, 30.32, 30.05, 29.71, 29.67, 29.59, 29.39, 29.19, 29.12, 29.07, 28.78, 28.52, 29.02, 28.58, 27.4, 27.46, 27.8, 26.72, 25.07, 25.26, 24.25, 23.53, 22.23, 22.04, 20.48, 18.42, 17.73, 17.51, 15.65, 14.45, 13.77, 12.46, 11.11, 9.25, 7.78, 6.02, 4.65, 2.75, 1.0, 0.75, 1.3, 2.56, 3.12, 4.1, 3.8, 4.87, 5.47, 6.66, 8.45, 10.44, 11.29, 13.03, 15.56, 17.84, 19.93, 21.16, 23.02], [31.21, 30.9, 30.95, 31.07, 31.02, 30.71, 30.93, 30.97, 30.95, 30.73, 31.02, 30.84, 30.82, 30.65, 30.61, 30.43, 30.26, 30.27, 29.82, 29.69, 29.57, 29.73, 28.77, 28.65, 28.77, 28.37, 27.89, 28.1, 28.3, 27.96, 27.04, 27.26, 26.68, 26.02, 24.89, 25.42, 24.65, 23.04, 22.31, 23.87, 22.0, 20.37, 22.05, 22.06, 19.92, 19.85, 22.04, 22.47, 21.38, 22.64, 23.59, 23.85, 24.23, 25.9, 25.67, 25.89, 27.05, 26.08, 28.49, 27.26, 27.78, 27.64, 28.83, 29.0, 29.06, 29.58, 29.78, 30.17, 30.21, 30.41, 30.44, 30.7, 30.79, 30.95, 30.85, 31.23, 31.15, 30.99, 30.96, 30.99, 30.87, 31.01, 30.97, 31.09, 30.95, 31.02, 30.82, 31.07, 30.96, 30.48, 30.66, 30.53, 30.21, 29.45, 30.19, 29.64, 29.52, 29.63, 29.74, 29.33, 28.88, 29.03, 28.75, 27.95, 28.34, 28.78, 28.08, 26.22, 26.39, 27.36, 25.17, 24.83, 24.52, 23.4, 22.92, 21.36, 21.4, 19.76, 18.11, 17.66, 15.47, 15.36, 13.05, 13.76, 12.51, 11.75, 10.19, 8.79, 6.91, 4.78, 3.76, 2.12, 1.09, 0.75, 1.25, 2.51, 2.94, 2.89, 3.99, 5.4, 4.97, 6.27, 8.54, 10.46, 12.87, 14.7, 17.62, 19.64, 20.46, 23.51], [30.88, 30.87, 30.77, 30.91, 30.81, 30.62, 30.83, 30.74, 30.64, 30.82, 30.82, 30.76, 30.6, 30.53, 30.55, 30.2, 30.35, 30.42, 29.99, 29.78, 29.8, 29.84, 29.54, 29.11, 28.7, 28.97, 28.33, 28.37, 28.1, 28.42, 27.55, 26.63, 26.86, 26.16, 25.72, 25.61, 24.81, 23.57, 22.42, 23.57, 22.18, 20.8, 22.02, 21.49, 19.66, 20.25, 22.39, 22.65, 21.61, 22.32, 23.22, 23.57, 24.1, 25.94, 25.7, 25.08, 26.05, 25.34, 27.22, 27.95, 27.59, 27.44, 28.43, 28.58, 28.93, 29.9, 30.1, 29.98, 30.3, 30.25, 30.25, 30.54, 30.64, 30.81, 30.69, 30.97, 31.04, 30.7, 30.77, 30.85, 30.79, 30.64, 30.68, 30.67, 30.75, 30.69, 30.81, 30.68, 30.6, 30.37, 30.36, 30.36, 30.11, 30.01, 30.08, 29.78, 29.67, 29.46, 29.77, 29.51, 29.23, 29.5, 29.23, 28.45, 28.1, 29.1, 27.28, 26.15, 26.89, 28.11, 25.46, 24.29, 25.14, 23.96, 22.11, 22.04, 22.3, 20.29, 18.29, 18.05, 17.65, 15.08, 14.23, 14.97, 13.7, 12.8, 11.46, 11.12, 9.5, 6.85, 5.69, 3.84, 2.94, 0.92, 0.75, 1.29, 2.71, 2.92, 4.49, 5.32, 5.81, 6.38, 8.61, 10.52, 12.81, 13.8, 16.37, 18.78, 19.69, 22.45], [30.87, 30.91, 30.88, 31.02, 30.87, 30.58, 30.81, 30.96, 30.64, 30.8, 30.74, 30.68, 30.64, 30.33, 30.33, 30.21, 30.23, 30.38, 30.12, 29.55, 29.69, 29.71, 29.24, 28.8, 29.04, 29.4, 29.01, 29.04, 28.24, 27.85, 27.47, 27.19, 27.34, 26.22, 25.45, 25.71, 25.12, 23.61, 23.36, 23.58, 21.87, 21.29, 22.07, 21.85, 20.32, 20.59, 22.35, 22.13, 21.42, 22.48, 23.1, 23.52, 23.81, 25.37, 25.47, 25.86, 26.09, 25.8, 27.71, 27.34, 28.4, 28.12, 28.5, 28.96, 29.19, 29.97, 30.09, 29.93, 30.35, 30.33, 30.24, 30.58, 30.57, 30.96, 30.74, 30.88, 31.1, 30.89, 30.87, 30.9, 30.96, 30.66, 30.8, 30.81, 30.75, 30.52, 30.75, 30.72, 30.41, 30.03, 30.38, 30.37, 30.23, 29.94, 30.2, 29.83, 29.69, 29.16, 29.83, 29.34, 29.19, 29.52, 29.37, 28.47, 27.86, 29.09, 27.75, 26.77, 27.22, 27.53, 25.39, 24.12, 25.52, 24.08, 22.57, 22.33, 22.16, 20.03, 18.99, 17.98, 17.81, 15.5, 15.0, 14.81, 13.64, 12.4, 11.38, 10.61, 8.79, 6.2, 4.72, 4.69, 4.04, 1.7, 0.97, 0.75, 1.1, 1.89, 2.72, 3.55, 4.17, 4.83, 6.73, 8.39, 10.95, 13.4, 15.85, 19.26, 19.67, 22.53], [30.65, 30.89, 30.9, 30.93, 30.87, 30.47, 30.79, 30.83, 30.4, 30.62, 30.64, 30.69, 30.55, 30.47, 30.49, 30.25, 30.02, 30.14, 29.66, 29.61, 29.6, 29.7, 28.29, 28.33, 28.8, 28.88, 27.86, 28.19, 27.79, 27.79, 26.66, 27.36, 27.22, 25.44, 25.08, 25.5, 24.73, 22.73, 22.88, 23.56, 22.0, 21.5, 22.34, 21.97, 21.14, 22.0, 22.95, 23.38, 22.46, 23.49, 24.08, 24.14, 24.54, 25.47, 26.04, 25.64, 26.56, 26.11, 27.17, 26.92, 27.11, 28.97, 28.26, 28.63, 28.95, 29.76, 29.83, 29.88, 30.26, 30.47, 30.33, 30.72, 30.84, 31.06, 30.92, 30.77, 31.05, 30.68, 30.81, 30.94, 30.93, 30.54, 30.71, 30.36, 30.87, 30.53, 30.74, 30.96, 30.66, 30.09, 30.65, 30.63, 30.02, 29.45, 30.14, 29.59, 29.56, 29.38, 29.24, 29.29, 29.06, 29.14, 28.94, 27.83, 28.21, 28.33, 27.94, 26.3, 26.51, 26.85, 25.27, 23.98, 24.15, 22.45, 22.43, 21.41, 21.58, 20.43, 18.91, 19.08, 17.82, 16.32, 15.51, 14.87, 14.86, 13.6, 12.58, 11.48, 10.83, 8.23, 5.85, 4.85, 4.45, 3.1, 1.97, 0.96, 0.75, 1.1, 2.45, 2.93, 3.57, 4.42, 6.7, 7.73, 10.04, 12.16, 14.89, 16.57, 16.86, 21.63], [31.0, 30.86, 30.79, 30.96, 30.55, 30.6, 30.67, 30.66, 30.54, 30.7, 30.54, 30.38, 30.39, 30.3, 30.44, 30.18, 30.0, 30.23, 29.66, 29.67, 29.66, 29.54, 29.12, 28.67, 28.96, 29.0, 28.2, 28.33, 28.24, 27.65, 26.58, 26.76, 27.06, 25.87, 24.23, 25.43, 24.75, 24.1, 22.82, 23.63, 22.28, 21.21, 22.09, 22.23, 20.39, 21.73, 22.8, 23.71, 22.34, 23.48, 24.03, 24.03, 24.9, 26.59, 25.81, 26.03, 27.33, 26.18, 27.68, 27.52, 28.02, 28.15, 29.53, 29.05, 29.03, 29.96, 30.03, 30.28, 30.38, 30.4, 30.46, 30.81, 30.56, 30.75, 30.88, 30.95, 30.99, 30.67, 30.84, 30.73, 30.61, 30.5, 30.66, 30.61, 30.67, 30.44, 30.45, 30.59, 30.2, 30.23, 30.35, 30.28, 29.91, 29.27, 29.72, 29.63, 29.29, 29.36, 29.37, 29.15, 28.61, 28.95, 29.21, 27.65, 27.23, 28.65, 27.27, 25.8, 27.06, 26.54, 24.78, 23.87, 25.25, 23.2, 22.0, 21.8, 21.56, 20.84, 19.14, 18.52, 18.14, 16.91, 15.86, 15.93, 15.04, 13.94, 12.98, 12.61, 11.6, 8.68, 6.69, 6.19, 4.47, 5.43, 3.37, 2.21, 0.98, 0.75, 1.21, 2.07, 2.84, 4.0, 6.37, 7.12, 8.74, 12.03, 14.21, 16.0, 17.12, 19.44], [30.98, 30.87, 30.8, 30.91, 30.77, 30.59, 30.8, 30.56, 30.38, 30.86, 30.71, 30.72, 30.6, 30.35, 30.39, 30.25, 30.33, 30.31, 30.29, 29.9, 29.69, 29.92, 29.12, 29.07, 28.98, 29.61, 28.87, 28.58, 28.53, 28.58, 27.99, 27.03, 27.62, 25.99, 25.76, 25.76, 25.1, 23.39, 22.73, 23.85, 22.16, 21.87, 21.98, 22.2, 21.04, 20.68, 23.42, 24.16, 22.13, 23.31, 23.97, 24.18, 24.39, 26.44, 26.04, 25.55, 26.52, 26.61, 28.1, 27.61, 28.19, 28.72, 28.98, 29.49, 29.14, 30.36, 30.04, 30.36, 30.63, 30.65, 30.71, 30.92, 30.96, 31.04, 31.0, 31.01, 31.05, 30.66, 30.8, 30.89, 30.8, 30.52, 30.44, 30.59, 30.83, 30.63, 30.76, 30.64, 30.5, 30.21, 30.25, 30.45, 30.47, 30.09, 30.06, 29.91, 29.7, 29.34, 29.8, 28.94, 29.4, 29.68, 29.63, 28.18, 28.49, 29.59, 27.46, 26.34, 27.43, 27.82, 24.89, 23.99, 25.19, 23.73, 22.07, 21.67, 22.61, 20.67, 19.09, 19.8, 18.33, 17.53, 17.24, 16.39, 15.23, 14.05, 13.89, 13.6, 13.45, 11.0, 9.1, 8.29, 5.82, 5.63, 4.81, 4.52, 2.67, 1.07, 0.75, 1.54, 3.04, 4.74, 5.96, 7.43, 8.77, 11.05, 12.69, 15.04, 16.25, 18.15], [30.49, 30.78, 30.9, 30.86, 30.76, 30.58, 30.76, 30.67, 30.49, 30.78, 30.67, 30.68, 30.66, 30.48, 30.38, 30.28, 30.22, 30.29, 30.02, 29.6, 29.82, 29.77, 28.61, 28.82, 29.0, 29.04, 28.71, 28.52, 28.61, 28.28, 27.53, 27.58, 28.01, 26.62, 26.08, 26.59, 25.88, 24.59, 24.06, 24.91, 23.2, 22.99, 23.54, 23.65, 21.86, 22.92, 24.13, 24.19, 23.1, 23.76, 24.74, 25.1, 24.94, 25.78, 26.51, 26.32, 27.01, 26.84, 28.17, 28.21, 28.06, 29.08, 29.28, 29.1, 30.19, 30.28, 30.25, 30.3, 30.34, 30.57, 30.47, 30.81, 30.97, 31.13, 30.87, 30.53, 31.0, 30.73, 30.47, 30.87, 30.81, 30.59, 30.66, 30.67, 30.91, 30.57, 30.75, 30.81, 30.56, 30.1, 30.5, 30.5, 30.35, 29.95, 29.86, 30.03, 29.57, 29.08, 29.8, 29.02, 29.08, 29.43, 29.62, 27.9, 28.44, 29.26, 27.73, 27.21, 28.28, 27.9, 25.32, 24.81, 25.04, 23.73, 22.66, 22.36, 22.56, 22.13, 20.45, 20.53, 19.85, 18.11, 18.03, 17.47, 16.36, 15.86, 15.56, 14.13, 14.07, 12.5, 10.24, 9.09, 7.88, 7.1, 5.06, 5.61, 4.62, 2.32, 1.1, 0.75, 1.37, 2.99, 4.78, 5.83, 7.17, 9.2, 10.37, 12.09, 13.9, 16.61], [31.06, 31.01, 31.06, 31.04, 30.98, 30.87, 30.94, 30.96, 30.82, 30.93, 30.94, 30.87, 30.85, 30.67, 30.67, 30.27, 30.3, 30.24, 30.0, 29.71, 29.78, 29.83, 28.28, 28.72, 29.14, 28.95, 27.72, 28.38, 28.13, 28.17, 27.14, 28.16, 27.35, 26.39, 26.4, 27.17, 25.8, 24.6, 24.51, 24.97, 23.12, 23.51, 23.89, 23.06, 23.09, 22.65, 24.18, 25.02, 23.7, 24.71, 25.7, 25.46, 25.57, 27.26, 27.24, 26.11, 27.75, 27.91, 28.82, 28.67, 28.69, 28.91, 29.59, 29.72, 29.8, 30.51, 30.59, 30.53, 30.64, 30.61, 30.59, 30.86, 30.79, 31.0, 31.01, 31.09, 31.08, 30.96, 30.99, 31.09, 30.96, 30.89, 30.84, 31.01, 31.01, 30.84, 30.81, 30.9, 30.76, 30.4, 30.61, 30.48, 29.82, 29.55, 30.18, 29.61, 29.53, 29.08, 29.38, 28.48, 28.62, 29.29, 29.12, 27.18, 28.03, 29.21, 28.52, 26.68, 27.96, 28.34, 25.34, 25.16, 25.41, 24.34, 23.33, 23.28, 23.86, 21.74, 21.31, 22.3, 19.42, 19.0, 18.68, 18.52, 16.94, 16.84, 17.09, 15.42, 14.42, 12.73, 12.44, 10.74, 8.59, 7.95, 6.43, 5.73, 5.31, 4.38, 2.86, 1.22, 0.75, 1.42, 3.42, 5.25, 7.11, 8.83, 9.73, 11.37, 12.61, 14.95], [30.76, 30.92, 30.81, 30.9, 30.7, 30.58, 30.67, 30.57, 30.49, 30.66, 30.76, 30.55, 30.56, 30.25, 30.5, 30.1, 30.15, 30.06, 29.97, 29.58, 29.51, 29.86, 29.11, 28.88, 28.72, 29.31, 28.42, 28.3, 28.13, 28.14, 27.26, 27.41, 27.62, 26.64, 26.31, 26.27, 26.12, 24.56, 24.8, 24.82, 23.47, 23.63, 24.1, 23.99, 23.37, 23.73, 24.5, 25.42, 23.7, 24.56, 25.79, 26.18, 25.9, 27.16, 27.28, 26.51, 27.71, 27.48, 28.36, 28.76, 28.97, 29.51, 29.27, 29.67, 30.03, 30.45, 30.62, 30.41, 30.67, 30.75, 30.65, 30.99, 30.9, 31.01, 30.88, 30.77, 31.11, 30.66, 30.77, 30.79, 30.78, 30.46, 30.37, 30.67, 30.67, 30.6, 30.49, 30.66, 30.45, 30.18, 30.32, 30.17, 29.82, 29.81, 29.89, 29.53, 29.5, 29.27, 29.74, 29.14, 29.15, 29.82, 29.38, 28.05, 28.3, 29.2, 27.92, 26.87, 28.0, 28.49, 25.36, 25.72, 26.0, 25.31, 23.81, 23.96, 24.54, 23.1, 22.12, 23.1, 21.8, 20.21, 19.8, 19.75, 19.56, 17.62, 18.1, 17.23, 16.9, 14.63, 14.29, 13.15, 11.24, 10.2, 9.04, 8.34, 6.71, 5.85, 5.21, 3.43, 1.18, 0.75, 1.57, 3.57, 5.77, 7.56, 8.59, 10.11, 11.57, 13.58], [30.79, 31.08, 31.05, 31.15, 30.94, 30.86, 30.98, 30.88, 30.75, 30.86, 30.94, 30.88, 30.79, 30.66, 30.74, 30.59, 30.5, 30.51, 30.55, 30.06, 30.03, 30.25, 29.96, 29.75, 29.66, 30.11, 29.55, 29.19, 29.37, 28.69, 28.42, 28.32, 28.77, 27.93, 28.06, 27.25, 26.99, 26.13, 25.75, 26.37, 25.42, 25.43, 25.6, 25.35, 25.31, 25.0, 25.97, 26.08, 25.65, 26.17, 26.48, 26.75, 26.36, 27.79, 27.88, 26.97, 28.04, 28.09, 28.59, 28.47, 28.91, 29.57, 29.46, 29.98, 30.13, 30.48, 30.32, 30.37, 30.53, 30.71, 30.52, 30.89, 30.82, 30.93, 30.87, 30.86, 31.21, 31.01, 31.02, 30.96, 30.99, 30.77, 30.79, 30.89, 30.82, 30.79, 30.93, 30.85, 30.7, 30.5, 30.6, 30.75, 30.4, 30.33, 30.5, 30.18, 30.06, 29.92, 30.31, 29.6, 29.55, 30.22, 29.79, 28.56, 28.82, 29.9, 28.47, 27.92, 28.5, 29.11, 26.74, 26.4, 26.92, 26.27, 25.52, 25.2, 25.88, 24.78, 24.04, 24.61, 23.64, 22.96, 21.99, 22.56, 21.0, 20.27, 20.65, 19.81, 19.23, 17.44, 15.6, 15.17, 14.26, 11.76, 10.63, 9.78, 8.51, 6.53, 6.11, 6.37, 3.77, 1.34, 0.75, 1.72, 3.91, 6.34, 7.1, 8.9, 10.26, 12.72], [31.09, 31.29, 31.29, 31.33, 31.29, 31.14, 31.22, 31.08, 31.01, 31.23, 31.16, 31.11, 31.0, 30.82, 30.95, 30.73, 30.63, 30.63, 30.58, 30.04, 30.14, 30.31, 29.57, 29.66, 29.65, 29.83, 29.23, 29.18, 29.16, 29.12, 28.27, 28.84, 28.84, 28.2, 27.74, 27.77, 27.63, 26.95, 26.25, 27.1, 25.97, 26.05, 26.56, 26.55, 26.74, 26.1, 27.23, 27.47, 26.51, 26.85, 27.26, 27.46, 27.35, 28.46, 28.07, 28.14, 28.78, 28.93, 29.16, 29.2, 29.56, 30.1, 29.93, 30.45, 30.54, 30.65, 30.55, 30.76, 30.94, 30.97, 30.6, 31.02, 31.02, 31.2, 31.02, 31.15, 31.34, 31.18, 31.15, 31.32, 31.21, 31.13, 30.99, 31.01, 31.2, 31.07, 31.09, 31.06, 30.95, 30.61, 30.85, 30.8, 30.63, 30.38, 30.36, 30.07, 30.05, 29.94, 30.21, 29.39, 29.21, 29.85, 29.81, 28.3, 28.99, 29.44, 28.48, 28.3, 28.54, 29.33, 26.68, 26.62, 27.32, 26.51, 26.24, 25.89, 26.77, 25.77, 25.38, 26.36, 25.16, 24.4, 24.31, 24.56, 23.49, 22.82, 23.61, 22.5, 21.37, 19.51, 18.54, 16.32, 16.07, 14.13, 12.22, 11.95, 10.32, 9.88, 7.54, 7.5, 5.66, 3.82, 1.35, 0.75, 1.79, 3.91, 6.02, 7.0, 7.61, 9.24], [30.97, 31.19, 31.29, 31.31, 31.13, 31.18, 31.14, 31.09, 30.96, 31.2, 31.11, 31.03, 30.91, 30.79, 30.92, 30.75, 30.71, 30.79, 30.6, 30.26, 30.43, 30.5, 29.7, 29.81, 30.02, 30.13, 29.33, 29.61, 29.57, 29.74, 28.5, 29.0, 29.43, 28.58, 28.38, 28.59, 28.07, 27.08, 27.19, 28.02, 27.01, 26.95, 27.18, 27.38, 27.54, 26.95, 28.05, 28.24, 27.16, 27.51, 28.41, 27.78, 27.94, 28.81, 28.94, 28.45, 29.47, 29.15, 29.52, 29.18, 29.58, 30.36, 30.1, 30.44, 30.56, 30.7, 30.51, 30.83, 30.91, 31.15, 30.7, 31.17, 31.12, 31.16, 31.16, 30.84, 31.26, 30.99, 31.14, 31.28, 31.09, 30.87, 30.97, 31.02, 31.14, 30.74, 31.11, 31.08, 30.78, 30.76, 30.96, 30.79, 30.45, 30.56, 30.54, 30.36, 30.39, 30.24, 30.36, 29.8, 29.67, 30.37, 30.02, 28.82, 29.86, 29.8, 28.77, 28.79, 29.45, 29.48, 27.53, 27.63, 27.88, 27.49, 27.16, 27.31, 27.17, 26.3, 26.57, 27.03, 26.37, 25.81, 25.98, 26.0, 24.86, 25.04, 24.76, 24.18, 23.35, 22.94, 20.87, 19.69, 18.49, 16.45, 15.5, 13.86, 12.77, 11.87, 10.25, 8.57, 7.05, 6.04, 4.23, 1.47, 0.75, 1.54, 4.29, 5.98, 6.8, 7.73], [31.13, 31.19, 31.22, 31.33, 31.23, 31.09, 31.17, 31.16, 31.09, 31.12, 31.18, 31.23, 31.1, 30.97, 31.09, 30.98, 31.02, 31.05, 30.94, 30.62, 30.71, 30.85, 30.28, 30.37, 30.37, 30.7, 30.02, 29.85, 30.01, 30.03, 29.05, 29.27, 29.78, 29.16, 29.03, 29.0, 28.76, 27.79, 27.4, 28.37, 27.43, 27.32, 28.17, 27.95, 27.93, 27.48, 28.39, 28.88, 27.78, 28.12, 28.9, 28.51, 28.13, 29.73, 29.47, 28.78, 29.51, 29.54, 30.01, 30.0, 29.85, 30.47, 30.21, 30.58, 30.77, 30.97, 30.83, 30.89, 30.85, 30.96, 30.9, 31.18, 31.14, 31.21, 31.13, 31.04, 31.31, 31.1, 31.15, 31.28, 31.22, 31.08, 31.06, 31.19, 31.14, 31.02, 31.18, 31.2, 31.07, 30.92, 31.08, 31.13, 31.04, 30.86, 30.96, 30.81, 30.62, 30.19, 30.84, 30.19, 30.07, 30.52, 30.47, 29.28, 29.98, 30.2, 29.35, 29.09, 29.78, 30.19, 28.2, 28.49, 28.88, 28.31, 27.25, 27.87, 28.04, 27.58, 26.78, 28.23, 27.42, 27.1, 27.15, 27.64, 26.27, 26.07, 26.32, 25.32, 25.0, 24.01, 22.84, 21.47, 20.06, 18.87, 18.11, 16.79, 15.48, 13.71, 13.21, 11.64, 9.27, 8.05, 6.9, 4.61, 1.35, 0.75, 1.76, 4.76, 6.04, 7.09], [31.16, 31.39, 31.37, 31.39, 31.31, 31.3, 31.27, 31.25, 31.08, 31.25, 31.25, 31.27, 31.16, 31.04, 31.16, 31.07, 30.9, 30.95, 30.98, 30.81, 30.85, 30.82, 30.51, 30.38, 30.38, 30.78, 30.38, 30.17, 30.17, 30.18, 29.7, 29.6, 29.76, 29.5, 29.58, 29.12, 29.23, 28.63, 28.45, 28.66, 28.18, 28.29, 28.54, 28.38, 28.36, 28.32, 28.86, 29.15, 28.49, 28.84, 29.18, 28.6, 28.93, 29.84, 29.8, 29.06, 29.9, 29.88, 30.25, 30.33, 30.28, 30.55, 30.23, 30.73, 30.84, 31.0, 31.01, 31.02, 31.0, 31.07, 30.84, 31.14, 31.16, 31.17, 31.2, 31.13, 31.42, 31.3, 31.24, 31.38, 31.36, 31.16, 31.13, 31.18, 31.2, 31.13, 31.25, 31.23, 31.08, 30.97, 31.18, 30.98, 30.82, 30.87, 31.0, 30.76, 30.55, 30.61, 30.86, 30.17, 30.21, 30.69, 30.48, 29.59, 30.18, 30.43, 29.62, 29.0, 29.56, 30.37, 28.39, 28.64, 28.84, 28.03, 27.89, 28.12, 28.78, 27.94, 27.32, 28.73, 28.09, 27.21, 27.71, 28.05, 27.35, 26.5, 26.52, 25.47, 25.15, 23.9, 22.68, 21.54, 20.76, 20.16, 18.6, 18.19, 16.84, 14.83, 13.74, 13.66, 10.96, 9.17, 7.87, 6.26, 3.97, 1.55, 0.75, 1.98, 4.41, 5.57], [31.29, 31.33, 31.38, 31.38, 31.33, 31.24, 31.26, 31.21, 31.21, 31.26, 31.35, 31.22, 31.2, 31.1, 31.19, 30.89, 30.94, 31.0, 30.9, 30.7, 30.76, 30.77, 30.54, 30.45, 30.47, 30.68, 30.3, 30.52, 30.39, 30.6, 30.12, 30.06, 30.08, 29.74, 29.67, 29.48, 29.9, 28.87, 28.96, 29.32, 28.95, 28.55, 29.06, 28.93, 28.68, 28.53, 29.21, 29.25, 28.88, 28.73, 29.66, 29.28, 28.79, 29.69, 29.77, 29.27, 29.85, 30.29, 30.12, 30.14, 30.29, 30.73, 30.42, 30.64, 30.96, 30.88, 30.79, 30.96, 31.06, 31.12, 31.02, 31.24, 31.28, 31.26, 31.14, 31.23, 31.38, 31.21, 31.18, 31.35, 31.29, 31.11, 31.13, 31.26, 31.19, 31.19, 31.21, 31.25, 31.1, 30.95, 31.14, 31.01, 30.77, 30.82, 30.91, 30.62, 30.55, 30.68, 30.84, 30.17, 30.2, 30.61, 30.58, 29.77, 30.36, 30.48, 29.77, 29.39, 30.24, 30.25, 29.06, 29.5, 29.35, 29.19, 28.82, 29.15, 29.04, 28.72, 28.71, 29.02, 28.89, 28.53, 28.34, 28.23, 27.62, 27.53, 27.58, 26.67, 26.46, 25.72, 23.87, 23.09, 23.5, 21.96, 20.74, 20.16, 19.6, 17.79, 15.49, 15.92, 12.47, 11.57, 9.79, 7.77, 6.54, 4.78, 1.51, 0.75, 1.79, 3.68], [31.27, 31.3, 31.33, 31.33, 31.33, 31.21, 31.19, 31.18, 31.02, 31.1, 31.25, 31.16, 31.04, 31.09, 31.17, 30.97, 30.98, 31.12, 30.95, 30.61, 30.85, 30.74, 30.32, 30.47, 30.55, 30.61, 30.17, 30.35, 30.41, 30.51, 29.97, 29.97, 30.01, 29.53, 29.81, 29.78, 29.88, 29.13, 29.11, 29.59, 28.97, 28.81, 29.3, 29.08, 29.1, 28.68, 29.56, 29.67, 29.1, 29.04, 30.0, 29.45, 29.15, 30.07, 29.98, 29.45, 29.99, 30.39, 30.21, 30.38, 30.53, 30.87, 30.67, 30.84, 31.03, 31.01, 30.94, 31.07, 31.12, 31.18, 31.04, 31.16, 31.2, 31.27, 31.05, 31.3, 31.41, 31.21, 31.11, 31.39, 31.23, 30.98, 31.03, 31.15, 31.01, 31.02, 31.14, 31.13, 31.03, 30.93, 31.09, 30.87, 30.81, 30.83, 30.92, 30.74, 30.58, 30.42, 30.7, 30.23, 30.25, 30.74, 30.47, 29.68, 30.47, 30.65, 29.7, 29.54, 30.29, 30.26, 29.16, 29.77, 29.64, 29.37, 28.88, 29.59, 29.4, 29.05, 28.92, 29.28, 28.97, 28.23, 28.79, 28.93, 28.1, 27.95, 28.4, 27.25, 27.0, 26.27, 24.64, 23.89, 23.94, 22.08, 21.53, 21.19, 20.41, 19.19, 17.06, 16.77, 13.47, 12.59, 11.45, 8.98, 7.02, 6.5, 4.36, 1.47, 0.75, 1.76], [31.34, 31.38, 31.39, 31.45, 31.39, 31.24, 31.35, 31.34, 31.26, 31.36, 31.41, 31.4, 31.22, 31.29, 31.32, 31.2, 31.2, 31.26, 31.3, 31.04, 31.11, 31.18, 31.06, 30.96, 30.97, 31.18, 30.74, 30.66, 30.88, 30.87, 30.32, 30.44, 30.37, 30.18, 30.0, 30.07, 29.99, 29.14, 29.55, 29.81, 29.14, 28.99, 29.64, 29.36, 29.04, 28.92, 29.72, 29.48, 29.36, 29.19, 30.1, 29.59, 29.12, 30.15, 30.4, 29.66, 30.06, 30.41, 30.57, 30.36, 30.54, 31.07, 30.57, 30.77, 31.07, 31.17, 31.11, 31.09, 31.17, 31.28, 31.04, 31.23, 31.25, 31.38, 31.31, 31.29, 31.47, 31.23, 31.28, 31.44, 31.36, 31.17, 31.25, 31.33, 31.27, 31.23, 31.45, 31.31, 31.21, 31.17, 31.38, 31.26, 31.18, 31.25, 31.28, 31.14, 31.01, 31.05, 31.18, 30.72, 30.83, 31.09, 30.88, 30.34, 30.79, 30.71, 30.39, 29.76, 30.29, 30.53, 29.51, 29.8, 29.48, 29.62, 29.18, 29.56, 29.38, 29.44, 29.16, 29.5, 29.58, 28.97, 28.69, 29.65, 28.68, 28.41, 28.67, 27.59, 27.24, 26.35, 25.46, 25.21, 24.41, 22.97, 22.79, 22.73, 22.34, 19.64, 19.87, 19.77, 17.05, 15.73, 14.71, 11.37, 8.38, 7.23, 6.32, 3.87, 1.86, 0.76]], "plddt": [44.83, 54.84, 55.71, 54.62, 57.86, 57.4, 60.41, 63.0, 61.9, 65.55, 69.59, 71.13, 74.14, 75.4, 78.13, 78.0, 79.95, 81.82, 81.93, 81.47, 84.52, 82.58, 84.68, 82.54, 86.13, 84.51, 82.06, 87.54, 83.24, 83.52, 82.05, 78.84, 76.12, 72.93, 77.28, 69.53, 68.08, 65.12, 62.36, 60.37, 60.53, 58.52, 54.16, 53.06, 52.13, 53.83, 50.55, 52.55, 48.46, 51.85, 45.06, 46.54, 44.6, 44.11, 43.47, 37.12, 41.86, 40.37, 45.83, 46.11, 40.73, 48.27, 43.08, 43.41, 43.05, 43.71, 46.41, 45.03, 40.76, 42.33, 43.59, 43.61, 41.06, 41.77, 31.12, 44.84, 54.94, 55.91, 54.59, 57.54, 56.88, 60.15, 63.26, 61.53, 65.26, 69.59, 71.45, 73.98, 75.34, 78.11, 78.1, 79.9, 81.66, 81.98, 81.6, 84.69, 83.0, 84.72, 82.63, 86.28, 84.33, 82.16, 87.68, 83.39, 84.01, 82.19, 78.93, 76.17, 73.08, 77.48, 69.59, 67.52, 64.98, 62.26, 60.36, 60.4, 58.11, 53.81, 53.21, 52.57, 54.06, 50.22, 52.5, 48.39, 51.16, 44.02, 46.33, 44.19, 44.21, 43.02, 36.77, 42.01, 39.71, 45.27, 45.28, 40.63, 47.74, 42.88, 43.42, 42.29, 43.6, 45.99, 44.65, 40.41, 41.6, 43.26, 42.89, 40.03, 40.74, 31.29], "ptm": 0.44}
```
