## Supplementary material for "AI-guided pipeline for protein-protein interaction drug discovery identifies a SARS-CoV-2 inhibitor": Source Data Figure 4: cite.bibtex

```
@article{Mirdita2021,
author= {Mirdita, Milot and Schütze, Konstantin and Moriwaki, Yoshitaka and Heo, Lim and Ovchinnikov, Sergey and Steinegger, Martin },
doi = {10.1101/2021.08.15.456425v2},
journal = {bioRxiv},
title = {{ColabFold - Making Protein folding accessible to all}},
year = {2021},
comment = {ColabFold including MMseqs2 MSA server}
}
@article{Evans2021,
  author   = {Evans, Richard and O'Neill, Michael and Pritzel, Alexander and Antropova, Natasha and Senior, Andrew and Green, Tim and  Zidek, Augustin and Bates, Russ and Blackwell, Sam and Yim, Jason and Ronneberger, Olaf and Bodenstein, Sebastian and Zielinski, Michal and Bridgland, Alex and Potapenko, Anna and Cowie, Andrew and Tunyasuvunakool, Kathryn and Jain, Rishub and Clancy, Ellen and Kohli, Pushmeet and Jumper, John and Hassabis, Demis},
  doi    = {10.1101/2021.10.04.463034v1},
  journal  = {bioRxiv},
  title    = {{Protein complex prediction with AlphaFold-Multimer}},
  year     =  {2021},
  comment = {AlphaFold2-multimer}
}
@article{Mirdita2019,
author = {Mirdita, Milot and Steinegger, Martin and S{"{o}}ding, Johannes},
doi = {10.1093/bioinformatics/bty1057},
journal = {Bioinformatics},
number = {16},
pages = {2856--2858},
pmid = {30615063},
title = {{MMseqs2 desktop and local web server app for fast, interactive sequence searches}},
volume = {35},
year = {2019},
comment = {MMseqs2 search server}
}
@article{Mirdita2017,
author = {Mirdita, Milot and von den Driesch, Lars and Galiez, Clovis and Martin, Maria J. and S{"{o}}ding, Johannes and Steinegger, Martin},
doi = {10.1093/nar/gkw1081},
journal = {Nucleic Acids Res.},
number = {D1},
pages = {D170--D176},
pmid = {27899574},
title = {{Uniclust databases of clustered and deeply annotated protein sequences and alignments}},
volume = {45},
year = {2017},
comment = {Uniclust30/UniRef30 database},
}
@article{Mitchell2019,
author = {Mitchell, Alex L and Almeida, Alexandre and Beracochea, Martin and Boland, Miguel and Burgin, Josephine and Cochrane, Guy and Crusoe, Michael R and Kale, Varsha and Potter, Simon C and Richardson, Lorna J and Sakharova, Ekaterina and Scheremetjew, Maxim and Korobeynikov, Anton and Shlemov, Alex and Kunyavskaya, Olga and Lapidus, Alla and Finn, Robert D},
doi = {10.1093/nar/gkz1035},
journal = {Nucleic Acids Res.},
title = {{MGnify: the microbiome analysis resource in 2020}},
year = {2019},
comment = {MGnify database}
}
```
