## Supplementary material for "AI-guided pipeline for protein-protein interaction drug discovery identifies a SARS-CoV-2 inhibitor": Source Data Figure 4: N_N_48a1e_predicted_aligned_error_v1.json (part 3 of 9)

```
4,624,624,624,624,624,624,624,624,624,624,624,624,624,624,624,624,624,624,624,624,624,624,624,624,624,624,624,624,624,624,624,624,624,624,624,624,624,624,624,624,624,624,624,624,624,624,624,624,624,624,624,624,624,624,624,624,624,624,624,624,624,624,624,624,624,624,624,624,624,624,624,624,624,624,624,624,624,624,624,624,624,624,624,624,624,624,624,624,624,624,624,624,624,624,624,624,624,624,624,624,624,624,624,624,624,624,624,624,624,624,624,624,624,624,624,624,624,624,624,624,624,624,624,624,624,624,624,624,624,624,624,624,624,624,624,624,624,624,624,624,624,624,624,624,624,624,624,624,624,624,624,624,624,624,624,624,624,624,624,624,624,624,624,624,624,624,624,624,624,624,624,624,624,624,624,624,624,624,624,624,624,624,624,624,624,624,624,624,624,624,624,624,624,624,624,624,624,624,624,624,624,624,624,624,624,624,624,624,624,624,624,624,624,624,624,624,624,624,624,624,624,624,624,624,624,624,624,624,624,624,624,624,624,624,624,624,624,624,624,624,624,624,624,624,624,624,624,624,624,624,624,624,624,624,624,624,624,624,624,624,624,624,624,624,624,624,624,624,624,624,624,624,624,624,624,624,624,624,624,624,624,624,624,624,624,624,624,624,624,625,625,625,625,625,625,625,625,625,625,625,625,625,625,625,625,625,625,625,625,625,625,625,625,625,625,625,625,625,625,625,625,625,625,625,625,625,625,625,625,625,625,625,625,625,625,625,625,625,625,625,625,625,625,625,625,625,625,625,625,625,625,625,625,625,625,625,625,625,625,625,625,625,625,625,625,625,625,625,625,625,625,625,625,625,625,625,625,625,625,625,625,625,625,625,625,625,625,625,625,625,625,625,625,625,625,625,625,625,625,625,625,625,625,625,625,625,625,625,625,625,625,625,625,625,625,625,625,625,625,625,625,625,625,625,625,625,625,625,625,625,625,625,625,625,625,625,625,625,625,625,625,625,625,625,625,625,625,625,625,625,625,625,625,625,625,625,625,625,625,625,625,625,625,625,625,625,625,625,625,625,625,625,625,625,625,625,625,625,625,625,625,625,625,625,625,625,625,625,625,625,625,625,625,625,625,625,625,625,625,625,625,625,625,625,625,625,625,625,625,625,625,625,625,625,625,625,625,625,625,625,625,625,625,625,625,625,625,625,625,625,625,625,625,625,625,625,625,625,625,625,625,625,625,625,625,625,625,625,625,625,625,625,625,625,625,625,625,625,625,625,625,625,625,625,625,625,625,625,625,625,625,625,625,625,625,625,625,625,625,625,625,625,625,625,625,625,625,625,625,625,625,625,625,625,625,625,625,625,625,625,625,625,625,625,625,625,625,625,625,625,625,625,625,625,625,625,625,625,625,625,625,625,625,625,625,625,625,625,625,625,625,625,625,625,625,625,625,625,625,625,625,625,625,625,625,625,625,625,625,625,625,625,625,625,625,625,625,625,625,625,625,625,625,625,625,625,625,625,625,625,625,625,625,625,625,625,625,625,625,625,625,625,625,625,625,625,625,625,625,625,625,625,625,625,625,625,625,625,625,625,625,625,625,625,625,625,625,625,625,625,625,625,625,625,625,625,625,625,625,625,625,625,625,625,625,625,625,625,625,625,625,625,625,625,625,625,625,625,625,625,625,625,625,625,625,625,625,625,625,625,625,625,625,625,625,625,625,625,625,625,625,625,625,625,625,625,625,625,625,625,625,625,625,625,625,625,625,625,625,625,625,625,625,625,625,625,625,625,625,625,625,625,625,625,625,625,625,625,625,625,625,625,625,625,625,625,625,625,625,625,625,625,625,625,625,625,625,625,625,625,625,625,625,625,625,625,625,625,625,625,625,625,625,625,625,625,625,625,625,625,625,625,625,625,625,625,625,625,625,625,625,625,625,625,625,625,625,625,625,625,625,625,625,625,625,625,625,625,625,625,625,625,625,625,625,625,625,625,625,625,625,625,625,625,625,625,625,625,625,625,625,625,625,625,625,625,625,625,625,625,625,625,625,625,625,625,625,625,625,625,625,625,625,625,625,625,625,625,625,625,625,625,625,625,625,625,625,625,625,625,625,625,625,625,625,625,625,625,625,625,625,625,625,625,625,625,625,625,625,625,625,625,625,625,625,625,625,625,625,625,625,625,625,625,625,625,625,625,625,625,625,625,625,625,625,625,625,625,625,625,625,625,625,625,625,625,625,625,625,625,625,625,625,625,625,625,625,625,625,625,625,625,625,625,625,625,625,625,625,625,625,625,625,625,625,625,625,625,625,625,625,625,625,625,625,625,625,625,625,625,625,625,625,625,625,625,625,625,625,625,625,625,625,625,625,625,625,625,625,625,625,625,625,625,625,625,625,625,625,625,625,625,625,625,625,625,625,625,625,625,625,625,625,625,625,625,625,625,625,625,625,625,625,625,625,625,625,625,625,625,625,625,625,625,625,625,625,625,625,625,625,625,625,625,625,625,625,625,625,625,625,625,625,625,625,625,625,625,625,625,625,625,625,625,625,625,625,626,626,626,626,626,626,626,626,626,626,626,626,626,626,626,626,626,626,626,626,626,626,626,626,626,626,626,626,626,626,626,626,626,626,626,626,626,626,626,626,626,626,626,626,626,626,626,626,626,626,626,626,626,626,626,626,626,626,626,626,626,626,626,626,626,626,626,626,626,626,626,626,626,626,626,626,626,626,626,626,626,626,626,626,626,626,626,626,626,626,626,626,626,626,626,626,626,626,626,626,626,626,626,626,626,626,626,626,626,626,626,626,626,626,626,626,626,626,626,626,626,626,626,626,626,626,626,626,626,626,626,626,626,626,626,626,626,626,626,626,626,626,626,626,626,626,626,626,626,626,626,626,626,626,626,626,626,626,626,626,626,626,626,626,626,626,626,626,626,626,626,626,626,626,626,626,626,626,626,626,626,626,626,626,626,626,626,626,626,626,626,626,626,626,626,626,626,626,626,626,626,626,626,626,626,626,626,626,626,626,626,626,626,626,626,626,626,626,626,626,626,626,626,626,626,626,626,626,626,626,626,626,626,626,626,626,626,626,626,626,626,626,626,626,626,626,626,626,626,626,626,626,626,626,626,626,626,626,626,626,626,626,626,626,626,626,626,626,626,626,626,626,626,626,626,626,626,626,626,626,626,626,626,626,626,626,626,626,626,626,626,626,626,626,626,626,626,626,626,626,626,626,626,626,626,626,626,626,626,626,626,626,626,626,626,626,626,626,626,626,626,626,626,626,626,626,626,626,626,626,626,626,626,626,626,626,626,626,626,626,626,626,626,626,626,626,626,626,626,626,626,626,626,626,626,626,626,626,626,626,626,626,626,626,626,626,626,626,626,626,626,626,626,626,626,626,626,626,626,626,626,626,626,626,626,626,626,626,626,626,626,626,626,626,626,626,626,626,626,626,626,626,626,626,626,626,626,626,626,626,626,626,626,626,626,626,626,626,626,626,626,626,626,626,626,626,626,626,626,626,626,626,626,626,626,626,626,626,626,626,626,626,626,626,626,626,626,626,626,626,626,626,626,626,626,626,626,626,626,626,626,626,626,626,626,626,626,626,626,626,626,626,626,626,626,626,626,626,626,626,626,626,626,626,626,626,626,626,626,626,626,626,626,626,626,626,626,626,626,626,626,626,626,626,626,626,626,626,626,626,626,626,626,626,626,626,626,626,626,626,626,626,626,626,626,626,626,626,626,626,626,626,626,626,626,626,626,626,626,626,626,626,626,626,626,626,626,626,626,626,626,626,626,626,626,626,626,626,626,626,626,626,626,626,626,626,626,626,626,626,626,626,626,626,626,626,626,626,626,626,626,626,626,626,626,626,626,626,626,626,626,626,626,626,626,626,626,626,626,626,626,626,626,626,626,626,626,626,626,626,626,626,626,626,626,626,626,626,626,626,626,626,626,626,626,626,626,626,626,626,626,626,626,626,626,626,626,626,626,626,626,626,626,626,626,626,626,626,626,626,626,626,626,626,626,626,626,626,626,626,626,626,626,626,626,626,626,626,626,626,626,626,626,626,626,626,626,626,626,626,626,626,626,626,626,626,626,626,626,626,626,626,626,626,626,626,626,626,626,626,626,626,626,626,626,626,626,626,626,626,626,626,626,626,626,626,626,626,626,626,626,626,626,626,626,626,626,626,626,626,626,626,626,626,626,626,626,626,626,626,626,626,626,626,626,626,626,626,626,626,626,626,626,626,626,626,626,626,626,626,626,626,626,626,626,626,626,626,626,626,626,626,626,626,626,626,626,626,626,626,626,626,626,626,626,626,626,626,626,626,626,626,626,626,626,626,626,626,626,626,626,626,626,626,626,626,626,626,626,626,626,626,626,626,626,626,626,626,626,626,626,626,626,626,626,626,626,626,626,626,626,626,626,626,626,626,626,626,627,627,627,627,627,627,627,627,627,627,627,627,627,627,627,627,627,627,627,627,627,627,627,627,627,627,627,627,627,627,627,627,627,627,627,627,627,627,627,627,627,627,627,627,627,627,627,627,627,627,627,627,627,627,627,627,627,627,627,627,627,627,627,627,627,627,627,627,627,627,627,627,627,627,627,627,627,627,627,627,627,627,627,627,627,627,627,627,627,627,627,627,627,627,627,627,627,627,627,627,627,627,627,627,627,627,627,627,627,627,627,627,627,627,627,627,627,627,627,627,627,627,627,627,627,627,627,627,627,627,627,627,627,627,627,627,627,627,627,627,627,627,627,627,627,627,627,627,627,627,627,627,627,627,627,627,627,627,627,627,627,627,627,627,627,627,627,627,627,627,627,627,627,627,627,627,627,627,627,627,627,627,627,627,627,627,627,627,627,627,627,627,627,627,627,627,627,627,627,627,627,627,627,627,627,627,627,627,627,627,627,627,627,627,627,627,627,627,627,627,627,627,627,627,627,627,627,627,627,627,627,627,627,627,627,627,627,627,627,627,627,627,627,627,627,627,627,627,627,627,627,627,627,627,627,627,627,627,627,627,627,627,627,627,627,627,627,627,627,627,627,627,627,627,627,627,627,627,627,627,627,627,627,627,627,627,627,627,627,627,627,627,627,627,627,627,627,627,627,627,627,627,627,627,627,627,627,627,627,627,627,627,627,627,627,627,627,627,627,627,627,627,627,627,627,627,627,627,627,627,627,627,627,627,627,627,627,627,627,627,627,627,627,627,627,627,627,627,627,627,627,627,627,627,627,627,627,627,627,627,627,627,627,627,627,627,627,627,627,627,627,627,627,627,627,627,627,627,627,627,627,627,627,627,627,627,627,627,627,627,627,627,627,627,627,627,627,627,627,627,627,627,627,627,627,627,627,627,627,627,627,627,627,627,627,627,627,627,627,627,627,627,627,627,627,627,627,627,627,627,627,627,627,627,627,627,627,627,627,627,627,627,627,627,627,627,627,627,627,627,627,627,627,627,627,627,627,627,627,627,627,627,627,627,627,627,627,627,627,627,627,627,627,627,627,627,627,627,627,627,627,627,627,627,627,627,627,627,627,627,627,627,627,627,627,627,627,627,627,627,627,627,627,627,627,627,627,627,627,627,627,627,627,627,627,627,627,627,627,627,627,627,627,627,627,627,627,627,627,627,627,627,627,627,627,627,627,627,627,627,627,627,627,627,627,627,627,627,627,627,627,627,627,627,627,627,627,627,627,627,627,627,627,627,627,627,627,627,627,627,627,627,627,627,627,627,627,627,627,627,627,627,627,627,627,627,627,627,627,627,627,627,627,627,627,627,627,627,627,627,627,627,627,627,627,627,627,627,627,627,627,627,627,627,627,627,627,627,627,627,627,627,627,627,627,627,627,627,627,627,627,627,627,627,627,627,627,627,627,627,627,627,627,627,627,627,627,627,627,627,627,627,627,627,627,627,627,627,627,627,627,627,627,627,627,627,627,627,627,627,627,627,627,627,627,627,627,627,627,627,627,627,627,627,627,627,627,627,627,627,627,627,627,627,627,627,627,627,627,627,627,627,627,627,627,627,627,627,627,627,627,627,627,627,627,627,627,627,627,627,627,627,627,627,627,627,627,627,627,627,627,627,627,627,627,627,627,627,627,627,627,627,627,627,627,627,627,627,627,627,627,627,627,627,627,627,627,627,627,627,627,627,627,627,627,627,627,627,627,627,627,627,627,627,627,627,627,627,627,627,627,627,627,627,627,627,627,627,627,627,627,627,627,627,627,627,627,627,627,627,627,627,627,627,627,627,627,627,627,627,627,627,627,627,627,627,627,627,627,627,627,627,627,627,627,627,627,627,627,627,627,627,627,627,627,627,627,627,628,628,628,628,628,628,628,628,628,628,628,628,628,628,628,628,628,628,628,628,628,628,628,628,628,628,628,628,628,628,628,628,628,628,628,628,628,628,628,628,628,628,628,628,628,628,628,628,628,628,628,628,628,628,628,628,628,628,628,628,628,628,628,628,628,628,628,628,628,628,628,628,628,628,628,628,628,628,628,628,628,628,628,628,628,628,628,628,628,628,628,628,628,628,628,628,628,628,628,628,628,628,628,628,628,628,628,628,628,628,628,628,628,628,628,628,628,628,628,628,628,628,628,628,628,628,628,628,628,628,628,628,628,628,628,628,628,628,628,628,628,628,628,628,628,628,628,628,628,628,628,628,628,628,628,628,628,628,628,628,628,628,628,628,628,628,628,628,628,628,628,628,628,628,628,628,628,628,628,628,628,628,628,628,628,628,628,628,628,628,628,628,628,628,628,628,628,628,628,628,628,628,628,628,628,628,628,628,628,628,628,628,628,628,628,628,628,628,628,628,628,628,628,628,628,628,628,628,628,628,628,628,628,628,628,628,628,628,628,628,628,628,628,628,628,628,628,628,628,628,628,628,628,628,628,628,628,628,628,628,628,628,628,628,628,628,628,628,628,628,628,628,628,628,628,628,628,628,628,628,628,628,628,628,628,628,628,628,628,628,628,628,628,628,628,628,628,628,628,628,628,628,628,628,628,628,628,628,628,628,628,628,628,628,628,628,628,628,628,628,628,628,628,628,628,628,628,628,628,628,628,628,628,628,628,628,628,628,628,628,628,628,628,628,628,628,628,628,628,628,628,628,628,628,628,628,628,628,628,628,628,628,628,628,628,628,628,628,628,628,628,628,628,628,628,628,628,628,628,628,628,628,628,628,628,628,628,628,628,628,628,628,628,628,628,628,628,628,628,628,628,628,628,628,628,628,628,628,628,628,628,628,628,628,628,628,628,628,628,628,628,628,628,628,628,628,628,628,628,628,628,628,628,628,628,628,628,628,628,628,628,628,628,628,628,628,628,628,628,628,628,628,628,628,628,628,628,628,628,628,628,628,628,628,628,628,628,628,628,628,628,628,628,628,628,628,628,628,628,628,628,628,628,628,628,628,628,628,628,628,628,628,628,628,628,628,628,628,628,628,628,628,628,628,628,628,628,628,628,628,628,628,628,628,628,628,628,628,628,628,628,628,628,628,628,628,628,628,628,628,628,628,628,628,628,628,628,628,628,628,628,628,628,628,628,628,628,628,628,628,628,628,628,628,628,628,628,628,628,628,628,628,628,628,628,628,628,628,628,628,628,628,628,628,628,628,628,628,628,628,628,628,628,628,628,628,628,628,628,628,628,628,628,628,628,628,628,628,628,628,628,628,628,628,628,628,628,628,628,628,628,628,628,628,628,628,628,628,628,628,628,628,628,628,628,628,628,628,628,628,628,628,628,628,628,628,628,628,628,628,628,628,628,628,628,628,628,628,628,628,628,628,628,628,628,628,628,628,628,628,628,628,628,628,628,628,628,628,628,628,628,628,628,628,628,628,628,628,628,628,628,628,628,628,628,628,628,628,628,628,628,628,628,628,628,628,628,628,628,628,628,628,628,628,628,628,628,628,628,628,628,628,628,628,628,628,628,628,628,628,628,628,628,628,628,628,628,628,628,628,628,628,628,628,628,628,628,628,628,628,628,628,628,628,628,628,628,628,628,628,628,628,628,628,628,628,628,628,628,628,628,628,628,628,628,628,628,628,628,628,628,628,628,628,628,628,628,628,628,628,628,628,628,628,628,628,628,628,628,628,628,628,628,628,628,628,628,628,628,628,628,628,628,628,628,628,628,628,628,628,628,628,628,628,628,628,628,628,628,628,628,628,628,628,628,628,628,628,628,628,628,628,628,628,628,628,628,628,629,629,629,629,629,629,629,629,629,629,629,629,629,629,629,629,629,629,629,629,629,629,629,629,629,629,629,629,629,629,629,629,629,629,629,629,629,629,629,629,629,629,629,629,629,629,629,629,629,629,629,629,629,629,629,629,629,629,629,629,629,629,629,629,629,629,629,629,629,629,629,629,629,629,629,629,629,629,629,629,629,629,629,629,629,629,629,629,629,629,629,629,629,629,629,629,629,629,629,629,629,629,629,629,629,629,629,629,629,629,629,629,629,629,629,629,629,629,629,629,629,629,629,629,629,629,629,629,629,629,629,629,629,629,629,629,629,629,629,629,629,629,629,629,629,629,629,629,629,629,629,629,629,629,629,629,629,629,629,629,629,629,629,629,629,629,629,629,629,629,629,629,629,629,629,629,629,629,629,629,629,629,629,629,629,629,629,629,629,629,629,629,629,629,629,629,629,629,629,629,629,629,629,629,629,629,629,629,629,629,629,629,629,629,629,629,629,629,629,629,629,629,629,629,629,629,629,629,629,629,629,629,629,629,629,629,629,629,629,629,629,629,629,629,629,629,629,629,629,629,629,629,629,629,629,629,629,629,629,629,629,629,629,629,629,629,629,629,629,629,629,629,629,629,629,629,629,629,629,629,629,629,629,629,629,629,629,629,629,629,629,629,629,629,629,629,629,629,629,629,629,629,629,629,629,629,629,629,629,629,629,629,629,629,629,629,629,629,629,629,629,629,629,629,629,629,629,629,629,629,629,629,629,629,629,629,629,629,629,629,629,629,629,629,629,629,629,629,629,629,629,629,629,629,629,629,629,629,629,629,629,629,629,629,629,629,629,629,629,629,629,629,629,629,629,629,629,629,629,629,629,629,629,629,629,629,629,629,629,629,629,629,629,629,629,629,629,629,629,629,629,629,629,629,629,629,629,629,629,629,629,629,629,629,629,629,629,629,629,629,629,629,629,629,629,629,629,629,629,629,629,629,629,629,629,629,629,629,629,629,629,629,629,629,629,629,629,629,629,629,629,629,629,629,629,629,629,629,629,629,629,629,629,629,629,629,629,629,629,629,629,629,629,629,629,629,629,629,629,629,629,629,629,629,629,629,629,629,629,629,629,629,629,629,629,629,629,629,629,629,629,629,629,629,629,629,629,629,629,629,629,629,629,629,629,629,629,629,629,629,629,629,629,629,629,629,629,629,629,629,629,629,629,629,629,629,629,629,629,629,629,629,629,629,629,629,629,629,629,629,629,629,629,629,629,629,629,629,629,629,629,629,629,629,629,629,629,629,629,629,629,629,629,629,629,629,629,629,629,629,629,629,629,629,629,629,629,629,629,629,629,629,629,629,629,629,629,629,629,629,629,629,629,629,629,629,629,629,629,629,629,629,629,629,629,629,629,629,629,629,629,629,629,629,629,629,629,629,629,629,629,629,629,629,629,629,629,629,629,629,629,629,629,629,629,629,629,629,629,629,629,629,629,629,629,629,629,629,629,629,629,629,629,629,629,629,629,629,629,629,629,629,629,629,629,629,629,629,629,629,629,629,629,629,629,629,629,629,629,629,629,629,629,629,629,629,629,629,629,629,629,629,629,629,629,629,629,629,629,629,629,629,629,629,629,629,629,629,629,629,629,629,629,629,629,629,629,629,629,629,629,629,629,629,629,629,629,629,629,629,629,629,629,629,629,629,629,629,629,629,629,629,629,629,629,629,629,629,629,629,629,629,629,629,629,629,629,629,629,629,629,629,629,629,629,629,629,629,629,629,629,629,629,629,629,629,629,629,629,629,629,629,629,629,629,629,629,629,629,629,629,629,629,629,629,629,629,629,629,629,629,629,629,629,629,629,629,629,629,629,629,629,629,629,629,629,629,629,629,629,629,629,629,629,629,629,629,629,630,630,630,630,630,630,630,630,630,630,630,630,630,630,630,630,630,630,630,630,630,630,630,630,630,630,630,630,630,630,630,630,630,630,630,630,630,630,630,630,630,630,630,630,630,630,630,630,630,630,630,630,630,630,630,630,630,630,630,630,630,630,630,630,630,630,630,630,630,630,630,630,630,630,630,630,630,630,630,630,630,630,630,630,630,630,630,630,630,630,630,630,630,630,630,630,630,630,630,630,630,630,630,630,630,630,630,630,630,630,630,630,630,630,630,630,630,630,630,630,630,630,630,630,630,630,630,630,630,630,630,630,630,630,630,630,630,630,630,630,630,630,630,630,630,630,630,630,630,630,630,630,630,630,630,630,630,630,630,630,630,630,630,630,630,630,630,630,630,630,630,630,630,630,630,630,630,630,630,630,630,630,630,630,630,630,630,630,630,630,630,630,630,630,630,630,630,630,630,630,630,630,630,630,630,630,630,630,630,630,630,630,630,630,630,630,630,630,630,630,630,630,630,630,630,630,630,630,630,630,630,630,630,630,630,630,630,630,630,630,630,630,630,630,630,630,630,630,630,630,630,630,630,630,630,630,630,630,630,630,630,630,630,630,630,630,630,630,630,630,630,630,630,630,630,630,630,630,630,630,630,630,630,630,630,630,630,630,630,630,630,630,630,630,630,630,630,630,630,630,630,630,630,630,630,630,630,630,630,630,630,630,630,630,630,630,630,630,630,630,630,630,630,630,630,630,630,630,630,630,630,630,630,630,630,630,630,630,630,630,630,630,630,630,630,630,630,630,630,630,630,630,630,630,630,630,630,630,630,630,630,630,630,630,630,630,630,630,630,630,630,630,630,630,630,630,630,630,630,630,630,630,630,630,630,630,630,630,630,630,630,630,630,630,630,630,630,630,630,630,630,630,630,630,630,630,630,630,630,630,630,630,630,630,630,630,630,630,630,630,630,630,630,630,630,630,630,630,630,630,630,630,630,630,630,630,630,630,630,630,630,630,630,630,630,630,630,630,630,630,630,630,630,630,630,630,630,630,630,630,630,630,630,630,630,630,630,630,630,630,630,630,630,630,630,630,630,630,630,630,630,630,630,630,630,630,630,630,630,630,630,630,630,630,630,630,630,630,630,630,630,630,630,630,630,630,630,630,630,630,630,630,630,630,630,630,630,630,630,630,630,630,630,630,630,630,630,630,630,630,630,630,630,630,630,630,630,630,630,630,630,630,630,630,630,630,630,630,630,630,630,630,630,630,630,630,630,630,630,630,630,630,630,630,630,630,630,630,630,630,630,630,630,630,630,630,630,630,630,630,630,630,630,630,630,630,630,630,630,630,630,630,630,630,630,630,630,630,630,630,630,630,630,630,630,630,630,630,630,630,630,630,630,630,630,630,630,630,630,630,630,630,630,630,630,630,630,630,630,630,630,630,630,630,630,630,630,630,630,630,630,630,630,630,630,630,630,630,630,630,630,630,630,630,630,630,630,630,630,630,630,630,630,630,630,630,630,630,630,630,630,630,630,630,630,630,630,630,630,630,630,630,630,630,630,630,630,630,630,630,630,630,630,630,630,630,630,630,630,630,630,630,630,630,630,630,630,630,630,630,630,630,630,630,630,630,630,630,630,630,630,630,630,630,630,630,630,630,630,630,630,630,630,630,630,630,630,630,630,630,630,630,630,630,630,630,630,630,630,630,630,630,630,630,630,630,630,630,630,630,630,630,630,630,630,630,630,630,630,630,630,630,630,630,630,630,630,630,630,630,630,630,630,630,630,630,630,630,630,630,630,630,630,630,630,630,630,630,630,630,630,630,630,630,630,630,630,630,630,630,630,630,630,630,630,630,630,630,630,630,630,630,630,630,630,630,630,630,630,630,630,630,630,630,630,630,630,630,631,631,631,631,631,631,631,631,631,631,631,631,631,631,631,631,631,631,631,631,631,631,631,631,631,631,631,631,631,631,631,631,631,631,631,631,631,631,631,631,631,631,631,631,631,631,631,631,631,631,631,631,631,631,631,631,631,631,631,631,631,631,631,631,631,631,631,631,631,631,631,631,631,631,631,631,631,631,631,631,631,631,631,631,631,631,631,631,631,631,631,631,631,631,631,631,631,631,631,631,631,631,631,631,631,631,631,631,631,631,631,631,631,631,631,631,631,631,631,631,631,631,631,631,631,631,631,631,631,631,631,631,631,631,631,631,631,631,631,631,631,631,631,631,631,631,631,631,631,631,631,631,631,631,631,631,631,631,631,631,631,631,631,631,631,631,631,631,631,631,631,631,631,631,631,631,631,631,631,631,631,631,631,631,631,631,631,631,631,631,631,631,631,631,631,631,631,631,631,631,631,631,631,631,631,631,631,631,631,631,631,631,631,631,631,631,631,631,631,631,631,631,631,631,631,631,631,631,631,631,631,631,631,631,631,631,631,631,631,631,631,631,631,631,631,631,631,631,631,631,631,631,631,631,631,631,631,631,631,631,631,631,631,631,631,631,631,631,631,631,631,631,631,631,631,631,631,631,631,631,631,631,631,631,631,631,631,631,631,631,631,631,631,631,631,631,631,631,631,631,631,631,631,631,631,631,631,631,631,631,631,631,631,631,631,631,631,631,631,631,631,631,631,631,631,631,631,631,631,631,631,631,631,631,631,631,631,631,631,631,631,631,631,631,631,631,631,631,631,631,631,631,631,631,631,631,631,631,631,631,631,631,631,631,631,631,631,631,631,631,631,631,631,631,631,631,631,631,631,631,631,631,631,631,631,631,631,631,631,631,631,631,631,631,631,631,631,631,631,631,631,631,631,631,631,631,631,631,631,631,631,631,631,631,631,631,631,631,631,631,631,631,631,631,631,631,631,631,631,631,631,631,631,631,631,631,631,631,631,631,631,631,631,631,631,631,631,631,631,631,631,631,631,631,631,631,631,631,631,631,631,631,631,631,631,631,631,631,631,631,631,631,631,631,631,631,631,631,631,631,631,631,631,631,631,631,631,631,631,631,631,631,631,631,631,631,631,631,631,631,631,631,631,631,631,631,631,631,631,631,631,631,631,631,631,631,631,631,631,631,631,631,631,631,631,631,631,631,631,631,631,631,631,631,631,631,631,631,631,631,631,631,631,631,631,631,631,631,631,631,631,631,631,631,631,631,631,631,631,631,631,631,631,631,631,631,631,631,631,631,631,631,631,631,631,631,631,631,631,631,631,631,631,631,631,631,631,631,631,631,631,631,631,631,631,631,631,631,631,631,631,631,631,631,631,631,631,631,631,631,631,631,631,631,631,631,631,631,631,631,631,631,631,631,631,631,631,631,631,631,631,631,631,631,631,631,631,631,631,631,631,631,631,631,631,631,631,631,631,631,631,631,631,631,631,631,631,631,631,631,631,631,631,631,631,631,631,631,631,631,631,631,631,631,631,631,631,631,631,631,631,631,631,631,631,631,631,631,631,631,631,631,631,631,631,631,631,631,631,631,631,631,631,631,631,631,631,631,631,631,631,631,631,631,631,631,631,631,631,631,631,631,631,631,631,631,631,631,631,631,631,631,631,631,631,631,631,631,631,631,631,631,631,631,631,631,631,631,631,631,631,631,631,631,631,631,631,631,631,631,631,631,631,631,631,631,631,631,631,631,631,631,631,631,631,631,631,631,631,631,631,631,631,631,631,631,631,631,631,631,631,631,631,631,631,631,631,631,631,631,631,631,631,631,631,631,631,631,631,631,631,631,631,631,631,631,631,631,631,631,631,631,631,631,631,631,631,631,631,631,631,631,631,631,631,631,631,631,632,632,632,632,632,632,632,632,632,632,632,632,632,632,632,632,632,632,632,632,632,632,632,632,632,632,632,632,632,632,632,632,632,632,632,632,632,632,632,632,632,632,632,632,632,632,632,632,632,632,632,632,632,632,632,632,632,632,632,632,632,632,632,632,632,632,632,632,632,632,632,632,632,632,632,632,632,632,632,632,632,632,632,632,632,632,632,632,632,632,632,632,632,632,632,632,632,632,632,632,632,632,632,632,632,632,632,632,632,632,632,632,632,632,632,632,632,632,632,632,632,632,632,632,632,632,632,632,632,632,632,632,632,632,632,632,632,632,632,632,632,632,632,632,632,632,632,632,632,632,632,632,632,632,632,632,632,632,632,632,632,632,632,632,632,632,632,632,632,632,632,632,632,632,632,632,632,632,632,632,632,632,632,632,632,632,632,632,632,632,632,632,632,632,632,632,632,632,632,632,632,632,632,632,632,632,632,632,632,632,632,632,632,632,632,632,632,632,632,632,632,632,632,632,632,632,632,632,632,632,632,632,632,632,632,632,632,632,632,632,632,632,632,632,632,632,632,632,632,632,632,632,632,632,632,632,632,632,632,632,632,632,632,632,632,632,632,632,632,632,632,632,632,632,632,632,632,632,632,632,632,632,632,632,632,632,632,632,632,632,632,632,632,632,632,632,632,632,632,632,632,632,632,632,632,632,632,632,632,632,632,632,632,632,632,632,632,632,632,632,632,632,632,632,632,632,632,632,632,632,632,632,632,632,632,632,632,632,632,632,632,632,632,632,632,632,632,632,632,632,632,632,632,632,632,632,632,632,632,632,632,632,632,632,632,632,632,632,632,632,632,632,632,632,632,632,632,632,632,632,632,632,632,632,632,632,632,632,632,632,632,632,632,632,632,632,632,632,632,632,632,632,632,632,632,632,632,632,632,632,632,632,632,632,632,632,632,632,632,632,632,632,632,632,632,632,632,632,632,632,632,632,632,632,632,632,632,632,632,632,632,632,632,632,632,632,632,632,632,632,632,632,632,632,632,632,632,632,632,632,632,632,632,632,632,632,632,632,632,632,632,632,632,632,632,632,632,632,632,632,632,632,632,632,632,632,632,632,632,632,632,632,632,632,632,632,632,632,632,632,632,632,632,632,632,632,632,632,632,632,632,632,632,632,632,632,632,632,632,632,632,632,632,632,632,632,632,632,632,632,632,632,632,632,632,632,632,632,632,632,632,632,632,632,632,632,632,632,632,632,632,632,632,632,632,632,632,632,632,632,632,632,632,632,632,632,632,632,632,632,632,632,632,632,632,632,632,632,632,632,632,632,632,632,632,632,632,632,632,632,632,632,632,632,632,632,632,632,632,632,632,632,632,632,632,632,632,632,632,632,632,632,632,632,632,632,632,632,632,632,632,632,632,632,632,632,632,632,632,632,632,632,632,632,632,632,632,632,632,632,632,632,632,632,632,632,632,632,632,632,632,632,632,632,632,632,632,632,632,632,632,632,632,632,632,632,632,632,632,632,632,632,632,632,632,632,632,632,632,632,632,632,632,632,632,632,632,632,632,632,632,632,632,632,632,632,632,632,632,632,632,632,632,632,632,632,632,632,632,632,632,632,632,632,632,632,632,632,632,632,632,632,632,632,632,632,632,632,632,632,632,632,632,632,632,632,632,632,632,632,632,632,632,632,632,632,632,632,632,632,632,632,632,632,632,632,632,632,632,632,632,632,632,632,632,632,632,632,632,632,632,632,632,632,632,632,632,632,632,632,632,632,632,632,632,632,632,632,632,632,632,632,632,632,632,632,632,632,632,632,632,632,632,632,632,632,632,632,632,632,632,632,632,632,632,632,632,632,632,632,632,632,632,632,632,632,632,632,632,632,632,632,632,632,632,632,632,632,633,633,633,633,633,633,633,633,633,633,633,633,633,633,633,633,633,633,633,633,633,633,633,633,633,633,633,633,633,633,633,633,633,633,633,633,633,633,633,633,633,633,633,633,633,633,633,633,633,633,633,633,633,633,633,633,633,633,633,633,633,633,633,633,633,633,633,633,633,633,633,633,633,633,633,633,633,633,633,633,633,633,633,633,633,633,633,633,633,633,633,633,633,633,633,633,633,633,633,633,633,633,633,633,633,633,633,633,633,633,633,633,633,633,633,633,633,633,633,633,633,633,633,633,633,633,633,633,633,633,633,633,633,633,633,633,633,633,633,633,633,633,633,633,633,633,633,633,633,633,633,633,633,633,633,633,633,633,633,633,633,633,633,633,633,633,633,633,633,633,633,633,633,633,633,633,633,633,633,633,633,633,633,633,633,633,633,633,633,633,633,633,633,633,633,633,633,633,633,633,633,633,633,633,633,633,633,633,633,633,633,633,633,633,633,633,633,633,633,633,633,633,633,633,633,633,633,633,633,633,633,633,633,633,633,633,633,633,633,633,633,633,633,633,633,633,633,633,633,633,633,633,633,633,633,633,633,633,633,633,633,633,633,633,633,633,633,633,633,633,633,633,633,633,633,633,633,633,633,633,633,633,633,633,633,633,633,633,633,633,633,633,633,633,633,633,633,633,633,633,633,633,633,633,633,633,633,633,633,633,633,633,633,633,633,633,633,633,633,633,633,633,633,633,633,633,633,633,633,633,633,633,633,633,633,633,633,633,633,633,633,633,633,633,633,633,633,633,633,633,633,633,633,633,633,633,633,633,633,633,633,633,633,633,633,633,633,633,633,633,633,633,633,633,633,633,633,633,633,633,633,633,633,633,633,633,633,633,633,633,633,633,633,633,633,633,633,633,633,633,633,633,633,633,633,633,633,633,633,633,633,633,633,633,633,633,633,633,633,633,633,633,633,633,633,633,633,633,633,633,633,633,633,633,633,633,633,633,633,633,633,633,633,633,633,633,633,633,633,633,633,633,633,633,633,633,633,633,633,633,633,633,633,633,633,633,633,633,633,633,633,633,633,633,633,633,633,633,633,633,633,633,633,633,633,633,633,633,633,633,633,633,633,633,633,633,633,633,633,633,633,633,633,633,633,633,633,633,633,633,633,633,633,633,633,633,633,633,633,633,633,633,633,633,633,633,633,633,633,633,633,633,633,633,633,633,633,633,633,633,633,633,633,633,633,633,633,633,633,633,633,633,633,633,633,633,633,633,633,633,633,633,633,633,633,633,633,633,633,633,633,633,633,633,633,633,633,633,633,633,633,633,633,633,633,633,633,633,633,633,633,633,633,633,633,633,633,633,633,633,633,633,633,633,633,633,633,633,633,633,633,633,633,633,633,633,633,633,633,633,633,633,633,633,633,633,633,633,633,633,633,633,633,633,633,633,633,633,633,633,633,633,633,633,633,633,633,633,633,633,633,633,633,633,633,633,633,633,633,633,633,633,633,633,633,633,633,633,633,633,633,633,633,633,633,633,633,633,633,633,633,633,633,633,633,633,633,633,633,633,633,633,633,633,633,633,633,633,633,633,633,633,633,633,633,633,633,633,633,633,633,633,633,633,633,633,633,633,633,633,633,633,633,633,633,633,633,633,633,633,633,633,633,633,633,633,633,633,633,633,633,633,633,633,633,633,633,633,633,633,633,633,633,633,633,633,633,633,633,633,633,633,633,633,633,633,633,633,633,633,633,633,633,633,633,633,633,633,633,633,633,633,633,633,633,633,633,633,633,633,633,633,633,633,633,633,633,633,633,633,633,633,633,633,633,633,633,633,633,633,633,633,633,633,633,633,633,633,633,633,633,633,633,633,633,633,633,633,633,633,633,633,633,633,633,633,633,633,634,634,634,634,634,634,634,634,634,634,634,634,634,634,634,634,634,634,634,634,634,634,634,634,634,634,634,634,634,634,634,634,634,634,634,634,634,634,634,634,634,634,634,634,634,634,634,634,634,634,634,634,634,634,634,634,634,634,634,634,634,634,634,634,634,634,634,634,634,634,634,634,634,634,634,634,634,634,634,634,634,634,634,634,634,634,634,634,634,634,634,634,634,634,634,634,634,634,634,634,634,634,634,634,634,634,634,634,634,634,634,634,634,634,634,634,634,634,634,634,634,634,634,634,634,634,634,634,634,634,634,634,634,634,634,634,634,634,634,634,634,634,634,634,634,634,634,634,634,634,634,634,634,634,634,634,634,634,634,634,634,634,634,634,634,634,634,634,634,634,634,634,634,634,634,634,634,634,634,634,634,634,634,634,634,634,634,634,634,634,634,634,634,634,634,634,634,634,634,634,634,634,634,634,634,634,634,634,634,634,634,634,634,634,634,634,634,634,634,634,634,634,634,634,634,634,634,634,634,634,634,634,634,634,634,634,634,634,634,634,634,634,634,634,634,634,634,634,634,634,634,634,634,634,634,634,634,634,634,634,634,634,634,634,634,634,634,634,634,634,634,634,634,634,634,634,634,634,634,634,634,634,634,634,634,634,634,634,634,634,634,634,634,634,634,634,634,634,634,634,634,634,634,634,634,634,634,634,634,634,634,634,634,634,634,634,634,634,634,634,634,634,634,634,634,634,634,634,634,634,634,634,634,634,634,634,634,634,634,634,634,634,634,634,634,634,634,634,634,634,634,634,634,634,634,634,634,634,634,634,634,634,634,634,634,634,634,634,634,634,634,634,634,634,634,634,634,634,634,634,634,634,634,634,634,634,634,634,634,634,634,634,634,634,634,634,634,634,634,634,634,634,634,634,634,634,634,634,634,634,634,634,634,634,634,634,634,634,634,634,634,634,634,634,634,634,634,634,634,634,634,634,634,634,634,634,634,634,634,634,634,634,634,634,634,634,634,634,634,634,634,634,634,634,634,634,634,634,634,634,634,634,634,634,634,634,634,634,634,634,634,634,634,634,634,634,634,634,634,634,634,634,634,634,634,634,634,634,634,634,634,634,634,634,634,634,634,634,634,634,634,634,634,634,634,634,634,634,634,634,634,634,634,634,634,634,634,634,634,634,634,634,634,634,634,634,634,634,634,634,634,634,634,634,634,634,634,634,634,634,634,634,634,634,634,634,634,634,634,634,634,634,634,634,634,634,634,634,634,634,634,634,634,634,634,634,634,634,634,634,634,634,634,634,634,634,634,634,634,634,634,634,634,634,634,634,634,634,634,634,634,634,634,634,634,634,634,634,634,634,634,634,634,634,634,634,634,634,634,634,634,634,634,634,634,634,634,634,634,634,634,634,634,634,634,634,634,634,634,634,634,634,634,634,634,634,634,634,634,634,634,634,634,634,634,634,634,634,634,634,634,634,634,634,634,634,634,634,634,634,634,634,634,634,634,634,634,634,634,634,634,634,634,634,634,634,634,634,634,634,634,634,634,634,634,634,634,634,634,634,634,634,634,634,634,634,634,634,634,634,634,634,634,634,634,634,634,634,634,634,634,634,634,634,634,634,634,634,634,634,634,634,634,634,634,634,634,634,634,634,634,634,634,634,634,634,634,634,634,634,634,634,634,634,634,634,634,634,634,634,634,634,634,634,634,634,634,634,634,634,634,634,634,634,634,634,634,634,634,634,634,634,634,634,634,634,634,634,634,634,634,634,634,634,634,634,634,634,634,634,634,634,634,634,634,634,634,634,634,634,634,634,634,634,634,634,634,634,634,634,634,634,634,634,634,634,634,634,634,634,634,634,634,634,634,634,634,634,634,634,634,634,634,634,634,634,634,634,635,635,635,635,635,635,635,635,635,635,635,635,635,635,635,635,635,635,635,635,635,635,635,635,635,635,635,635,635,635,635,635,635,635,635,635,635,635,635,635,635,635,635,635,635,635,635,635,635,635,635,635,635,635,635,635,635,635,635,635,635,635,635,635,635,635,635,635,635,635,635,635,635,635,635,635,635,635,635,635,635,635,635,635,635,635,635,635,635,635,635,635,635,635,635,635,635,635,635,635,635,635,635,635,635,635,635,635,635,635,635,635,635,635,635,635,635,635,635,635,635,635,635,635,635,635,635,635,635,635,635,635,635,635,635,635,635,635,635,635,635,635,635,635,635,635,635,635,635,635,635,635,635,635,635,635,635,635,635,635,635,635,635,635,635,635,635,635,635,635,635,635,635,635,635,635,635,635,635,635,635,635,635,635,635,635,635,635,635,635,635,635,635,635,635,635,635,635,635,635,635,635,635,635,635,635,635,635,635,635,635,635,635,635,635,635,635,635,635,635,635,635,635,635,635,635,635,635,635,635,635,635,635,635,635,635,635,635,635,635,635,635,635,635,635,635,635,635,635,635,635,635,635,635,635,635,635,635,635,635,635,635,635,635,635,635,635,635,635,635,635,635,635,635,635,635,635,635,635,635,635,635,635,635,635,635,635,635,635,635,635,635,635,635,635,635,635,635,635,635,635,635,635,635,635,635,635,635,635,635,635,635,635,635,635,635,635,635,635,635,635,635,635,635,635,635,635,635,635,635,635,635,635,635,635,635,635,635,635,635,635,635,635,635,635,635,635,635,635,635,635,635,635,635,635,635,635,635,635,635,635,635,635,635,635,635,635,635,635,635,635,635,635,635,635,635,635,635,635,635,635,635,635,635,635,635,635,635,635,635,635,635,635,635,635,635,635,635,635,635,635,635,635,635,635,635,635,635,635,635,635,635,635,635,635,635,635,635,635,635,635,635,635,635,635,635,635,635,635,635,635,635,635,635,635,635,635,635,635,635,635,635,635,635,635,635,635,635,635,635,635,635,635,635,635,635,635,635,635,635,635,635,635,635,635,635,635,635,635,635,635,635,635,635,635,635,635,635,635,635,635,635,635,635,635,635,635,635,635,635,635,635,635,635,635,635,635,635,635,635,635,635,635,635,635,635,635,635,635,635,635,635,635,635,635,635,635,635,635,635,635,635,635,635,635,635,635,635,635,635,635,635,635,635,635,635,635,635,635,635,635,635,635,635,635,635,635,635,635,635,635,635,635,635,635,635,635,635,635,635,635,635,635,635,635,635,635,635,635,635,635,635,635,635,635,635,635,635,635,635,635,635,635,635,635,635,635,635,635,635,635,635,635,635,635,635,635,635,635,635,635,635,635,635,635,635,635,635,635,635,635,635,635,635,635,635,635,635,635,635,635,635,635,635,635,635,635,635,635,635,635,635,635,635,635,635,635,635,635,635,635,635,635,635,635,635,635,635,635,635,635,635,635,635,635,635,635,635,635,635,635,635,635,635,635,635,635,635,635,635,635,635,635,635,635,635,635,635,635,635,635,635,635,635,635,635,635,635,635,635,635,635,635,635,635,635,635,635,635,635,635,635,635,635,635,635,635,635,635,635,635,635,635,635,635,635,635,635,635,635,635,635,635,635,635,635,635,635,635,635,635,635,635,635,635,635,635,635,635,635,635,635,635,635,635,635,635,635,635,635,635,635,635,635,635,635,635,635,635,635,635,635,635,635,635,635,635,635,635,635,635,635,635,635,635,635,635,635,635,635,635,635,635,635,635,635,635,635,635,635,635,635,635,635,635,635,635,635,635,635,635,635,635,635,635,635,635,635,635,635,635,635,635,635,635,635,635,635,635,635,635,635,635,635,635,635,635,635,635,635,635,635,635,635,635,635,635,635,636,636,636,636,636,636,636,636,636,636,636,636,636,636,636,636,636,636,636,636,636,636,636,636,636,636,636,636,636,636,636,636,636,636,636,636,636,636,636,636,636,636,636,636,636,636,636,636,636,636,636,636,636,636,636,636,636,636,636,636,636,636,636,636,636,636,636,636,636,636,636,636,636,636,636,636,636,636,636,636,636,636,636,636,636,636,636,636,636,636,636,636,636,636,636,636,636,636,636,636,636,636,636,636,636,636,636,636,636,636,636,636,636,636,636,636,636,636,636,636,636,636,636,636,636,636,636,636,636,636,636,636,636,636,636,636,636,636,636,636,636,636,636,636,636,636,636,636,636,636,636,636,636,636,636,636,636,636,636,636,636,636,636,636,636,636,636,636,636,636,636,636,636,636,636,636,636,636,636,636,636,636,636,636,636,636,636,636,636,636,636,636,636,636,636,636,636,636,636,636,636,636,636,636,636,636,636,636,636,636,636,636,636,636,636,636,636,636,636,636,636,636,636,636,636,636,636,636,636,636,636,636,636,636,636,636,636,636,636,636,636,636,636,636,636,636,636,636,636,636,636,636,636,636,636,636,636,636,636,636,636,636,636,636,636,636,636,636,636,636,636,636,636,636,636,636,636,636,636,636,636,636,636,636,636,636,636,636,636,636,636,636,636,636,636,636,636,636,636,636,636,636,636,636,636,636,636,636,636,636,636,636,636,636,636,636,636,636,636,636,636,636,636,636,636,636,636,636,636,636,636,636,636,636,636,636,636,636,636,636,636,636,636,636,636,636,636,636,636,636,636,636,636,636,636,636,636,636,636,636,636,636,636,636,636,636,636,636,636,636,636,636,636,636,636,636,636,636,636,636,636,636,636,636,636,636,636,636,636,636,636,636,636,636,636,636,636,636,636,636,636,636,636,636,636,636,636,636,636,636,636,636,636,636,636,636,636,636,636,636,636,636,636,636,636,636,636,636,636,636,636,636,636,636,636,636,636,636,636,636,636,636,636,636,636,636,636,636,636,636,636,636,636,636,636,636,636,636,636,636,636,636,636,636,636,636,636,636,636,636,636,636,636,636,636,636,636,636,636,636,636,636,636,636,636,636,636,636,636,636,636,636,636,636,636,636,636,636,636,636,636,636,636,636,636,636,636,636,636,636,636,636,636,636,636,636,636,636,636,636,636,636,636,636,636,636,636,636,636,636,636,636,636,636,636,636,636,636,636,636,636,636,636,636,636,636,636,636,636,636,636,636,636,636,636,636,636,636,636,636,636,636,636,636,636,636,636,636,636,636,636,636,636,636,636,636,636,636,636,636,636,636,636,636,636,636,636,636,636,636,636,636,636,636,636,636,636,636,636,636,636,636,636,636,636,636,636,636,636,636,636,636,636,636,636,636,636,636,636,636,636,636,636,636,636,636,636,636,636,636,636,636,636,636,636,636,636,636,636,636,636,636,636,636,636,636,636,636,636,636,636,636,636,636,636,636,636,636,636,636,636,636,636,636,636,636,636,636,636,636,636,636,636,636,636,636,636,636,636,636,636,636,636,636,636,636,636,636,636,636,636,636,636,636,636,636,636,636,636,636,636,636,636,636,636,636,636,636,636,636,636,636,636,636,636,636,636,636,636,636,636,636,636,636,636,636,636,636,636,636,636,636,636,636,636,636,636,636,636,636,636,636,636,636,636,636,636,636,636,636,636,636,636,636,636,636,636,636,636,636,636,636,636,636,636,636,636,636,636,636,636,636,636,636,636,636,636,636,636,636,636,636,636,636,636,636,636,636,636,636,636,636,636,636,636,636,636,636,636,636,636,636,636,636,636,636,636,636,636,636,636,636,636,636,636,636,636,636,636,636,636,636,636,636,636,636,636,636,636,636,636,636,636,636,636,636,636,636,637,637,637,637,637,637,637,637,637,637,637,637,637,637,637,637,637,637,637,637,637,637,637,637,637,637,637,637,637,637,637,637,637,637,637,637,637,637,637,637,637,637,637,637,637,637,637,637,637,637,637,637,637,637,637,637,637,637,637,637,637,637,637,637,637,637,637,637,637,637,637,637,637,637,637,637,637,637,637,637,637,637,637,637,637,637,637,637,637,637,637,637,637,637,637,637,637,637,637,637,637,637,637,637,637,637,637,637,637,637,637,637,637,637,637,637,637,637,637,637,637,637,637,637,637,637,637,637,637,637,637,637,637,637,637,637,637,637,637,637,637,637,637,637,637,637,637,637,637,637,637,637,637,637,637,637,637,637,637,637,637,637,637,637,637,637,637,637,637,637,637,637,637,637,637,637,637,637,637,637,637,637,637,637,637,637,637,637,637,637,637,637,637,637,637,637,637,637,637,637,637,637,637,637,637,637,637,637,637,637,637,637,637,637,637,637,637,637,637,637,637,637,637,637,637,637,637,637,637,637,637,637,637,637,637,637,637,637,637,637,637,637,637,637,637,637,637,637,637,637,637,637,637,637,637,637,637,637,637,637,637,637,637,637,637,637,637,637,637,637,637,637,637,637,637,637,637,637,637,637,637,637,637,637,637,637,637,637,637,637,637,637,637,637,637,637,637,637,637,637,637,637,637,637,637,637,637,637,637,637,637,637,637,637,637,637,637,637,637,637,637,637,637,637,637,637,637,637,637,637,637,637,637,637,637,637,637,637,637,637,637,637,637,637,637,637,637,637,637,637,637,637,637,637,637,637,637,637,637,637,637,637,637,637,637,637,637,637,637,637,637,637,637,637,637,637,637,637,637,637,637,637,637,637,637,637,637,637,637,637,637,637,637,637,637,637,637,637,637,637,637,637,637,637,637,637,637,637,637,637,637,637,637,637,637,637,637,637,637,637,637,637,637,637,637,637,637,637,637,637,637,637,637,637,637,637,637,637,637,637,637,637,637,637,637,637,637,637,637,637,637,637,637,637,637,637,637,637,637,637,637,637,637,637,637,637,637,637,637,637,637,637,637,637,637,637,637,637,637,637,637,637,637,637,637,637,637,637,637,637,637,637,637,637,637,637,637,637,637,637,637,637,637,637,637,637,637,637,637,637,637,637,637,637,637,637,637,637,637,637,637,637,637,637,637,637,637,637,637,637,637,637,637,637,637,637,637,637,637,637,637,637,637,637,637,637,637,637,637,637,637,637,637,637,637,637,637,637,637,637,637,637,637,637,637,637,637,637,637,637,637,637,637,637,637,637,637,637,637,637,637,637,637,637,637,637,637,637,637,637,637,637,637,637,637,637,637,637,637,637,637,637,637,637,637,637,637,637,637,637,637,637,637,637,637,637,637,637,637,637,637,637,637,637,637,637,637,637,637,637,637,637,637,637,637,637,637,637,637,637,637,637,637,637,637,637,637,637,637,637,637,637,637,637,637,637,637,637,637,637,637,637,637,637,637,637,637,637,637,637,637,637,637,637,637,637,637,637,637,637,637,637,637,637,637,637,637,637,637,637,637,637,637,637,637,637,637,637,637,637,637,637,637,637,637,637,637,637,637,637,637,637,637,637,637,637,637,637,637,637,637,637,637,637,637,637,637,637,637,637,637,637,637,637,637,637,637,637,637,637,637,637,637,637,637,637,637,637,637,637,637,637,637,637,637,637,637,637,637,637,637,637,637,637,637,637,637,637,637,637,637,637,637,637,637,637,637,637,637,637,637,637,637,637,637,637,637,637,637,637,637,637,637,637,637,637,637,637,637,637,637,637,637,637,637,637,637,637,637,637,637,637,637,637,637,637,637,637,637,637,637,637,637,637,637,637,637,637,637,637,637,637,637,637,637,637,637,637,638,638,638,638,638,638,638,638,638,638,638,638,638,638,638,638,638,638,638,638,638,638,638,638,638,638,638,638,638,638,638,638,638,638,638,638,638,638,638,638,638,638,638,638,638,638,638,638,638,638,638,638,638,638,638,638,638,638,638,638,638,638,638,638,638,638,638,638,638,638,638,638,638,638,638,638,638,638,638,638,638,638,638,638,638,638,638,638,638,638,638,638,638,638,638,638,638,638,638,638,638,638,638,638,638,638,638,638,638,638,638,638,638,638,638,638,638,638,638,638,638,638,638,638,638,638,638,638,638,638,638,638,638,638,638,638,638,638,638,638,638,638,638,638,638,638,638,638,638,638,638,638,638,638,638,638,638,638,638,638,638,638,638,638,638,638,638,638,638,638,638,638,638,638,638,638,638,638,638,638,638,638,638,638,638,638,638,638,638,638,638,638,638,638,638,638,638,638,638,638,638,638,638,638,638,638,638,638,638,638,638,638,638,638,638,638,638,638,638,638,638,638,638,638,638,638,638,638,638,638,638,638,638,638,638,638,638,638,638,638,638,638,638,638,638,638,638,638,638,638,638,638,638,638,638,638,638,638,638,638,638,638,638,638,638,638,638,638,638,638,638,638,638,638,638,638,638,638,638,638,638,638,638,638,638,638,638,638,638,638,638,638,638,638,638,638,638,638,638,638,638,638,638,638,638,638,638,638,638,638,638,638,638,638,638,638,638,638,638,638,638,638,638,638,638,638,638,638,638,638,638,638,638,638,638,638,638,638,638,638,638,638,638,638,638,638,638,638,638,638,638,638,638,638,638,638,638,638,638,638,638,638,638,638,638,638,638,638,638,638,638,638,638,638,638,638,638,638,638,638,638,638,638,638,638,638,638,638,638,638,638,638,638,638,638,638,638,638,638,638,638,638,638,638,638,638,638,638,638,638,638,638,638,638,638,638,638,638,638,638,638,638,638,638,638,638,638,638,638,638,638,638,638,638,638,638,638,638,638,638,638,638,638,638,638,638,638,638,638,638,638,638,638,638,638,638,638,638,638,638,638,638,638,638,638,638,638,638,638,638,638,638,638,638,638,638,638,638,638,638,638,638,638,638,638,638,638,638,638,638,638,638,638,638,638,638,638,638,638,638,638,638,638,638,638,638,638,638,638,638,638,638,638,638,638,638,638,638,638,638,638,638,638,638,638,638,638,638,638,638,638,638,638,638,638,638,638,638,638,638,638,638,638,638,638,638,638,638,638,638,638,638,638,638,638,638,638,638,638,638,638,638,638,638,638,638,638,638,638,638,638,638,638,638,638,638,638,638,638,638,638,638,638,638,638,638,638,638,638,638,638,638,638,638,638,638,638,638,638,638,638,638,638,638,638,638,638,638,638,638,638,638,638,638,638,638,638,638,638,638,638,638,638,638,638,638,638,638,638,638,638,638,638,638,638,638,638,638,638,638,638,638,638,638,638,638,638,638,638,638,638,638,638,638,638,638,638,638,638,638,638,638,638,638,638,638,638,638,638,638,638,638,638,638,638,638,638,638,638,638,638,638,638,638,638,638,638,638,638,638,638,638,638,638,638,638,638,638,638,638,638,638,638,638,638,638,638,638,638,638,638,638,638,638,638,638,638,638,638,638,638,638,638,638,638,638,638,638,638,638,638,638,638,638,638,638,638,638,638,638,638,638,638,638,638,638,638,638,638,638,638,638,638,638,638,638,638,638,638,638,638,638,638,638,638,638,638,638,638,638,638,638,638,638,638,638,638,638,638,638,638,638,638,638,638,638,638,638,638,638,638,638,638,638,638,638,638,638,638,638,638,638,638,638,638,638,638,638,638,638,638,638,638,638,638,638,638,638,638,638,638,638,638,638,638,638,638,638,638,638,638,638,638,638,638,638,638,638,639,639,639,639,639,639,639,639,639,639,639,639,639,639,639,639,639,639,639,639,639,639,639,639,639,639,639,639,639,639,639,639,639,639,639,639,639,639,639,639,639,639,639,639,639,639,639,639,639,639,639,639,639,639,639,639,639,639,639,639,639,639,639,639,639,639,639,639,639,639,639,639,639,639,639,639,639,639,639,639,639,639,639,639,639,639,639,639,639,639,639,639,639,639,639,639,639,639,639,639,639,639,639,639,639,639,639,639,639,639,639,639,639,639,639,639,639,639,639,639,639,639,639,639,639,639,639,639,639,639,639,639,639,639,639,639,639,639,639,639,639,639,639,639,639,639,639,639,639,639,639,639,639,639,639,639,639,639,639,639,639,639,639,639,639,639,639,639,639,639,639,639,639,639,639,639,639,639,639,639,639,639,639,639,639,639,639,639,639,639,639,639,639,639,639,639,639,639,639,639,639,639,639,639,639,639,639,639,639,639,639,639,639,639,639,639,639,639,639,639,639,639,639,639,639,639,639,639,639,639,639,639,639,639,639,639,639,639,639,639,639,639,639,639,639,639,639,639,639,639,639,639,639,639,639,639,639,639,639,639,639,639,639,639,639,639,639,639,639,639,639,639,639,639,639,639,639,639,639,639,639,639,639,639,639,639,639,639,639,639,639,639,639,639,639,639,639,639,639,639,639,639,639,639,639,639,639,639,639,639,639,639,639,639,639,639,639,639,639,639,639,639,639,639,639,639,639,639,639,639,639,639,639,639,639,639,639,639,639,639,639,639,639,639,639,639,639,639,639,639,639,639,639,639,639,639,639,639,639,639,639,639,639,639,639,639,639,639,639,639,639,639,639,639,639,639,639,639,639,639,639,639,639,639,639,639,639,639,639,639,639,639,639,639,639,639,639,639,639,639,639,639,639,639,639,639,639,639,639,639,639,639,639,639,639,639,639,639,639,639,639,639,639,639,639,639,639,639,639,639,639,639,639,639,639,639,639,639,639,639,639,639,639,639,639,639,639,639,639,639,639,639,639,639,639,639,639,639,639,639,639,639,639,639,639,639,639,639,639,639,639,639,639,639,639,639,639,639,639,639,639,639,639,639,639,639,639,639,639,639,639,639,639,639,639,639,639,639,639,639,639,639,639,639,639,639,639,639,639,639,639,639,639,639,639,639,639,639,639,639,639,639,639,639,639,639,639,639,639,639,639,639,639,639,639,639,639,639,639,639,639,639,639,639,639,639,639,639,639,639,639,639,639,639,639,639,639,639,639,639,639,639,639,639,639,639,639,639,639,639,639,639,639,639,639,639,639,639,639,639,639,639,639,639,639,639,639,639,639,639,639,639,639,639,639,639,639,639,639,639,639,639,639,639,639,639,639,639,639,639,639,639,639,639,639,639,639,639,639,639,639,639,639,639,639,639,639,639,639,639,639,639,639,639,639,639,639,639,639,639,639,639,639,639,639,639,639,639,639,639,639,639,639,639,639,639,639,639,639,639,639,639,639,639,639,639,639,639,639,639,639,639,639,639,639,639,639,639,639,639,639,639,639,639,639,639,639,639,639,639,639,639,639,639,639,639,639,639,639,639,639,639,639,639,639,639,639,639,639,639,639,639,639,639,639,639,639,639,639,639,639,639,639,639,639,639,639,639,639,639,639,639,639,639,639,639,639,639,639,639,639,639,639,639,639,639,639,639,639,639,639,639,639,639,639,639,639,639,639,639,639,639,639,639,639,639,639,639,639,639,639,639,639,639,639,639,639,639,639,639,639,639,639,639,639,639,639,639,639,639,639,639,639,639,639,639,639,639,639,639,639,639,639,639,639,639,639,639,639,639,639,639,639,639,639,639,639,639,639,639,639,639,639,639,639,639,639,639,639,639,639,639,639,639,639,639,639,639,640,640,640,640,640,640,640,640,640,640,640,640,640,640,640,640,640,640,640,640,640,640,640,640,640,640,640,640,640,640,640,640,640,640,640,640,640,640,640,640,640,640,640,640,640,640,640,640,640,640,640,640,640,640,640,640,640,640,640,640,640,640,640,640,640,640,640,640,640,640,640,640,640,640,640,640,640,640,640,640,640,640,640,640,640,640,640,640,640,640,640,640,640,640,640,640,640,640,640,640,640,640,640,640,640,640,640,640,640,640,640,640,640,640,640,640,640,640,640,640,640,640,640,640,640,640,640,640,640,640,640,640,640,640,640,640,640,640,640,640,640,640,640,640,640,640,640,640,640,640,640,640,640,640,640,640,640,640,640,640,640,640,640,640,640,640,640,640,640,640,640,640,640,640,640,640,640,640,640,640,640,640,640,640,640,640,640,640,640,640,640,640,640,640,640,640,640,640,640,640,640,640,640,640,640,640,640,640,640,640,640,640,640,640,640,640,640,640,640,640,640,640,640,640,640,640,640,640,640,640,640,640,640,640,640,640,640,640,640,640,640,640,640,640,640,640,640,640,640,640,640,640,640,640,640,640,640,640,640,640,640,640,640,640,640,640,640,640,640,640,640,640,640,640,640,640,640,640,640,640,640,640,640,640,640,640,640,640,640,640,640,640,640,640,640,640,640,640,640,640,640,640,640,640,640,640,640,640,640,640,640,640,640,640,640,640,640,640,640,640,640,640,640,640,640,640,640,640,640,640,640,640,640,640,640,640,640,640,640,640,640,640,640,640,640,640,640,640,640,640,640,640,640,640,640,640,640,640,640,640,640,640,640,640,640,640,640,640,640,640,640,640,640,640,640,640,640,640,640,640,640,640,640,640,640,640,640,640,640,640,640,640,640,640,640,640,640,640,640,640,640,640,640,640,640,640,640,640,640,640,640,640,640,640,640,640,640,640,640,640,640,640,640,640,640,640,640,640,640,640,640,640,640,640,640,640,640,640,640,640,640,640,640,640,640,640,640,640,640,640,640,640,640,640,640,640,640,640,640,640,640,640,640,640,640,640,640,640,640,640,640,640,640,640,640,640,640,640,640,640,640,640,640,640,640,640,640,640,640,640,640,640,640,640,640,640,640,640,640,640,640,640,640,640,640,640,640,640,640,640,640,640,640,640,640,640,640,640,640,640,640,640,640,640,640,640,640,640,640,640,640,640,640,640,640,640,640,640,640,640,640,640,640,640,640,640,640,640,640,640,640,640,640,640,640,640,640,640,640,640,640,640,640,640,640,640,640,640,640,640,640,640,640,640,640,640,640,640,640,640,640,640,640,640,640,640,640,640,640,640,640,640,640,640,640,640,640,640,640,640,640,640,640,640,640,640,640,640,640,640,640,640,640,640,640,640,640,640,640,640,640,640,640,640,640,640,640,640,640,640,640,640,640,640,640,640,640,640,640,640,640,640,640,640,640,640,640,640,640,640,640,640,640,640,640,640,640,640,640,640,640,640,640,640,640,640,640,640,640,640,640,640,640,640,640,640,640,640,640,640,640,640,640,640,640,640,640,640,640,640,640,640,640,640,640,640,640,640,640,640,640,640,640,640,640,640,640,640,640,640,640,640,640,640,640,640,640,640,640,640,640,640,640,640,640,640,640,640,640,640,640,640,640,640,640,640,640,640,640,640,640,640,640,640,640,640,640,640,640,640,640,640,640,640,640,640,640,640,640,640,640,640,640,640,640,640,640,640,640,640,640,640,640,640,640,640,640,640,640,640,640,640,640,640,640,640,640,640,640,640,640,640,640,640,640,640,640,640,640,640,640,640,640,640,640,640,640,640,640,640,640,640,640,640,640,640,640,640,640,640,640,640,640,640,640,640,640,640,640,640,640,640,640,640,640,640,640,640,641,641,641,641,641,641,641,641,641,641,641,641,641,641,641,641,641,641,641,641,641,641,641,641,641,641,641,641,641,641,641,641,641,641,641,641,641,641,641,641,641,641,641,641,641,641,641,641,641,641,641,641,641,641,641,641,641,641,641,641,641,641,641,641,641,641,641,641,641,641,641,641,641,641,641,641,641,641,641,641,641,641,641,641,641,641,641,641,641,641,641,641,641,641,641,641,641,641,641,641,641,641,641,641,641,641,641,641,641,641,641,641,641,641,641,641,641,641,641,641,641,641,641,641,641,641,641,641,641,641,641,641,641,641,641,641,641,641,641,641,641,641,641,641,641,641,641,641,641,641,641,641,641,641,641,641,641,641,641,641,641,641,641,641,641,641,641,641,641,641,641,641,641,641,641,641,641,641,641,641,641,641,641,641,641,641,641,641,641,641,641,641,641,641,641,641,641,641,641,641,641,641,641,641,641,641,641,641,641,641,641,641,641,641,641,641,641,641,641,641,641,641,641,641,641,641,641,641,641,641,641,641,641,641,641,641,641,641,641,641,641,641,641,641,641,641,641,641,641,641,641,641,641,641,641,641,641,641,641,641,641,641,641,641,641,641,641,641,641,641,641,641,641,641,641,641,641,641,641,641,641,641,641,641,641,641,641,641,641,641,641,641,641,641,641,641,641,641,641,641,641,641,641,641,641,641,641,641,641,641,641,641,641,641,641,641,641,641,641,641,641,641,641,641,641,641,641,641,641,641,641,641,641,641,641,641,641,641,641,641,641,641,641,641,641,641,641,641,641,641,641,641,641,641,641,641,641,641,641,641,641,641,641,641,641,641,641,641,641,641,641,641,641,641,641,641,641,641,641,641,641,641,641,641,641,641,641,641,641,641,641,641,641,641,641,641,641,641,641,641,641,641,641,641,641,641,641,641,641,641,641,641,641,641,641,641,641,641,641,641,641,641,641,641,641,641,641,641,641,641,641,641,641,641,641,641,641,641,641,641,641,641,641,641,641,641,641,641,641,641,641,641,641,641,641,641,641,641,641,641,641,641,641,641,641,641,641,641,641,641,641,641,641,641,641,641,641,641,641,641,641,641,641,641,641,641,641,641,641,641,641,641,641,641,641,641,641,641,641,641,641,641,641,641,641,641,641,641,641,641,641,641,641,641,641,641,641,641,641,641,641,641,641,641,641,641,641,641,641,641,641,641,641,641,641,641,641,641,641,641,641,641,641,641,641,641,641,641,641,641,641,641,641,641,641,641,641,641,641,641,641,641,641,641,641,641,641,641,641,641,641,641,641,641,641,641,641,641,641,641,641,641,641,641,641,641,641,641,641,641,641,641,641,641,641,641,641,641,641,641,641,641,641,641,641,641,641,641,641,641,641,641,641,641,641,641,641,641,641,641,641,641,641,641,641,641,641,641,641,641,641,641,641,641,641,641,641,641,641,641,641,641,641,641,641,641,641,641,641,641,641,641,641,641,641,641,641,641,641,641,641,641,641,641,641,641,641,641,641,641,641,641,641,641,641,641,641,641,641,641,641,641,641,641,641,641,641,641,641,641,641,641,641,641,641,641,641,641,641,641,641,641,641,641,641,641,641,641,641,641,641,641,641,641,641,641,641,641,641,641,641,641,641,641,641,641,641,641,641,641,641,641,641,641,641,641,641,641,641,641,641,641,641,641,641,641,641,641,641,641,641,641,641,641,641,641,641,641,641,641,641,641,641,641,641,641,641,641,641,641,641,641,641,641,641,641,641,641,641,641,641,641,641,641,641,641,641,641,641,641,641,641,641,641,641,641,641,641,641,641,641,641,641,641,641,641,641,641,641,641,641,641,641,641,641,641,641,641,641,641,641,641,641,641,641,641,641,641,641,641,641,641,641,641,641,641,641,641,642,642,642,642,642,642,642,642,642,642,642,642,642,642,642,642,642,642,642,642,642,642,642,642,642,642,642,642,642,642,642,642,642,642,642,642,642,642,642,642,642,642,642,642,642,642,642,642,642,642,642,642,642,642,642,642,642,642,642,642,642,642,642,642,642,642,642,642,642,642,642,642,642,642,642,642,642,642,642,642,642,642,642,642,642,642,642,642,642,642,642,642,642,642,642,642,642,642,642,642,642,642,642,642,642,642,642,642,642,642,642,642,642,642,642,642,642,642,642,642,642,642,642,642,642,642,642,642,642,642,642,642,642,642,642,642,642,642,642,642,642,642,642,642,642,642,642,642,642,642,642,642,642,642,642,642,642,642,642,642,642,642,642,642,642,642,642,642,642,642,642,642,642,642,642,642,642,642,642,642,642,642,642,642,642,642,642,642,642,642,642,642,642,642,642,642,642,642,642,642,642,642,642,642,642,642,642,642,642,642,642,642,642,642,642,642,642,642,642,642,642,642,642,642,642,642,642,642,642,642,642,642,642,642,642,642,642,642,642,642,642,642,642,642,642,642,642,642,642,642,642,642,642,642,642,642,642,642,642,642,642,642,642,642,642,642,642,642,642,642,642,642,642,642,642,642,642,642,642,642,642,642,642,642,642,642,642,642,642,642,642,642,642,642,642,642,642,642,642,642,642,642,642,642,642,642,642,642,642,642,642,642,642,642,642,642,642,642,642,642,642,642,642,642,642,642,642,642,642,642,642,642,642,642,642,642,642,642,642,642,642,642,642,642,642,642,642,642,642,642,642,642,642,642,642,642,642,642,642,642,642,642,642,642,642,642,642,642,642,642,642,642,642,642,642,642,642,642,642,642,642,642,642,642,642,642,642,642,642,642,642,642,642,642,642,642,642,642,642,642,642,642,642,642,642,642,642,642,642,642,642,642,642,642,642,642,642,642,642,642,642,642,642,642,642,642,642,642,642,642,642,642,642,642,642,642,642,642,642,642,642,642,642,642,642,642,642,642,642,642,642,642,642,642,642,642,642,642,642,642,642,642,642,642,642,642,642,642,642,642,642,642,642,642,642,642,642,642,642,642,642,642,642,642,642,642,642,642,642,642,642,642,642,642,642,642,642,642,642,642,642,642,642,642,642,642,642,642,642,642,642,642,642,642,642,642,642,642,642,642,642,642,642,642,642,642,642,642,642,642,642,642,642,642,642,642,642,642,642,642,642,642,642,642,642,642,642,642,642,642,642,642,642,642,642,642,642,642,642,642,642,642,642,642,642,642,642,642,642,642,642,642,642,642,642,642,642,642,642,642,642,642,642,642,642,642,642,642,642,642,642,642,642,642,642,642,642,642,642,642,642,642,642,642,642,642,642,642,642,642,642,642,642,642,642,642,642,642,642,642,642,642,642,642,642,642,642,642,642,642,642,642,642,642,642,642,642,642,642,642,642,642,642,642,642,642,642,642,642,642,642,642,642,642,642,642,642,642,642,642,642,642,642,642,642,642,642,642,642,642,642,642,642,642,642,642,642,642,642,642,642,642,642,642,642,642,642,642,642,642,642,642,642,642,642,642,642,642,642,642,642,642,642,642,642,642,642,642,642,642,642,642,642,642,642,642,642,642,642,642,642,642,642,642,642,642,642,642,642,642,642,642,642,642,642,642,642,642,642,642,642,642,642,642,642,642,642,642,642,642,642,642,642,642,642,642,642,642,642,642,642,642,642,642,642,642,642,642,642,642,642,642,642,642,642,642,642,642,642,642,642,642,642,642,642,642,642,642,642,642,642,642,642,642,642,642,642,642,642,642,642,642,642,642,642,642,642,642,642,642,642,642,642,642,642,642,642,642,642,642,642,642,642,642,642,642,642,642,642,642,642,642,642,642,642,642,642,642,643,643,643,643,643,643,643,643,643,643,643,643,643,643,643,643,643,643,643,643,643,643,643,643,643,643,643,643,643,643,643,643,643,643,643,643,643,643,643,643,643,643,643,643,643,643,643,643,643,643,643,643,643,643,643,643,643,643,643,643,643,643,643,643,643,643,643,643,643,643,643,643,643,643,643,643,643,643,643,643,643,643,643,643,643,643,643,643,643,643,643,643,643,643,643,643,643,643,643,643,643,643,643,643,643,643,643,643,643,643,643,643,643,643,643,643,643,643,643,643,643,643,643,643,643,643,643,643,643,643,643,643,643,643,643,643,643,643,643,643,643,643,643,643,643,643,643,643,643,643,643,643,643,643,643,643,643,643,643,643,643,643,643,643,643,643,643,643,643,643,643,643,643,643,643,643,643,643,643,643,643,643,643,643,643,643,643,643,643,643,643,643,643,643,643,643,643,643,643,643,643,643,643,643,643,643,643,643,643,643,643,643,643,643,643,643,643,643,643,643,643,643,643,643,643,643,643,643,643,643,643,643,643,643,643,643,643,643,643,643,643,643,643,643,643,643,643,643,643,643,643,643,643,643,643,643,643,643,643,643,643,643,643,643,643,643,643,643,643,643,643,643,643,643,643,643,643,643,643,643,643,643,643,643,643,643,643,643,643,643,643,643,643,643,643,643,643,643,643,643,643,643,643,643,643,643,643,643,643,643,643,643,643,643,643,643,643,643,643,643,643,643,643,643,643,643,643,643,643,643,643,643,643,643,643,643,643,643,643,643,643,643,643,643,643,643,643,643,643,643,643,643,643,643,643,643,643,643,643,643,643,643,643,643,643,643,643,643,643,643,643,643,643,643,643,643,643,643,643,643,643,643,643,643,643,643,643,643,643,643,643,643,643,643,643,643,643,643,643,643,643,643,643,643,643,643,643,643,643,643,643,643,643,643,643,643,643,643,643,643,643,643,643,643,643,643,643,643,643,643,643,643,643,643,643,643,643,643,643,643,643,643,643,643,643,643,643,643,643,643,643,643,643,643,643,643,643,643,643,643,643,643,643,643,643,643,643,643,643,643,643,643,643,643,643,643,643,643,643,643,643,643,643,643,643,643,643,643,643,643,643,643,643,643,643,643,643,643,643,643,643,643,643,643,643,643,643,643,643,643,643,643,643,643,643,643,643,643,643,643,643,643,643,643,643,643,643,643,643,643,643,643,643,643,643,643,643,643,643,643,643,643,643,643,643,643,643,643,643,643,643,643,643,643,643,643,643,643,643,643,643,643,643,643,643,643,643,643,643,643,643,643,643,643,643,643,643,643,643,643,643,643,643,643,643,643,643,643,643,643,643,643,643,643,643,643,643,643,643,643,643,643,643,643,643,643,643,643,643,643,643,643,643,643,643,643,643,643,643,643,643,643,643,643,643,643,643,643,643,643,643,643,643,643,643,643,643,643,643,643,643,643,643,643,643,643,643,643,643,643,643,643,643,643,643,643,643,643,643,643,643,643,643,643,643,643,643,643,643,643,643,643,643,643,643,643,643,643,643,643,643,643,643,643,643,643,643,643,643,643,643,643,643,643,643,643,643,643,643,643,643,643,643,643,643,643,643,643,643,643,643,643,643,643,643,643,643,643,643,643,643,643,643,643,643,643,643,643,643,643,643,643,643,643,643,643,643,643,643,643,643,643,643,643,643,643,643,643,643,643,643,643,643,643,643,643,643,643,643,643,643,643,643,643,643,643,643,643,643,643,643,643,643,643,643,643,643,643,643,643,643,643,643,643,643,643,643,643,643,643,643,643,643,643,643,643,643,643,643,643,643,643,643,643,643,643,643,643,643,643,643,643,643,643,643,643,643,643,643,643,643,643,643,643,643,643,643,643,643,643,643,643,643,643,643,643,643,643,644,644,644,644,644,644,644,644,644,644,644,644,644,644,644,644,644,644,644,644,644,644,644,644,644,644,644,644,644,644,644,644,644,644,644,644,644,644,644,644,644,644,644,644,644,644,644,644,644,644,644,644,644,644,644,644,644,644,644,644,644,644,644,644,644,644,644,644,644,644,644,644,644,644,644,644,644,644,644,644,644,644,644,644,644,644,644,644,644,644,644,644,644,644,644,644,644,644,644,644,644,644,644,644,644,644,644,644,644,644,644,644,644,644,644,644,644,644,644,644,644,644,644,644,644,644,644,644,644,644,644,644,644,644,644,644,644,644,644,644,644,644,644,644,644,644,644,644,644,644,644,644,644,644,644,644,644,644,644,644,644,644,644,644,644,644,644,644,644,644,644,644,644,644,644,644,644,644,644,644,644,644,644,644,644,644,644,644,644,644,644,644,644,644,644,644,644,644,644,644,644,644,644,644,644,644,644,644,644,644,644,644,644,644,644,644,644,644,644,644,644,644,644,644,644,644,644,644,644,644,644,644,644,644,644,644,644,644,644,644,644,644,644,644,644,644,644,644,644,644,644,644,644,644,644,644,644,644,644,644,644,644,644,644,644,644,644,644,644,644,644,644,644,644,644,644,644,644,644,644,644,644,644,644,644,644,644,644,644,644,644,644,644,644,644,644,644,644,644,644,644,644,644,644,644,644,644,644,644,644,644,644,644,644,644,644,644,644,644,644,644,644,644,644,644,644,644,644,644,644,644,644,644,644,644,644,644,644,644,644,644,644,644,644,644,644,644,644,644,644,644,644,644,644,644,644,644,644,644,644,644,644,644,644,644,644,644,644,644,644,644,644,644,644,644,644,644,644,644,644,644,644,644,644,644,644,644,644,644,644,644,644,644,644,644,644,644,644,644,644,644,644,644,644,644,644,644,644,644,644,644,644,644,644,644,644,644,644,644,644,644,644,644,644,644,644,644,644,644,644,644,644,644,644,644,644,644,644,644,644,644,644,644,644,644,644,644,644,644,644,644,644,644,644,644,644,644,644,644,644,644,644,644,644,644,644,644,644,644,644,644,644,644,644,644,644,644,644,644,644,644,644,644,644,644,644,644,644,644,644,644,644,644,644,644,644,644,644,644,644,644,644,644,644,644,644,644,644,644,644,644,644,644,644,644,644,644,644,644,644,644,644,644,644,644,644,644,644,644,644,644,644,644,644,644,644,644,644,644,644,644,644,644,644,644,644,644,644,644,644,644,644,644,644,644,644,644,644,644,644,644,644,644,644,644,644,644,644,644,644,644,644,644,644,644,644,644,644,644,644,644,644,644,644,644,644,644,644,644,644,644,644,644,644,644,644,644,644,644,644,644,644,644,644,644,644,644,644,644,644,644,644,644,644,644,644,644,644,644,644,644,644,644,644,644,644,644,644,644,644,644,644,644,644,644,644,644,644,644,644,644,644,644,644,644,644,644,644,644,644,644,644,644,644,644,644,644,644,644,644,644,644,644,644,644,644,644,644,644,644,644,644,644,644,644,644,644,644,644,644,644,644,644,644,644,644,644,644,644,644,644,644,644,644,644,644,644,644,644,644,644,644,644,644,644,644,644,644,644,644,644,644,644,644,644,644,644,644,644,644,644,644,644,644,644,644,644,644,644,644,644,644,644,644,644,644,644,644,644,644,644,644,644,644,644,644,644,644,644,644,644,644,644,644,644,644,644,644,644,644,644,644,644,644,644,644,644,644,644,644,644,644,644,644,644,644,644,644,644,644,644,644,644,644,644,644,644,644,644,644,644,644,644,644,644,644,644,644,644,644,644,644,644,644,644,644,644,644,644,644,644,644,644,644,644,644,644,644,644,644,644,644,644,644,644,644,644,644,644,644,644,644,644,644,644,644,644,644,645,645,645,645,645,645,645,645,645,645,645,645,645,645,645,645,645,645,645,645,645,645,645,645,645,645,645,645,645,645,645,645,645,645,645,645,645,645,645,645,645,645,645,645,645,645,645,645,645,645,645,645,645,645,645,645,645,645,645,645,645,645,645,645,645,645,645,645,645,645,645,645,645,645,645,645,645,645,645,645,645,645,645,645,645,645,645,645,645,645,645,645,645,645,645,645,645,645,645,645,645,645,645,645,645,645,645,645,645,645,645,645,645,645,645,645,645,645,645,645,645,645,645,645,645,645,645,645,645,645,645,645,645,645,645,645,645,645,645,645,645,645,645,645,645,645,645,645,645,645,645,645,645,645,645,645,645,645,645,645,645,645,645,645,645,645,645,645,645,645,645,645,645,645,645,645,645,645,645,645,645,645,645,645,645,645,645,645,645,645,645,645,645,645,645,645,645,645,645,645,645,645,645,645,645,645,645,645,645,645,645,645,645,645,645,645,645,645,645,645,645,645,645,645,645,645,645,645,645,645,645,645,645,645,645,645,645,645,645,645,645,645,645,645,645,645,645,645,645,645,645,645,645,645,645,645,645,645,645,645,645,645,645,645,645,645,645,645,645,645,645,645,645,645,645,645,645,645,645,645,645,645,645,645,645,645,645,645,645,645,645,645,645,645,645,645,645,645,645,645,645,645,645,645,645,645,645,645,645,645,645,645,645,645,645,645,645,645,645,645,645,645,645,645,645,645,645,645,645,645,645,645,645,645,645,645,645,645,645,645,645,645,645,645,645,645,645,645,645,645,645,645,645,645,645,645,645,645,645,645,645,645,645,645,645,645,645,645,645,645,645,645,645,645,645,645,645,645,645,645,645,645,645,645,645,645,645,645,645,645,645,645,645,645,645,645,645,645,645,645,645,645,645,645,645,645,645,645,645,645,645,645,645,645,645,645,645,645,645,645,645,645,645,645,645,645,645,645,645,645,645,645,645,645,645,645,645,645,645,645,645,645,645,645,645,645,645,645,645,645,645,645,645,645,645,645,645,645,645,645,645,645,645,645,645,645,645,645,645,645,645,645,645,645,645,645,645,645,645,645,645,645,645,645,645,645,645,645,645,645,645,645,645,645,645,645,645,645,645,645,645,645,645,645,645,645,645,645,645,645,645,645,645,645,645,645,645,645,645,645,645,645,645,645,645,645,645,645,645,645,645,645,645,645,645,645,645,645,645,645,645,645,645,645,645,645,645,645,645,645,645,645,645,645,645,645,645,645,645,645,645,645,645,645,645,645,645,645,645,645,645,645,645,645,645,645,645,645,645,645,645,645,645,645,645,645,645,645,645,645,645,645,645,645,645,645,645,645,645,645,645,645,645,645,645,645,645,645,645,645,645,645,645,645,645,645,645,645,645,645,645,645,645,645,645,645,645,645,645,645,645,645,645,645,645,645,645,645,645,645,645,645,645,645,645,645,645,645,645,645,645,645,645,645,645,645,645,645,645,645,645,645,645,645,645,645,645,645,645,645,645,645,645,645,645,645,645,645,645,645,645,645,645,645,645,645,645,645,645,645,645,645,645,645,645,645,645,645,645,645,645,645,645,645,645,645,645,645,645,645,645,645,645,645,645,645,645,645,645,645,645,645,645,645,645,645,645,645,645,645,645,645,645,645,645,645,645,645,645,645,645,645,645,645,645,645,645,645,645,645,645,645,645,645,645,645,645,645,645,645,645,645,645,645,645,645,645,645,645,645,645,645,645,645,645,645,645,645,645,645,645,645,645,645,645,645,645,645,645,645,645,645,645,645,645,645,645,645,645,645,645,645,645,645,645,645,645,645,645,645,645,645,645,645,645,645,645,645,645,645,645,645,645,645,645,645,645,645,645,645,645,645,645,645,645,645,645,645,646,646,646,646,646,646,646,646,646,646,646,646,646,646,646,646,646,646,646,646,646,646,646,646,646,646,646,646,646,646,646,646,646,646,646,646,646,646,646,646,646,646,646,646,646,646,646,646,646,646,646,646,646,646,646,646,646,646,646,646,646,646,646,646,646,646,646,646,646,646,646,646,646,646,646,646,646,646,646,646,646,646,646,646,646,646,646,646,646,646,646,646,646,646,646,646,646,646,646,646,646,646,646,646,646,646,646,646,646,646,646,646,646,646,646,646,646,646,646,646,646,646,646,646,646,646,646,646,646,646,646,646,646,646,646,646,646,646,646,646,646,646,646,646,646,646,646,646,646,646,646,646,646,646,646,646,646,646,646,646,646,646,646,646,646,646,646,646,646,646,646,646,646,646,646,646,646,646,646,646,646,646,646,646,646,646,646,646,646,646,646,646,646,646,646,646,646,646,646,646,646,646,646,646,646,646,646,646,646,646,646,646,646,646,646,646,646,646,646,646,646,646,646,646,646,646,646,646,646,646,646,646,646,646,646,646,646,646,646,646,646,646,646,646,646,646,646,646,646,646,646,646,646,646,646,646,646,646,646,646,646,646,646,646,646,646,646,646,646,646,646,646,646,646,646,646,646,646,646,646,646,646,646,646,646,646,646,646,646,646,646,646,646,646,646,646,646,646,646,646,646,646,646,646,646,646,646,646,646,646,646,646,646,646,646,646,646,646,646,646,646,646,646,646,646,646,646,646,646,646,646,646,646,646,646,646,646,646,646,646,646,646,646,646,646,646,646,646,646,646,646,646,646,646,646,646,646,646,646,646,646,646,646,646,646,646,646,646,646,646,646,646,646,646,646,646,646,646,646,646,646,646,646,646,646,646,646,646,646,646,646,646,646,646,646,646,646,646,646,646,646,646,646,646,646,646,646,646,646,646,646,646,646,646,646,646,646,646,646,646,646,646,646,646,646,646,646,646,646,646,646,646,646,646,646,646,646,646,646,646,646,646,646,646,646,646,646,646,646,646,646,646,646,646,646,646,646,646,646,646,646,646,646,646,646,646,646,646,646,646,646,646,646,646,646,646,646,646,646,646,646,646,646,646,646,646,646,646,646,646,646,646,646,646,646,646,646,646,646,646,646,646,646,646,646,646,646,646,646,646,646,646,646,646,646,646,646,646,646,646,646,646,646,646,646,646,646,646,646,646,646,646,646,646,646,646,646,646,646,646,646,646,646,646,646,646,646,646,646,646,646,646,646,646,646,646,646,646,646,646,646,646,646,646,646,646,646,646,646,646,646,646,646,646,646,646,646,646,646,646,646,646,646,646,646,646,646,646,646,646,646,646,646,646,646,646,646,646,646,646,646,646,646,646,646,646,646,646,646,646,646,646,646,646,646,646,646,646,646,646,646,646,646,646,646,646,646,646,646,646,646,646,646,646,646,646,646,646,646,646,646,646,646,646,646,646,646,646,646,646,646,646,646,646,646,646,646,646,646,646,646,646,646,646,646,646,646,646,646,646,646,646,646,646,646,646,646,646,646,646,646,646,646,646,646,646,646,646,646,646,646,646,646,646,646,646,646,646,646,646,646,646,646,646,646,646,646,646,646,646,646,646,646,646,646,646,646,646,646,646,646,646,646,646,646,646,646,646,646,646,646,646,646,646,646,646,646,646,646,646,646,646,646,646,646,646,646,646,646,646,646,646,646,646,646,646,646,646,646,646,646,646,646,646,646,646,646,646,646,646,646,646,646,646,646,646,646,646,646,646,646,646,646,646,646,646,646,646,646,646,646,646,646,646,646,646,646,646,646,646,646,646,646,646,646,646,646,646,646,646,646,646,646,646,646,646,646,646,646,646,646,646,646,646,646,646,646,646,646,646,646,646,646,646,646,646,646,646,647,647,647,647,647,647,647,647,647,647,647,647,647,647,647,647,647,647,647,647,647,647,647,647,647,647,647,647,647,647,647,647,647,647,647,647,647,647,647,647,647,647,647,647,647,647,647,647,647,647,647,647,647,647,647,647,647,647,647,647,647,647,647,647,647,647,647,647,647,647,647,647,647,647,647,647,647,647,647,647,647,647,647,647,647,647,647,647,647,647,647,647,647,647,647,647,647,647,647,647,647,647,647,647,647,647,647,647,647,647,647,647,647,647,647,647,647,647,647,647,647,647,647,647,647,647,647,647,647,647,647,647,647,647,647,647,647,647,647,647,647,647,647,647,647,647,647,647,647,647,647,647,647,647,647,647,647,647,647,647,647,647,647,647,647,647,647,647,647,647,647,647,647,647,647,647,647,647,647,647,647,647,647,647,647,647,647,647,647,647,647,647,647,647,647,647,647,647,647,647,647,647,647,647,647,647,647,647,647,647,647,647,647,647,647,647,647,647,647,647,647,647,647,647,647,647,647,647,647,647,647,647,647,647,647,647,647,647,647,647,647,647,647,647,647,647,647,647,647,647,647,647,647,647,647,647,647,647,647,647,647,647,647,647,647,647,647,647,647,647,647,647,647,647,647,647,647,647,647,647,647,647,647,647,647,647,647,647,647,647,647,647,647,647,647,647,647,647,647,647,647,647,647,647,647,647,647,647,647,647,647,647,647,647,647,647,647,647,647,647,647,647,647,647,647,647,647,647,647,647,647,647,647,647,647,647,647,647,647,647,647,647,647,647,647,647,647,647,647,647,647,647,647,647,647,647,647,647,647,647,647,647,647,647,647,647,647,647,647,647,647,647,647,647,647,647,647,647,647,647,647,647,647,647,647,647,647,647,647,647,647,647,647,647,647,647,647,647,647,647,647,647,647,647,647,647,647,647,647,647,647,647,647,647,647,647,647,647,647,647,647,647,647,647,647,647,647,647,647,647,647,647,647,647,647,647,647,647,647,647,647,647,647,647,647,647,647,647,647,647,647,647,647,647,647,647,647,647,647,647,647,647,647,647,647,647,647,647,647,647,647,647,647,647,647,647,647,647,647,647,647,647,647,647,647,647,647,647,647,647,647,647,647,647,647,647,647,647,647,647,647,647,647,647,647,647,647,647,647,647,647,647,647,647,647,647,647,647,647,647,647,647,647,647,647,647,647,647,647,647,647,647,647,647,647,647,647,647,647,647,647,647,647,647,647,647,647,647,647,647,647,647,647,647,647,647,647,647,647,647,647,647,647,647,647,647,647,647,647,647,647,647,647,647,647,647,647,647,647,647,647,647,647,647,647,647,647,647,647,647,647,647,647,647,647,647,647,647,647,647,647,647,647,647,647,647,647,647,647,647,647,647,647,647,647,647,647,647,647,647,647,647,647,647,647,647,647,647,647,647,647,647,647,647,647,647,647,647,647,647,647,647,647,647,647,647,647,647,647,647,647,647,647,647,647,647,647,647,647,647,647,647,647,647,647,647,647,647,647,647,647,647,647,647,647,647,647,647,647,647,647,647,647,647,647,647,647,647,647,647,647,647,647,647,647,647,647,647,647,647,647,647,647,647,647,647,647,647,647,647,647,647,647,647,647,647,647,647,647,647,647,647,647,647,647,647,647,647,647,647,647,647,647,647,647,647,647,647,647,647,647,647,647,647,647,647,647,647,647,647,647,647,647,647,647,647,647,647,647,647,647,647,647,647,647,647,647,647,647,647,647,647,647,647,647,647,647,647,647,647,647,647,647,647,647,647,647,647,647,647,647,647,647,647,647,647,647,647,647,647,647,647,647,647,647,647,647,647,647,647,647,647,647,647,647,647,647,647,647,647,647,647,647,647,647,647,647,647,647,647,647,647,647,647,647,647,647,647,648,648,648,648,648,648,648,648,648,648,648,648,648,648,648,648,648,648,648,648,648,648,648,648,648,648,648,648,648,648,648,648,648,648,648,648,648,648,648,648,648,648,648,648,648,648,648,648,648,648,648,648,648,648,648,648,648,648,648,648,648,648,648,648,648,648,648,648,648,648,648,648,648,648,648,648,648,648,648,648,648,648,648,648,648,648,648,648,648,648,648,648,648,648,648,648,648,648,648,648,648,648,648,648,648,648,648,648,648,648,648,648,648,648,648,648,648,648,648,648,648,648,648,648,648,648,648,648,648,648,648,648,648,648,648,648,648,648,648,648,648,648,648,648,648,648,648,648,648,648,648,648,648,648,648,648,648,648,648,648,648,648,648,648,648,648,648,648,648,648,648,648,648,648,648,648,648,648,648,648,648,648,648,648,648,648,648,648,648,648,648,648,648,648,648,648,648,648,648,648,648,648,648,648,648,648,648,648,648,648,648,648,648,648,648,648,648,648,648,648,648,648,648,648,648,648,648,648,648,648,648,648,648,648,648,648,648,648,648,648,648,648,648,648,648,648,648,648,648,648,648,648,648,648,648,648,648,648,648,648,648,648,648,648,648,648,648,648,648,648,648,648,648,648,648,648,648,648,648,648,648,648,648,648,648,648,648,648,648,648,648,648,648,648,648,648,648,648,648,648,648,648,648,648,648,648,648,648,648,648,648,648,648,648,648,648,648,648,648,648,648,648,648,648,648,648,648,648,648,648,648,648,648,648,648,648,648,648,648,648,648,648,648,648,648,648,648,648,648,648,648,648,648,648,648,648,648,648,648,648,648,648,648,648,648,648,648,648,648,648,648,648,648,648,648,648,648,648,648,648,648,648,648,648,648,648,648,648,648,648,648,648,648,648,648,648,648,648,648,648,648,648,648,648,648,648,648,648,648,648,648,648,648,648,648,648,648,648,648,648,648,648,648,648,648,648,648,648,648,648,648,648,648,648,648,648,648,648,648,648,648,648,648,648,648,648,648,648,648,648,648,648,648,648,648,648,648,648,648,648,648,648,648,648,648,648,648,648,648,648,648,648,648,648,648,648,648,648,648,648,648,648,648,648,648,648,648,648,648,648,648,648,648,648,648,648,648,648,648,648,648,648,648,648,648,648,648,648,648,648,648,648,648,648,648,648,648,648,648,648,648,648,648,648,648,648,648,648,648,648,648,648,648,648,648,648,648,648,648,648,648,648,648,648,648,648,648,648,648,648,648,648,648,648,648,648,648,648,648,648,648,648,648,648,648,648,648,648,648,648,648,648,648,648,648,648,648,648,648,648,648,648,648,648,648,648,648,648,648,648,648,648,648,648,648,648,648,648,648,648,648,648,648,648,648,648,648,648,648,648,648,648,648,648,648,648,648,648,648,648,648,648,648,648,648,648,648,648,648,648,648,648,648,648,648,648,648,648,648,648,648,648,648,648,648,648,648,648,648,648,648,648,648,648,648,648,648,648,648,648,648,648,648,648,648,648,648,648,648,648,648,648,648,648,648,648,648,648,648,648,648,648,648,648,648,648,648,648,648,648,648,648,648,648,648,648,648,648,648,648,648,648,648,648,648,648,648,648,648,648,648,648,648,648,648,648,648,648,648,648,648,648,648,648,648,648,648,648,648,648,648,648,648,648,648,648,648,648,648,648,648,648,648,648,648,648,648,648,648,648,648,648,648,648,648,648,648,648,648,648,648,648,648,648,648,648,648,648,648,648,648,648,648,648,648,648,648,648,648,648,648,648,648,648,648,648,648,648,648,648,648,648,648,648,648,648,648,648,648,648,648,648,648,648,648,648,648,648,648,648,648,648,648,648,648,648,648,648,648,648,648,648,648,648,648,648,648,648,648,648,648,648,648,648,648,648,648,648,649,649,649,649,649,649,649,649,649,649,649,649,649,649,649,649,649,649,649,649,649,649,649,649,649,649,649,649,649,649,649,649,649,649,649,649,649,649,649,649,649,649,649,649,649,649,649,649,649,649,649,649,649,649,649,649,649,649,649,649,649,649,649,649,649,649,649,649,649,649,649,649,649,649,649,649,649,649,649,649,649,649,649,649,649,649,649,649,649,649,649,649,649,649,649,649,649,649,649,649,649,649,649,649,649,649,649,649,649,649,649,649,649,649,649,649,649,649,649,649,649,649,649,649,649,649,649,649,649,649,649,649,649,649,649,649,649,649,649,649,649,649,649,649,649,649,649,649,649,649,649,649,649,649,649,649,649,649,649,649,649,649,649,649,649,649,649,649,649,649,649,649,649,649,649,649,649,649,649,649,649,649,649,649,649,649,649,649,649,649,649,649,649,649,649,649,649,649,649,649,649,649,649,649,649,649,649,649,649,649,649,649,649,649,649,649,649,649,649,649,649,649,649,649,649,649,649,649,649,649,649,649,649,649,649,649,649,649,649,649,649,649,649,649,649,649,649,649,649,649,649,649,649,649,649,649,649,649,649,649,649,649,649,649,649,649,649,649,649,649,649,649,649,649,649,649,649,649,649,649,649,649,649,649,649,649,649,649,649,649,649,649,649,649,649,649,649,649,649,649,649,649,649,649,649,649,649,649,649,649,649,649,649,649,649,649,649,649,649,649,649,649,649,649,649,649,649,649,649,649,649,649,649,649,649,649,649,649,649,649,649,649,649,649,649,649,649,649,649,649,649,649,649,649,649,649,649,649,649,649,649,649,649,649,649,649,649,649,649,649,649,649,649,649,649,649,649,649,649,649,649,649,649,649,649,649,649,649,649,649,649,649,649,649,649,649,649,649,649,649,649,649,649,649,649,649,649,649,649,649,649,649,649,649,649,649,649,649,649,649,649,649,649,649,649,649,649,649,649,649,649,649,649,649,649,649,649,649,649,649,649,649,649,649,649,649,649,649,649,649,649,649,649,649,649,649,649,649,649,649,649,649,649,649,649,649,649,649,649,649,649,649,649,649,649,649,649,649,649,649,649,649,649,649,649,649,649,649,649,649,649,649,649,649,649,649,649,649,649,649,649,649,649,649,649,649,649,649,649,649,649,649,649,649,649,649,649,649,649,649,649,649,649,649,649,649,649,649,649,649,649,649,649,649,649,649,649,649,649,649,649,649,649,649,649,649,649,649,649,649,649,649,649,649,649,649,649,649,649,649,649,649,649,649,649,649,649,649,649,649,649,649,649,649,649,649,649,649,649,649,649,649,649,649,649,649,649,649,649,649,649,649,649,649,649,649,649,649,649,649,649,649,649,649,649,649,649,649,649,649,649,649,649,649,649,649,649,649,649,649,649,649,649,649,649,649,649,649,649,649,649,649,649,649,649,649,649,649,649,649,649,649,649,649,649,649,649,649,649,649,649,649,649,649,649,649,649,649,649,649,649,649,649,649,649,649,649,649,649,649,649,649,649,649,649,649,649,649,649,649,649,649,649,649,649,649,649,649,649,649,649,649,649,649,649,649,649,649,649,649,649,649,649,649,649,649,649,649,649,649,649,649,649,649,649,649,649,649,649,649,649,649,649,649,649,649,649,649,649,649,649,649,649,649,649,649,649,649,649,649,649,649,649,649,649,649,649,649,649,649,649,649,649,649,649,649,649,649,649,649,649,649,649,649,649,649,649,649,649,649,649,649,649,649,649,649,649,649,649,649,649,649,649,649,649,649,649,649,649,649,649,649,649,649,649,649,649,649,649,649,649,649,649,649,649,649,649,649,649,649,649,649,649,649,649,649,649,649,649,649,649,649,649,649,649,649,649,649,649,649,649,649,649,649,649,649,649,649,650,650,650,650,650,650,650,650,650,650,650,650,650,650,650,650,650,650,650,650,650,650,650,650,650,650,650,650,650,650,650,650,650,650,650,650,650,650,650,650,650,650,650,650,650,650,650,650,650,650,650,650,650,650,650,650,650,650,650,650,650,650,650,650,650,650,650,650,650,650,650,650,650,650,650,650,650,650,650,650,650,650,650,650,650,650,650,650,650,650,650,650,650,650,650,650,650,650,650,650,650,650,650,650,650,650,650,650,650,650,650,650,650,650,650,650,650,650,650,650,650,650,650,650,650,650,650,650,650,650,650,650,650,650,650,650,650,650,650,650,650,650,650,650,650,650,650,650,650,650,650,650,650,650,650,650,650,650,650,650,650,650,650,650,650,650,650,650,650,650,650,650,650,650,650,650,650,650,650,650,650,650,650,650,650,650,650,650,650,650,650,650,650,650,650,650,650,650,650,650,650,650,650,650,650,650,650,650,650,650,650,650,650,650,650,650,650,650,650,650,650,650,650,650,650,650,650,650,650,650,650,650,650,650,650,650,650,650,650,650,650,650,650,650,650,650,650,650,650,650,650,650,650,650,650,650,650,650,650,650,650,650,650,650,650,650,650,650,650,650,650,650,650,650,650,650,650,650,650,650,650,650,650,650,650,650,650,650,650,650,650,650,650,650,650,650,650,650,650,650,650,650,650,650,650,650,650,650,650,650,650,650,650,650,650,650,650,650,650,650,650,650,650,650,650,650,650,650,650,650,650,650,650,650,650,650,650,650,650,650,650,650,650,650,650,650,650,650,650,650,650,650,650,650,650,650,650,650,650,650,650,650,650,650,650,650,650,650,650,650,650,650,650,650,650,650,650,650,650,650,650,650,650,650,650,650,650,650,650,650,650,650,650,650,650,650,650,650,650,650,650,650,650,650,650,650,650,650,650,650,650,650,650,650,650,650,650,650,650,650,650,650,650,650,650,650,650,650,650,650,650,650,650,650,650,650,650,650,650,650,650,650,650,650,650,650,650,650,650,650,650,650,650,650,650,650,650,650,650,650,650,650,650,650,650,650,650,650,650,650,650,650,650,650,650,650,650,650,650,650,650,650,650,650,650,650,650,650,650,650,650,650,650,650,650,650,650,650,650,650,650,650,650,650,650,650,650,650,650,650,650,650,650,650,650,650,650,650,650,650,650,650,650,650,650,650,650,650,650,650,650,650,650,650,650,650,650,650,650,650,650,650,650,650,650,650,650,650,650,650,650,650,650,650,650,650,650,650,650,650,650,650,650,650,650,650,650,650,650,650,650,650,650,650,650,650,650,650,650,650,650,650,650,650,650,650,650,650,650,650,650,650,650,650,650,650,650,650,650,650,650,650,650,650,650,650,650,650,650,650,650,650,650,650,650,650,650,650,650,650,650,650,650,650,650,650,650,650,650,650,650,650,650,650,650,650,650,650,650,650,650,650,650,650,650,650,650,650,650,650,650,650,650,650,650,650,650,650,650,650,650,650,650,650,650,650,650,650,650,650,650,650,650,650,650,650,650,650,650,650,650,650,650,650,650,650,650,650,650,650,650,650,650,650,650,650,650,650,650,650,650,650,650,650,650,650,650,650,650,650,650,650,650,650,650,650,650,650,650,650,650,650,650,650,650,650,650,650,650,650,650,650,650,650,650,650,650,650,650,650,650,650,650,650,650,650,650,650,650,650,650,650,650,650,650,650,650,650,650,650,650,650,650,650,650,650,650,650,650,650,650,650,650,650,650,650,650,650,650,650,650,650,650,650,650,650,650,650,650,650,650,650,650,650,650,650,650,650,650,650,650,650,650,650,650,650,650,650,650,650,650,650,650,650,650,650,650,650,650,650,650,650,650,650,650,650,650,650,650,650,650,650,650,650,650,650,650,650,651,651,651,651,651,651,651,651,651,651,651,651,651,651,651,651,651,651,651,651,651,651,651,651,651,651,651,651,651,651,651,651,651,651,651,651,651,651,651,651,651,651,651,651,651,651,651,651,651,651,651,651,651,651,651,651,651,651,651,651,651,651,651,651,651,651,651,651,651,651,651,651,651,651,651,651,651,651,651,651,651,651,651,651,651,651,651,651,651,651,651,651,651,651,651,651,651,651,651,651,651,651,651,651,651,651,651,651,651,651,651,651,651,651,651,651,651,651,651,651,651,651,651,651,651,651,651,651,651,651,651,651,651,651,651,651,651,651,651,651,651,651,651,651,651,651,651,651,651,651,651,651,651,651,651,651,651,651,651,651,651,651,651,651,651,651,651,651,651,651,651,651,651,651,651,651,651,651,651,651,651,651,651,651,651,651,651,651,651,651,651,651,651,651,651,651,651,651,651,651,651,651,651,651,651,651,651,651,651,651,651,651,651,651,651,651,651,651,651,651,651,651,651,651,651,651,651,651,651,651,651,651,651,651,651,651,651,651,651,651,651,651,651,651,651,651,651,651,651,651,651,651,651,651,651,651,651,651,651,651,651,651,651,651,651,651,651,651,651,651,651,651,651,651,651,651,651,651,651,651,651,651,651,651,651,651,651,651,651,651,651,651,651,651,651,651,651,651,651,651,651,651,651,651,651,651,651,651,651,651,651,651,651,651,651,651,651,651,651,651,651,651,651,651,651,651,651,651,651,651,651,651,651,651,651,651,651,651,651,651,651,651,651,651,651,651,651,651,651,651,651,651,651,651,651,651,651,651,651,651,651,651,651,651,651,651,651,651,651,651,651,651,651,651,651,651,651,651,651,651,651,651,651,651,651,651,651,651,651,651,651,651,651,651,651,651,651,651,651,651,651,651,651,651,651,651,651,651,651,651,651,651,651,651,651,651,651,651,651,651,651,651,651,651,651,651,651,651,651,651,651,651,651,651,651,651,651,651,651,651,651,651,651,651,651,651,651,651,651,651,651,651,651,651,651,651,651,651,651,651,651,651,651,651,651,651,651,651,651,651,651,651,651,651,651,651,651,651,651,651,651,651,651,651,651,651,651,651,651,651,651,651,651,651,651,651,651,651,651,651,651,651,651,651,651,651,651,651,651,651,651,651,651,651,651,651,651,651,651,651,651,651,651,651,651,651,651,651,651,651,651,651,651,651,651,651,651,651,651,651,651,651,651,651,651,651,651,651,651,651,651,651,651,651,651,651,651,651,651,651,651,651,651,651,651,651,651,651,651,651,651,651,651,651,651,651,651,651,651,651,651,651,651,651,651,651,651,651,651,651,651,651,651,651,651,651,651,651,651,651,651,651,651,651,651,651,651,651,651,651,651,651,651,651,651,651,651,651,651,651,651,651,651,651,651,651,651,651,651,651,651,651,651,651,651,651,651,651,651,651,651,651,651,651,651,651,651,651,651,651,651,651,651,651,651,651,651,651,651,651,651,651,651,651,651,651,651,651,651,651,651,651,651,651,651,651,651,651,651,651,651,651,651,651,651,651,651,651,651,651,651,651,651,651,651,651,651,651,651,651,651,651,651,651,651,651,651,651,651,651,651,651,651,651,651,651,651,651,651,651,651,651,651,651,651,651,651,651,651,651,651,651,651,651,651,651,651,651,651,651,651,651,651,651,651,651,651,651,651,651,651,651,651,651,651,651,651,651,651,651,651,651,651,651,651,651,651,651,651,651,651,651,651,651,651,651,651,651,651,651,651,651,651,651,651,651,651,651,651,651,651,651,651,651,651,651,651,651,651,651,651,651,651,651,651,651,651,651,651,651,651,651,651,651,651,651,651,651,651,651,651,651,651,651,651,651,651,651,651,651,651,651,651,651,651,651,651,651,652,652,652,652,652,652,652,652,652,652,652,652,652,652,652,652,652,652,652,652,652,652,652,652,652,652,652,652,652,652,652,652,652,652,652,652,652,652,652,652,652,652,652,652,652,652,652,652,652,652,652,652,652,652,652,652,652,652,652,652,652,652,652,652,652,652,652,652,652,652,652,652,652,652,652,652,652,652,652,652,652,652,652,652,652,652,652,652,652,652,652,652,652,652,652,652,652,652,652,652,652,652,652,652,652,652,652,652,652,652,652,652,652,652,652,652,652,652,652,652,652,652,652,652,652,652,652,652,652,652,652,652,652,652,652,652,652,652,652,652,652,652,652,652,652,652,652,652,652,652,652,652,652,652,652,652,652,652,652,652,652,652,652,652,652,652,652,652,652,652,652,652,652,652,652,652,652,652,652,652,652,652,652,652,652,652,652,652,652,652,652,652,652,652,652,652,652,652,652,652,652,652,652,652,652,652,652,652,652,652,652,652,652,652,652,652,652,652,652,652,652,652,652,652,652,652,652,652,652,652,652,652,652,652,652,652,652,652,652,652,652,652,652,652,652,652,652,652,652,652,652,652,652,652,652,652,652,652,652,652,652,652,652,652,652,652,652,652,652,652,652,652,652,652,652,652,652,652,652,652,652,652,652,652,652,652,652,652,652,652,652,652,652,652,652,652,652,652,652,652,652,652,652,652,652,652,652,652,652,652,652,652,652,652,652,652,652,652,652,652,652,652,652,652,652,652,652,652,652,652,652,652,652,652,652,652,652,652,652,652,652,652,652,652,652,652,652,652,652,652,652,652,652,652,652,652,652,652,652,652,652,652,652,652,652,652,652,652,652,652,652,652,652,652,652,652,652,652,652,652,652,652,652,652,652,652,652,652,652,652,652,652,652,652,652,652,652,652,652,652,652,652,652,652,652,652,652,652,652,652,652,652,652,652,652,652,652,652,652,652,652,652,652,652,652,652,652,652,652,652,652,652,652,652,652,652,652,652,652,652,652,652,652,652,652,652,652,652,652,652,652,652,652,652,652,652,652,652,652,652,652,652,652,652,652,652,652,652,652,652,652,652,652,652,652,652,652,652,652,652,652,652,652,652,652,652,652,652,652,652,652,652,652,652,652,652,652,652,652,652,652,652,652,652,652,652,652,652,652,652,652,652,652,652,652,652,652,652,652,652,652,652,652,652,652,652,652,652,652,652,652,652,652,652,652,652,652,652,652,652,652,652,652,652,652,652,652,652,652,652,652,652,652,652,652,652,652,652,652,652,652,652,652,652,652,652,652,652,652,652,652,652,652,652,652,652,652,652,652,652,652,652,652,652,652,652,652,652,652,652,652,652,652,652,652,652,652,652,652,652,652,652,652,652,652,652,652,652,652,652,652,652,652,652,652,652,652,652,652,652,652,652,652,652,652,652,652,652,652,652,652,652,652,652,652,652,652,652,652,652,652,652,652,652,652,652,652,652,652,652,652,652,652,652,652,652,652,652,652,652,652,652,652,652,652,652,652,652,652,652,652,652,652,652,652,652,652,652,652,652,652,652,652,652,652,652,652,652,652,652,652,652,652,652,652,652,652,652,652,652,652,652,652,652,652,652,652,652,652,652,652,652,652,652,652,652,652,652,652,652,652,652,652,652,652,652,652,652,652,652,652,652,652,652,652,652,652,652,652,652,652,652,652,652,652,652,652,652,652,652,652,652,652,652,652,652,652,652,652,652,652,652,652,652,652,652,652,652,652,652,652,652,652,652,652,652,652,652,652,652,652,652,652,652,652,652,652,652,652,652,652,652,652,652,652,652,652,652,652,652,652,652,652,652,652,652,652,652,652,652,652,652,652,652,652,652,652,652,652,652,652,652,652,652,652,652,652,652,652,652,652,652,652,652,652,652,652,652,653,653,653,653,653,653,653,653,653,653,653,653,653,653,653,653,653,653,653,653,653,653,653,653,653,653,653,653,653,653,653,653,653,653,653,653,653,653,653,653,653,653,653,653,653,653,653,653,653,653,653,653,653,653,653,653,653,653,653,653,653,653,653,653,653,653,653,653,653,653,653,653,653,653,653,653,653,653,653,653,653,653,653,653,653,653,653,653,653,653,653,653,653,653,653,653,653,653,653,653,653,653,653,653,653,653,653,653,653,653,653,653,653,653,653,653,653,653,653,653,653,653,653,653,653,653,653,653,653,653,653,653,653,653,653,653,653,653,653,653,653,653,653,653,653,653,653,653,653,653,653,653,653,653,653,653,653,653,653,653,653,653,653,653,653,653,653,653,653,653,653,653,653,653,653,653,653,653,653,653,653,653,653,653,653,653,653,653,653,653,653,653,653,653,653,653,653,653,653,653,653,653,653,653,653,653,653,653,653,653,653,653,653,653,653,653,653,653,653,653,653,653,653,653,653,653,653,653,653,653,653,653,653,653,653,653,653,653,653,653,653,653,653,653,653,653,653,653,653,653,653,653,653,653,653,653,653,653,653,653,653,653,653,653,653,653,653,653,653,653,653,653,653,653,653,653,653,653,653,653,653,653,653,653,653,653,653,653,653,653,653,653,653,653,653,653,653,653,653,653,653,653,653,653,653,653,653,653,653,653,653,653,653,653,653,653,653,653,653,653,653,653,653,653,653,653,653,653,653,653,653,653,653,653,653,653,653,653,653,653,653,653,653,653,653,653,653,653,653,653,653,653,653,653,653,653,653,653,653,653,653,653,653,653,653,653,653,653,653,653,653,653,653,653,653,653,653,653,653,653,653,653,653,653,653,653,653,653,653,653,653,653,653,653,653,653,653,653,653,653,653,653,653,653,653,653,653,653,653,653,653,653,653,653,653,653,653,653,653,653,653,653,653,653,653,653,653,653,653,653,653,653,653,653,653,653,653,653,653,653,653,653,653,653,653,653,653,653,653,653,653,653,653,653,653,653,653,653,653,653,653,653,653,653,653,653,653,653,653,653,653,653,653,653,653,653,653,653,653,653,653,653,653,653,653,653,653,653,653,653,653,653,653,653,653,653,653,653,653,653,653,653,653,653,653,653,653,653,653,653,653,653,653,653,653,653,653,653,653,653,653,653,653,653,653,653,653,653,653,653,653,653,653,653,653,653,653,653,653,653,653,653,653,653,653,653,653,653,653,653,653,653,653,653,653,653,653,653,653,653,653,653,653,653,653,653,653,653,653,653,653,653,653,653,653,653,653,653,653,653,653,653,653,653,653,653,653,653,653,653,653,653,653,653,653,653,653,653,653,653,653,653,653,653,653,653,653,653,653,653,653,653,653,653,653,653,653,653,653,653,653,653,653,653,653,653,653,653,653,653,653,653,653,653,653,653,653,653,653,653,653,653,653,653,653,653,653,653,653,653,653,653,653,653,653,653,653,653,653,653,653,653,653,653,653,653,653,653,653,653,653,653,653,653,653,653,653,653,653,653,653,653,653,653,653,653,653,653,653,653,653,653,653,653,653,653,653,653,653,653,653,653,653,653,653,653,653,653,653,653,653,653,653,653,653,653,653,653,653,653,653,653,653,653,653,653,653,653,653,653,653,653,653,653,653,653,653,653,653,653,653,653,653,653,653,653,653,653,653,653,653,653,653,653,653,653,653,653,653,653,653,653,653,653,653,653,653,653,653,653,653,653,653,653,653,653,653,653,653,653,653,653,653,653,653,653,653,653,653,653,653,653,653,653,653,653,653,653,653,653,653,653,653,653,653,653,653,653,653,653,653,653,653,653,653,653,653,653,653,653,653,653,653,653,653,653,653,653,653,653,653,653,653,653,653,653,653,653,654,654,654,654,654,654,654,654,654,654,654,654,654,654,654,654,654,654,654,654,654,654,654,654,654,654,654,654,654,654,654,654,654,654,654,654,654,654,654,654,654,654,654,654,654,654,654,654,654,654,654,654,654,654,654,654,654,654,654,654,654,654,654,654,654,654,654,654,654,654,654,654,654,654,654,654,654,654,654,654,654,654,654,654,654,654,654,654,654,654,654,654,654,654,654,654,654,654,654,654,654,654,654,654,654,654,654,654,654,654,654,654,654,654,654,654,654,654,654,654,654,654,654,654,654,654,654,654,654,654,654,654,654,654,654,654,654,654,654,654,654,654,654,654,654,654,654,654,654,654,654,654,654,654,654,654,654,654,654,654,654,654,654,654,654,654,654,654,654,654,654,654,654,654,654,654,654,654,654,654,654,654,654,654,654,654,654,654,654,654,654,654,654,654,654,654,654,654,654,654,654,654,654,654,654,654,654,654,654,654,654,654,654,654,654,654,654,654,654,654,654,654,654,654,654,654,654,654,654,654,654,654,654,654,654,654,654,654,654,654,654,654,654,654,654,654,654,654,654,654,654,654,654,654,654,654,654,654,654,654,654,654,654,654,654,654,654,654,654,654,654,654,654,654,654,654,654,654,654,654,654,654,654,654,654,654,654,654,654,654,654,654,654,654,654,654,654,654,654,654,654,654,654,654,654,654,654,654,654,654,654,654,654,654,654,654,654,654,654,654,654,654,654,654,654,654,654,654,654,654,654,654,654,654,654,654,654,654,654,654,654,654,654,654,654,654,654,654,654,654,654,654,654,654,654,654,654,654,654,654,654,654,654,654,654,654,654,654,654,654,654,654,654,654,654,654,654,654,654,654,654,654,654,654,654,654,654,654,654,654,654,654,654,654,654,654,654,654,654,654,654,654,654,654,654,654,654,654,654,654,654,654,654,654,654,654,654,654,654,654,654,654,654,654,654,654,654,654,654,654,654,654,654,654,654,654,654,654,654,654,654,654,654,654,654,654,654,654,654,654,654,654,654,654,654,654,654,654,654,654,654,654,654,654,654,654,654,654,654,654,654,654,654,654,654,654,654,654,654,654,654,654,654,654,654,654,654,654,654,654,654,654,654,654,654,654,654,654,654,654,654,654,654,654,654,654,654,654,654,654,654,654,654,654,654,654,654,654,654,654,654,654,654,654,654,654,654,654,654,654,654,654,654,654,654,654,654,654,654,654,654,654,654,654,654,654,654,654,654,654,654,654,654,654,654,654,654,654,654,654,654,654,654,654,654,654,654,654,654,654,654,654,654,654,654,654,654,654,654,654,654,654,654,654,654,654,654,654,654,654,654,654,654,654,654,654,654,654,654,654,654,654,654,654,654,654,654,654,654,654,654,654,654,654,654,654,654,654,654,654,654,654,654,654,654,654,654,654,654,654,654,654,654,654,654,654,654,654,654,654,654,654,654,654,654,654,654,654,654,654,654,654,654,654,654,654,654,654,654,654,654,654,654,654,654,654,654,654,654,654,654,654,654,654,654,654,654,654,654,654,654,654,654,654,654,654,654,654,654,654,654,654,654,654,654,654,654,654,654,654,654,654,654,654,654,654,654,654,654,654,654,654,654,654,654,654,654,654,654,654,654,654,654,654,654,654,654,654,654,654,654,654,654,654,654,654,654,654,654,654,654,654,654,654,654,654,654,654,654,654,654,654,654,654,654,654,654,654,654,654,654,654,654,654,654,654,654,654,654,654,654,654,654,654,654,654,654,654,654,654,654,654,654,654,654,654,654,654,654,654,654,654,654,654,654,654,654,654,654,654,654,654,654,654,654,654,654,654,654,654,654,654,654,654,654,654,654,654,654,654,654,654,654,654,654,654,654,654,654,654,654,654,654,654,654,654,654,654,655,655,655,655,655,655,655,655,655,655,655,655,655,655,655,655,655,655,655,655,655,655,655,655,655,655,655,655,655,655,655,655,655,655,655,655,655,655,655,655,655,655,655,655,655,655,655,655,655,655,655,655,655,655,655,655,655,655,655,655,655,655,655,655,655,655,655,655,655,655,655,655,655,655,655,655,655,655,655,655,655,655,655,655,655,655,655,655,655,655,655,655,655,655,655,655,655,655,655,655,655,655,655,655,655,655,655,655,655,655,655,655,655,655,655,655,655,655,655,655,655,655,655,655,655,655,655,655,655,655,655,655,655,655,655,655,655,655,655,655,655,655,655,655,655,655,655,655,655,655,655,655,655,655,655,655,655,655,655,655,655,655,655,655,655,655,655,655,655,655,655,655,655,655,655,655,655,655,655,655,655,655,655,655,655,655,655,655,655,655,655,655,655,655,655,655,655,655,655,655,655,655,655,655,655,655,655,655,655,655,655,655,655,655,655,655,655,655,655,655,655,655,655,655,655,655,655,655,655,655,655,655,655,655,655,655,655,655,655,655,655,655,655,655,655,655,655,655,655,655,655,655,655,655,655,655,655,655,655,655,655,655,655,655,655,655,655,655,655,655,655,655,655,655,655,655,655,655,655,655,655,655,655,655,655,655,655,655,655,655,655,655,655,655,655,655,655,655,655,655,655,655,655,655,655,655,655,655,655,655,655,655,655,655,655,655,655,655,655,655,655,655,655,655,655,655,655,655,655,655,655,655,655,655,655,655,655,655,655,655,655,655,655,655,655,655,655,655,655,655,655,655,655,655,655,655,655,655,655,655,655,655,655,655,655,655,655,655,655,655,655,655,655,655,655,655,655,655,655,655,655,655,655,655,655,655,655,655,655,655,655,655,655,655,655,655,655,655,655,655,655,655,655,655,655,655,655,655,655,655,655,655,655,655,655,655,655,655,655,655,655,655,655,655,655,655,655,655,655,655,655,655,655,655,655,655,655,655,655,655,655,655,655,655,655,655,655,655,655,655,655,655,655,655,655,655,655,655,655,655,655,655,655,655,655,655,655,655,655,655,655,655,655,655,655,655,655,655,655,655,655,655,655,655,655,655,655,655,655,655,655,655,655,655,655,655,655,655,655,655,655,655,655,655,655,655,655,655,655,655,655,655,655,655,655,655,655,655,655,655,655,655,655,655,655,655,655,655,655,655,655,655,655,655,655,655,655,655,655,655,655,655,655,655,655,655,655,655,655,655,655,655,655,655,655,655,655,655,655,655,655,655,655,655,655,655,655,655,655,655,655,655,655,655,655,655,655,655,655,655,655,655,655,655,655,655,655,655,655,655,655,655,655,655,655,655,655,655,655,655,655,655,655,655,655,655,655,655,655,655,655,655,655,655,655,655,655,655,655,655,655,655,655,655,655,655,655,655,655,655,655,655,655,655,655,655,655,655,655,655,655,655,655,655,655,655,655,655,655,655,655,655,655,655,655,655,655,655,655,655,655,655,655,655,655,655,655,655,655,655,655,655,655,655,655,655,655,655,655,655,655,655,655,655,655,655,655,655,655,655,655,655,655,655,655,655,655,655,655,655,655,655,655,655,655,655,655,655,655,655,655,655,655,655,655,655,655,655,655,655,655,655,655,655,655,655,655,655,655,655,655,655,655,655,655,655,655,655,655,655,655,655,655,655,655,655,655,655,655,655,655,655,655,655,655,655,655,655,655,655,655,655,655,655,655,655,655,655,655,655,655,655,655,655,655,655,655,655,655,655,655,655,655,655,655,655,655,655,655,655,655,655,655,655,655,655,655,655,655,655,655,655,655,655,655,655,655,655,655,655,655,655,655,655,655,655,655,655,655,655,655,655,655,655,655,655,655,655,655,655,655,655,655,655,655,655,655,655,656,656,656,656,656,656,656,656,656,656,656,656,656,656,656,656,656,656,656,656,656,656,656,656,656,656,656,656,656,656,656,656,656,656,656,656,656,656,656,656,656,656,656,656,656,656,656,656,656,656,656,656,656,656,656,656,656,656,656,656,656,656,656,656,656,656,656,656,656,656,656,656,656,656,656,656,656,656,656,656,656,656,656,656,656,656,656,656,656,656,656,656,656,656,656,656,656,656,656,656,656,656,656,656,656,656,656,656,656,656,656,656,656,656,656,656,656,656,656,656,656,656,656,656,656,656,656,656,656,656,656,656,656,656,656,656,656,656,656,656,656,656,656,656,656,656,656,656,656,656,656,656,656,656,656,656,656,656,656,656,656,656,656,656,656,656,656,656,656,656,656,656,656,656,656,656,656,656,656,656,656,656,656,656,656,656,656,656,656,656,656,656,656,656,656,656,656,656,656,656,656,656,656,656,656,656,656,656,656,656,656,656,656,656,656,656,656,656,656,656,656,656,656,656,656,656,656,656,656,656,656,656,656,656,656,656,656,656,656,656,656,656,656,656,656,656,656,656,656,656,656,656,656,656,656,656,656,656,656,656,656,656,656,656,656,656,656,656,656,656,656,656,656,656,656,656,656,656,656,656,656,656,656,656,656,656,656,656,656,656,656,656,656,656,656,656,656,656,656,656,656,656,656,656,656,656,656,656,656,656,656,656,656,656,656,656,656,656,656,656,656,656,656,656,656,656,656,656,656,656,656,656,656,656,656,656,656,656,656,656,656,656,656,656,656,656,656,656,656,656,656,656,656,656,656,656,656,656,656,656,656,656,656,656,656,656,656,656,656,656,656,656,656,656,656,656,656,656,656,656,656,656,656,656,656,656,656,656,656,656,656,656,656,656,656,656,656,656,656,656,656,656,656,656,656,656,656,656,656,656,656,656,656,656,656,656,656,656,656,656,656,656,656,656,656,656,656,656,656,656,656,656,656,656,656,656,656,656,656,656,656,656,656,656,656,656,656,656,656,656,656,656,656,656,656,656,656,656,656,656,656,656,656,656,656,656,656,656,656,656,656,656,656,656,656,656,656,656,656,656,656,656,656,656,656,656,656,656,656,656,656,656,656,656,656,656,656,656,656,656,656,656,656,656,656,656,656,656,656,656,656,656,656,656,656,656,656,656,656,656,656,656,656,656,656,656,656,656,656,656,656,656,656,656,656,656,656,656,656,656,656,656,656,656,656,656,656,656,656,656,656,656,656,656,656,656,656,656,656,656,656,656,656,656,656,656,656,656,656,656,656,656,656,656,656,656,656,656,656,656,656,656,656,656,656,656,656,656,656,656,656,656,656,656,656,656,656,656,656,656,656,656,656,656,656,656,656,656,656,656,656,656,656,656,656,656,656,656,656,656,656,656,656,656,656,656,656,656,656,656,656,656,656,656,656,656,656,656,656,656,656,656,656,656,656,656,656,656,656,656,656,656,656,656,656,656,656,656,656,656,656,656,656,656,656,656,656,656,656,656,656,656,656,656,656,656,656,656,656,656,656,656,656,656,656,656,656,656,656,656,656,656,656,656,656,656,656,656,656,656,656,656,656,656,656,656,656,656,656,656,656,656,656,656,656,656,656,656,656,656,656,656,656,656,656,656,656,656,656,656,656,656,656,656,656,656,656,656,656,656,656,656,656,656,656,656,656,656,656,656,656,656,656,656,656,656,656,656,656,656,656,656,656,656,656,656,656,656,656,656,656,656,656,656,656,656,656,656,656,656,656,656,656,656,656,656,656,656,656,656,656,656,656,656,656,656,656,656,656,656,656,656,656,656,656,656,656,656,656,656,656,656,656,656,656,656,656,656,656,656,656,656,656,656,656,656,656,656,656,656,656,656,656,656,656,656,656,656,657,657,657,657,657,657,657,657,657,657,657,657,657,657,657,657,657,657,657,657,657,657,657,657,657,657,657,657,657,657,657,657,657,657,657,657,657,657,657,657,657,657,657,657,657,657,657,657,657,657,657,657,657,657,657,657,657,657,657,657,657,657,657,657,657,657,657,657,657,657,657,657,657,657,657,657,657,657,657,657,657,657,657,657,657,657,657,657,657,657,657,657,657,657,657,657,657,657,657,657,657,657,657,657,657,657,657,657,657,657,657,657,657,657,657,657,657,657,657,657,657,657,657,657,657,657,657,657,657,657,657,657,657,657,657,657,657,657,657,657,657,657,657,657,657,657,657,657,657,657,657,657,657,657,657,657,657,657,657,657,657,657,657,657,657,657,657,657,657,657,657,657,657,657,657,657,657,657,657,657,657,657,657,657,657,657,657,657,657,657,657,657,657,657,657,657,657,657,657,657,657,657,657,657,657,657,657,657,657,657,657,657,657,657,657,657,657,657,657,657,657,657,657,657,657,657,657,657,657,657,657,657,657,657,657,657,657,657,657,657,657,657,657,657,657,657,657,657,657,657,657,657,657,657,657,657,657,657,657,657,657,657,657,657,657,657,657,657,657,657,657,657,657,657,657,657,657,657,657,657,657,657,657,657,657,657,657,657,657,657,657,657,657,657,657,657,657,657,657,657,657,657,657,657,657,657,657,657,657,657,657,657,657,657,657,657,657,657,657,657,657,657,657,657,657,657,657,657,657,657,657,657,657,657,657,657,657,657,657,657,657,657,657,657,657,657,657,657,657,657,657,657,657,657,657,657,657,657,657,657,657,657,657,657,657,657,657,657,657,657,657,657,657,657,657,657,657,657,657,657,657,657,657,657,657,657,657,657,657,657,657,657,657,657,657,657,657,657,657,657,657,657,657,657,657,657,657,657,657,657,657,657,657,657,657,657,657,657,657,657,657,657,657,657,657,657,657,657,657,657,657,657,657,657,657,657,657,657,657,657,657,657,657,657,657,657,657,657,657,657,657,657,657,657,657,657,657,657,657,657,657,657,657,657,657,657,657,657,657,657,657,657,657,657,657,657,657,657,657,657,657,657,657,657,657,657,657,657,657,657,657,657,657,657,657,657,657,657,657,657,657,657,657,657,657,657,657,657,657,657,657,657,657,657,657,657,657,657,657,657,657,657,657,657,657,657,657,657,657,657,657,657,657,657,657,657,657,657,657,657,657,657,657,657,657,657,657,657,657,657,657,657,657,657,657,657,657,657,657,657,657,657,657,657,657,657,657,657,657,657,657,657,657,657,657,657,657,657,657,657,657,657,657,657,657,657,657,657,657,657,657,657,657,657,657,657,657,657,657,657,657,657,657,657,657,657,657,657,657,657,657,657,657,657,657,657,657,657,657,657,657,657,657,657,657,657,657,657,657,657,657,657,657,657,657,657,657,657,657,657,657,657,657,657,657,657,657,657,657,657,657,657,657,657,657,657,657,657,657,657,657,657,657,657,657,657,657,657,657,657,657,657,657,657,657,657,657,657,657,657,657,657,657,657,657,657,657,657,657,657,657,657,657,657,657,657,657,657,657,657,657,657,657,657,657,657,657,657,657,657,657,657,657,657,657,657,657,657,657,657,657,657,657,657,657,657,657,657,657,657,657,657,657,657,657,657,657,657,657,657,657,657,657,657,657,657,657,657,657,657,657,657,657,657,657,657,657,657,657,657,657,657,657,657,657,657,657,657,657,657,657,657,657,657,657,657,657,657,657,657,657,657,657,657,657,657,657,657,657,657,657,657,657,657,657,657,657,657,657,657,657,657,657,657,657,657,657,657,657,657,657,657,657,657,657,657,657,657,657,657,657,657,657,657,657,657,657,657,657,657,657,657,657,657,657,657,657,657,658,658,658,658,658,658,658,658,658,658,658,658,658,658,658,658,658,658,658,658,658,658,658,658,658,658,658,658,658,658,658,658,658,658,658,658,658,658,658,658,658,658,658,658,658,658,658,658,658,658,658,658,658,658,658,658,658,658,658,658,658,658,658,658,658,658,658,658,658,658,658,658,658,658,658,658,658,658,658,658,658,658,658,658,658,658,658,658,658,658,658,658,658,658,658,658,658,658,658,658,658,658,658,658,658,658,658,658,658,658,658,658,658,658,658,658,658,658,658,658,658,658,658,658,658,658,658,658,658,658,658,658,658,658,658,658,658,658,658,658,658,658,658,658,658,658,658,658,658,658,658,658,658,658,658,658,658,658,658,658,658,658,658,658,658,658,658,658,658,658,658,658,658,658,658,658,658,658,658,658,658,658,658,658,658,658,658,658,658,658,658,658,658,658,658,658,658,658,658,658,658,658,658,658,658,658,658,658,658,658,658,658,658,658,658,658,658,658,658,658,658,658,658,658,658,658,658,658,658,658,658,658,658,658,658,658,658,658,658,658,658,658,658,658,658,658,658,658,658,658,658,658,658,658,658,658,658,658,658,658,658,658,658,658,658,658,658,658,658,658,658,658,658,658,658,658,658,658,658,658,658,658,658,658,658,658,658,658,658,658,658,658,658,658,658,658,658,658,658,658,658,658,658,658,658,658,658,658,658,658,658,658,658,658,658,658,658,658,658,658,658,658,658,658,658,658,658,658,658,658,658,658,658,658,658,658,658,658,658,658,658,658,658,658,658,658,658,658,658,658,658,658,658,658,658,658,658,658,658,658,658,658,658,658,658,658,658,658,658,658,658,658,658,658,658,658,658,658,658,658,658,658,658,658,658,658,658,658,658,658,658,658,658,658,658,658,658,658,658,658,658,658,658,658,658,658,658,658,658,658,658,658,658,658,658,658,658,658,658,658,658,658,658,658,658,658,658,658,658,658,658,658,658,658,658,658,658,658,658,658,658,658,658,658,658,658,658,658,658,658,658,658,658,658,658,658,658,658,658,658,658,658,658,658,658,658,658,658,658,658,658,658,658,658,658,658,658,658,658,658,658,658,658,658,658,658,658,658,658,658,658,658,658,658,658,658,658,658,658,658,658,658,658,658,658,658,658,658,658,658,658,658,658,658,658,658,658,658,658,658,658,658,658,658,658,658,658,658,658,658,658,658,658,658,658,658,658,658,658,658,658,658,658,658,658,658,658,658,658,658,658,658,658,658,658,658,658,658,658,658,658,658,658,658,658,658,658,658,658,658,658,658,658,658,658,658,658,658,658,658,658,658,658,658,658,658,658,658,658,658,658,658,658,658,658,658,658,658,658,658,658,658,658,658,658,658,658,658,658,658,658,658,658,658,658,658,658,658,658,658,658,658,658,658,658,658,658,658,658,658,658,658,658,658,658,658,658,658,658,658,658,658,658,658,658,658,658,658,658,658,658,658,658,658,658,658,658,658,658,658,658,658,658,658,658,658,658,658,658,658,658,658,658,658,658,658,658,658,658,658,658,658,658,658,658,658,658,658,658,658,658,658,658,658,658,658,658,658,658,658,658,658,658,658,658,658,658,658,658,658,658,658,658,658,658,658,658,658,658,658,658,658,658,658,658,658,658,658,658,658,658,658,658,658,658,658,658,658,658,658,658,658,658,658,658,658,658,658,658,658,658,658,658,658,658,658,658,658,658,658,658,658,658,658,658,658,658,658,658,658,658,658,658,658,658,658,658,658,658,658,658,658,658,658,658,658,658,658,658,658,658,658,658,658,658,658,658,658,658,658,658,658,658,658,658,658,658,658,658,658,658,658,658,658,658,658,658,658,658,658,658,658,658,658,658,658,658,658,658,658,658,658,658,658,658,658,658,658,659,659,659,659,659,659,659,659,659,659,659,659,659,659,659,659,659,659,659,659,659,659,659,659,659,659,659,659,659,659,659,659,659,659,659,659,659,659,659,659,659,659,659,659,659,659,659,659,659,659,659,659,659,659,659,659,659,659,659,659,659,659,659,659,659,659,659,659,659,659,659,659,659,659,659,659,659,659,659,659,659,659,659,659,659,659,659,659,659,659,659,659,659,659,659,659,659,659,659,659,659,659,659,659,659,659,659,659,659,659,659,659,659,659,659,659,659,659,659,659,659,659,659,659,659,659,659,659,659,659,659,659,659,659,659,659,659,659,659,659,659,659,659,659,659,659,659,659,659,659,659,659,659,659,659,659,659,659,659,659,659,659,659,659,659,659,659,659,659,659,659,659,659,659,659,659,659,659,659,659,659,659,659,659,659,659,659,659,659,659,659,659,659,659,659,659,659,659,659,659,659,659,659,659,659,659,659,659,659,659,659,659,659,659,659,659,659,659,659,659,659,659,659,659,659,659,659,659,659,659,659,659,659,659,659,659,659,659,659,659,659,659,659,659,659,659,659,659,659,659,659,659,659,659,659,659,659,659,659,659,659,659,659,659,659,659,659,659,659,659,659,659,659,659,659,659,659,659,659,659,659,659,659,659,659,659,659,659,659,659,659,659,659,659,659,659,659,659,659,659,659,659,659,659,659,659,659,659,659,659,659,659,659,659,659,659,659,659,659,659,659,659,659,659,659,659,659,659,659,659,659,659,659,659,659,659,659,659,659,659,659,659,659,659,659,659,659,659,659,659,659,659,659,659,659,659,659,659,659,659,659,659,659,659,659,659,659,659,659,659,659,659,659,659,659,659,659,659,659,659,659,659,659,659,659,659,659,659,659,659,659,659,659,659,659,659,659,659,659,659,659,659,659,659,659,659,659,659,659,659,659,659,659,659,659,659,659,659,659,659,659,659,659,659,659,659,659,659,659,659,659,659,659,659,659,659,659,659,659,659,659,659,659,659,659,659,659,659,659,659,659,659,659,659,659,659,659,659,659,659,659,659,659,659,659,659,659,659,659,659,659,659,659,659,659,659,659,659,659,659,659,659,659,659,659,659,659,659,659,659,659,659,659,659,659,659,659,659,659,659,659,659,659,659,659,659,659,659,659,659,659,659,659,659,659,659,659,659,659,659,659,659,659,659,659,659,659,659,659,659,659,659,659,659,659,659,659,659,659,659,659,659,659,659,659,659,659,659,659,659,659,659,659,659,659,659,659,659,659,659,659,659,659,659,659,659,659,659,659,659,659,659,659,659,659,659,659,659,659,659,659,659,659,659,659,659,659,659,659,659,659,659,659,659,659,659,659,659,659,659,659,659,659,659,659,659,659,659,659,659,659,659,659,659,659,659,659,659,659,659,659,659,659,659,659,659,659,659,659,659,659,659,659,659,659,659,659,659,659,659,659,659,659,659,659,659,659,659,659,659,659,659,659,659,659,659,659,659,659,659,659,659,659,659,659,659,659,659,659,659,659,659,659,659,659,659,659,659,659,659,659,659,659,659,659,659,659,659,659,659,659,659,659,659,659,659,659,659,659,659,659,659,659,659,659,659,659,659,659,659,659,659,659,659,659,659,659,659,659,659,659,659,659,659,659,659,659,659,659,659,659,659,659,659,659,659,659,659,659,659,659,659,659,659,659,659,659,659,659,659,659,659,659,659,659,659,659,659,659,659,659,659,659,659,659,659,659,659,659,659,659,659,659,659,659,659,659,659,659,659,659,659,659,659,659,659,659,659,659,659,659,659,659,659,659,659,659,659,659,659,659,659,659,659,659,659,659,659,659,659,659,659,659,659,659,659,659,659,659,659,659,659,659,659,659,659,659,659,659,659,659,659,659,659,659,659,659,659,660,660,660,660,660,660,660,660,660,660,660,660,660,660,660,660,660,660,660,660,660,660,660,660,660,660,660,660,660,660,660,660,660,660,660,660,660,660,660,660,660,660,660,660,660,660,660,660,660,660,660,660,660,660,660,660,660,660,660,660,660,660,660,660,660,660,660,660,660,660,660,660,660,660,660,660,660,660,660,660,660,660,660,660,660,660,660,660,660,660,660,660,660,660,660,660,660,660,660,660,660,660,660,660,660,660,660,660,660,660,660,660,660,660,660,660,660,660,660,660,660,660,660,660,660,660,660,660,660,660,660,660,660,660,660,660,660,660,660,660,660,660,660,660,660,660,660,660,660,660,660,660,660,660,660,660,660,660,660,660,660,660,660,660,660,660,660,660,660,660,660,660,660,660,660,660,660,660,660,660,660,660,660,660,660,660,660,660,660,660,660,660,660,660,660,660,660,660,660,660,660,660,660,660,660,660,660,660,660,660,660,660,660,660,660,660,660,660,660,660,660,660,660,660,660,660,660,660,660,660,660,660,660,660,660,660,660,660,660,660,660,660,660,660,660,660,660,660,660,660,660,660,660,660,660,660,660,660,660,660,660,660,660,660,660,660,660,660,660,660,660,660,660,660,660,660,660,660,660,660,660,660,660,660,660,660,660,660,660,660,660,660,660,660,660,660,660,660,660,660,660,660,660,660,660,660,660,660,660,660,660,660,660,660,660,660,660,660,660,660,660,660,660,660,660,660,660,660,660,660,660,660,660,660,660,660,660,660,660,660,660,660,660,660,660,660,660,660,660,660,660,660,660,660,660,660,660,660,660,660,660,660,660,660,660,660,660,660,660,660,660,660,660,660,660,660,660,660,660,660,660,660,660,660,660,660,660,660,660,660,660,660,660,660,660,660,660,660,660,660,660,660,660,660,660,660,660,660,660,660,660,660,660,660,660,660,660,660,660,660,660,660,660,660,660,660,660,660,660,660,660,660,660,660,660,660,660,660,660,660,660,660,660,660,660,660,660,660,660,660,660,660,660,660,660,660,660,660,660,660,660,660,660,660,660,660,660,660,660,660,660,660,660,660,660,660,660,660,660,660,660,660,660,660,660,660,660,660,660,660,660,660,660,660,660,660,660,660,660,660,660,660,660,660,660,660,660,660,660,660,660,660,660,660,660,660,660,660,660,660,660,660,660,660,660,660,660,660,660,660,660,660,660,660,660,660,660,660,660,660,660,660,660,660,660,660,660,660,660,660,660,660,660,660,660,660,660,660,660,660,660,660,660,660,660,660,660,660,660,660,660,660,660,660,660,660,660,660,660,660,660,660,660,660,660,660,660,660,660,660,660,660,660,660,660,660,660,660,660,660,660,660,660,660,660,660,660,660,660,660,660,660,660,660,660,660,660,660,660,660,660,660,660,660,660,660,660,660,660,660,660,660,660,660,660,660,660,660,660,660,660,660,660,660,660,660,660,660,660,660,660,660,660,660,660,660,660,660,660,660,660,660,660,660,660,660,660,660,660,660,660,660,660,660,660,660,660,660,660,660,660,660,660,660,660,660,660,660,660,660,660,660,660,660,660,660,660,660,660,660,660,660,660,660,660,660,660,660,660,660,660,660,660,660,660,660,660,660,660,660,660,660,660,660,660,660,660,660,660,660,660,660,660,660,660,660,660,660,660,660,660,660,660,660,660,660,660,660,660,660,660,660,660,660,660,660,660,660,660,660,660,660,660,660,660,660,660,660,660,660,660,660,660,660,660,660,660,660,660,660,660,660,660,660,660,660,660,660,660,660,660,660,660,660,660,660,660,660,660,660,660,660,660,660,660,660,660,660,660,660,660,660,660,660,660,660,660,660,660,660,660,660,660,660,660,660,660,660,660,660,660,660,660,660,660,660,660,660,661,661,661,661,661,661,661,661,661,661,661,661,661,661,661,661,661,661,661,661,661,661,661,661,661,661,661,661,661,661,661,661,661,661,661,661,661,661,661,661,661,661,661,661,661,661,661,661,661,661,661,661,661,661,661,661,661,661,661,661,661,661,661,661,661,661,661,661,661,661,661,661,661,661,661,661,661,661,661,661,661,661,661,661,661,661,661,661,661,661,661,661,661,661,661,661,661,661,661,661,661,661,661,661,661,661,661,661,661,661,661,661,661,661,661,661,661,661,661,661,661,661,661,661,661,661,661,661,661,661,661,661,661,661,661,661,661,661,661,661,661,661,661,661,661,661,661,661,661,661,661,661,661,661,661,661,661,661,661,661,661,661,661,661,661,661,661,661,661,661,661,661,661,661,661,661,661,661,661,661,661,661,661,661,661,661,661,661,661,661,661,661,661,661,661,661,661,661,661,661,661,661,661,661,661,661,661,661,661,661,661,661,661,661,661,661,661,661,661,661,661,661,661,661,661,661,661,661,661,661,661,661,661,661,661,661,661,661,661,661,661,661,661,661,661,661,661,661,661,661,661,661,661,661,661,661,661,661,661,661,661,661,661,661,661,661,661,661,661,661,661,661,661,661,661,661,661,661,661,661,661,661,661,661,661,661,661,661,661,661,661,661,661,661,661,661,661,661,661,661,661,661,661,661,661,661,661,661,661,661,661,661,661,661,661,661,661,661,661,661,661,661,661,661,661,661,661,661,661,661,661,661,661,661,661,661,661,661,661,661,661,661,661,661,661,661,661,661,661,661,661,661,661,661,661,661,661,661,661,661,661,661,661,661,661,661,661,661,661,661,661,661,661,661,661,661,661,661,661,661,661,661,661,661,661,661,661,661,661,661,661,661,661,661,661,661,661,661,661,661,661,661,661,661,661,661,661,661,661,661,661,661,661,661,661,661,661,661,661,661,661,661,661,661,661,661,661,661,661,661,661,661,661,661,661,661,661,661,661,661,661,661,661,661,661,661,661,661,661,661,661,661,661,661,661,661,661,661,661,661,661,661,661,661,661,661,661,661,661,661,661,661,661,661,661,661,661,661,661,661,661,661,661,661,661,661,661,661,661,661,661,661,661,661,661,661,661,661,661,661,661,661,661,661,661,661,661,661,661,661,661,661,661,661,661,661,661,661,661,661,661,661,661,661,661,661,661,661,661,661,661,661,661,661,661,661,661,661,661,661,661,661,661,661,661,661,661,661,661,661,661,661,661,661,661,661,661,661,661,661,661,661,661,661,661,661,661,661,661,661,661,661,661,661,661,661,661,661,661,661,661,661,661,661,661,661,661,661,661,661,661,661,661,661,661,661,661,661,661,661,661,661,661,661,661,661,661,661,661,661,661,661,661,661,661,661,661,661,661,661,661,661,661,661,661,661,661,661,661,661,661,661,661,661,661,661,661,661,661,661,661,661,661,661,661,661,661,661,661,661,661,661,661,661,661,661,661,661,661,661,661,661,661,661,661,661,661,661,661,661,661,661,661,661,661,661,661,661,661,661,661,661,661,661,661,661,661,661,661,661,661,661,661,661,661,661,661,661,661,661,661,661,661,661,661,661,661,661,661,661,661,661,661,661,661,661,661,661,661,661,661,661,661,661,661,661,661,661,661,661,661,661,661,661,661,661,661,661,661,661,661,661,661,661,661,661,661,661,661,661,661,661,661,661,661,661,661,661,661,661,661,661,661,661,661,661,661,661,661,661,661,661,661,661,661,661,661,661,661,661,661,661,661,661,661,661,661,661,661,661,661,661,661,661,661,661,661,661,661,661,661,661,661,661,661,661,661,661,661,661,661,661,661,661,661,661,661,661,661,661,661,661,661,661,661,661,661,661,661,661,661,661,661,661,661,661,661,661,662,662,662,662,662,662,662,662,662,662,662,662,662,662,662,662,662,662,662,662,662,662,662,662,662,662,662,662,662,662,662,662,662,662,662,662,662,662,662,662,662,662,662,662,662,662,662,662,662,662,662,662,662,662,662,662,662,662,662,662,662,662,662,662,662,662,662,662,662,662,662,662,662,662,662,662,662,662,662,662,662,662,662,662,662,662,662,662,662,662,662,662,662,662,662,662,662,662,662,662,662,662,662,662,662,662,662,662,662,662,662,662,662,662,662,662,662,662,662,662,662,662,662,662,662,662,662,662,662,662,662,662,662,662,662,662,662,662,662,662,662,662,662,662,662,662,662,662,662,662,662,662,662,662,662,662,662,662,662,662,662,662,662,662,662,662,662,662,662,662,662,662,662,662,662,662,662,662,662,662,662,662,662,662,662,662,662,662,662,662,662,662,662,662,662,662,662,662,662,662,662,662,662,662,662,662,662,662,662,662,662,662,662,662,662,662,662,662,662,662,662,662,662,662,662,662,662,662,662,662,662,662,662,662,662,662,662,662,662,662,662,662,662,662,662,662,662,662,662,662,662,662,662,662,662,662,662,662,662,662,662,662,662,662,662,662,662,662,662,662,662,662,662,662,662,662,662,662,662,662,662,662,662,662,662,662,662,662,662,662,662,662,662,662,662,662,662,662,662,662,662,662,662,662,662,662,662,662,662,662,662,662,662,662,662,662,662,662,662,662,662,662,662,662,662,662,662,662,662,662,662,662,662,662,662,662,662,662,662,662,662,662,662,662,662,662,662,662,662,662,662,662,662,662,662,662,662,662,662,662,662,662,662,662,662,662,662,662,662,662,662,662,662,662,662,662,662,662,662,662,662,662,662,662,662,662,662,662,662,662,662,662,662,662,662,662,662,662,662,662,662,662,662,662,662,662,662,662,662,662,662,662,662,662,662,662,662,662,662,662,662,662,662,662,662,662,662,662,662,662,662,662,662,662,662,662,662,662,662,662,662,662,662,662,662,662,662,662,662,662,662,662,662,662,662,662,662,662,662,662,662,662,662,662,662,662,662,662,662,662,662,662,662,662,662,662,662,662,662,662,662,662,662,662,662,662,662,662,662,662,662,662,662,662,662,662,662,662,662,662,662,662,662,662,662,662,662,662,662,662,662,662,662,662,662,662,662,662,662,662,662,662,662,662,662,662,662,662,662,662,662,662,662,662,662,662,662,662,662,662,662,662,662,662,662,662,662,662,662,662,662,662,662,662,662,662,662,662,662,662,662,662,662,662,662,662,662,662,662,662,662,662,662,662,662,662,662,662,662,662,662,662,662,662,662,662,662,662,662,662,662,662,662,662,662,662,662,662,662,662,662,662,662,662,662,662,662,662,662,662,662,662,662,662,662,662,662,662,662,662,662,662,662,662,662,662,662,662,662,662,662,662,662,662,662,662,662,662,662,662,662,662,662,662,662,662,662,662,662,662,662,662,662,662,662,662,662,662,662,662,662,662,662,662,662,662,662,662,662,662,662,662,662,662,662,662,662,662,662,662,662,662,662,662,662,662,662,662,662,662,662,662,662,662,662,662,662,662,662,662,662,662,662,662,662,662,662,662,662,662,662,662,662,662,662,662,662,662,662,662,662,662,662,662,662,662,662,662,662,662,662,662,662,662,662,662,662,662,662,662,662,662,662,662,662,662,662,662,662,662,662,662,662,662,662,662,662,662,662,662,662,662,662,662,662,662,662,662,662,662,662,662,662,662,662,662,662,662,662,662,662,662,662,662,662,662,662,662,662,662,662,662,662,662,662,662,662,662,662,662,662,662,662,662,662,662,662,662,662,662,662,662,662,662,662,662,662,662,662,662,662,662,662,662,662,662,662,662,662,662,662,662,662,662,662,662,662,662,663,663,663,663,663,663,663,663,663,663,663,663,663,663,663,663,663,663,663,663,663,663,663,663,663,663,663,663,663,663,663,663,663,663,663,663,663,663,663,663,663,663,663,663,663,663,663,663,663,663,663,663,663,663,663,663,663,663,663,663,663,663,663,663,663,663,663,663,663,663,663,663,663,663,663,663,663,663,663,663,663,663,663,663,663,663,663,663,663,663,663,663,663,663,663,663,663,663,663,663,663,663,663,663,663,663,663,663,663,663,663,663,663,663,663,663,663,663,663,663,663,663,663,663,663,663,663,663,663,663,663,663,663,663,663,663,663,663,663,663,663,663,663,663,663,663,663,663,663,663,663,663,663,663,663,663,663,663,663,663,663,663,663,663,663,663,663,663,663,663,663,663,663,663,663,663,663,663,663,663,663,663,663,663,663,663,663,663,663,663,663,663,663,663,663,663,663,663,663,663,663,663,663,663,663,663,663,663,663,663,663,663,663,663,663,663,663,663,663,663,663,663,663,663,663,663,663,663,663,663,663,663,663,663,663,663,663,663,663,663,663,663,663,663,663,663,663,663,663,663,663,663,663,663,663,663,663,663,663,663,663,663,663,663,663,663,663,663,663,663,663,663,663,663,663,663,663,663,663,663,663,663,663,663,663,663,663,663,663,663,663,663,663,663,663,663,663,663,663,663,663,663,663,663,663,663,663,663,663,663,663,663,663,663,663,663,663,663,663,663,663,663,663,663,663,663,663,663,663,663,663,663,663,663,663,663,663,663,663,663,663,663,663,663,663,663,663,663,663,663,663,663,663,663,663,663,663,663,663,663,663,663,663,663,663,663,663,663,663,663,663,663,663,663,663,663,663,663,663,663,663,663,663,663,663,663,663,663,663,663,663,663,663,663,663,663,663,663,663,663,663,663,663,663,663,663,663,663,663,663,663,663,663,663,663,663,663,663,663,663,663,663,663,663,663,663,663,663,663,663,663,663,663,663,663,663,663,663,663,663,663,663,663,663,663,663,663,663,663,663,663,663,663,663,663,663,663,663,663,663,663,663,663,663,663,663,663,663,663,663,663,663,663,663,663,663,663,663,663,663,663,663,663,663,663,663,663,663,663,663,663,663,663,663,663,663,663,663,663,663,663,663,663,663,663,663,663,663,663,663,663,663,663,663,663,663,663,663,663,663,663,663,663,663,663,663,663,663,663,663,663,663,663,663,663,663,663,663,663,663,663,663,663,663,663,663,663,663,663,663,663,663,663,663,663,663,663,663,663,663,663,663,663,663,663,663,663,663,663,663,663,663,663,663,663,663,663,663,663,663,663,663,663,663,663,663,663,663,663,663,663,663,663,663,663,663,663,663,663,663,663,663,663,663,663,663,663,663,663,663,663,663,663,663,663,663,663,663,663,663,663,663,663,663,663,663,663,663,663,663,663,663,663,663,663,663,663,663,663,663,663,663,663,663,663,663,663,663,663,663,663,663,663,663,663,663,663,663,663,663,663,663,663,663,663,663,663,663,663,663,663,663,663,663,663,663,663,663,663,663,663,663,663,663,663,663,663,663,663,663,663,663,663,663,663,663,663,663,663,663,663,663,663,663,663,663,663,663,663,663,663,663,663,663,663,663,663,663,663,663,663,663,663,663,663,663,663,663,663,663,663,663,663,663,663,663,663,663,663,663,663,663,663,663,663,663,663,663,663,663,663,663,663,663,663,663,663,663,663,663,663,663,663,663,663,663,663,663,663,663,663,663,663,663,663,663,663,663,663,663,663,663,663,663,663,663,663,663,663,663,663,663,663,663,663,663,663,663,663,663,663,663,663,663,663,663,663,663,663,663,663,663,663,663,663,663,663,663,663,663,663,663,663,663,663,663,663,663,663,663,663,663,663,663,663,663,663,663,664,664,664,664,664,664,664,664,664,664,664,664,664,664,664,664,664,664,664,664,664,664,664,664,664,664,664,664,664,664,664,664,664,664,664,664,664,664,664,664,664,664,664,664,664,664,664,664,664,664,664,664,664,664,664,664,664,664,664,664,664,664,664,664,664,664,664,664,664,664,664,664,664,664,664,664,664,664,664,664,664,664,664,664,664,664,664,664,664,664,664,664,664,664,664,664,664,664,664,664,664,664,664,664,664,664,664,664,664,664,664,664,664,664,664,664,664,664,664,664,664,664,664,664,664,664,664,664,664,664,664,664,664,664,664,664,664,664,664,664,664,664,664,664,664,664,664,664,664,664,664,664,664,664,664,664,664,664,664,664,664,664,664,664,664,664,664,664,664,664,664,664,664,664,664,664,664,664,664,664,664,664,664,664,664,664,664,664,664,664,664,664,664,664,664,664,664,664,664,664,664,664,664,664,664,664,664,664,664,664,664,664,664,664,664,664,664,664,664,664,664,664,664,664,664,664,664,664,664,664,664,664,664,664,664,664,664,664,664,664,664,664,664,664,664,664,664,664,664,664,664,664,664,664,664,664,664,664,664,664,664,664,664,664,664,664,664,664,664,664,664,664,664,664,664,664,664,664,664,664,664,664,664,664,664,664,664,664,664,664,664,664,664,664,664,664,664,664,664,664,664,664,664,664,664,664,664,664,664,664,664,664,664,664,664,664,664,664,664,664,664,664,664,664,664,664,664,664,664,664,664,664,664,664,664,664,664,664,664,664,664,664,664,664,664,664,664,664,664,664,664,664,664,664,664,664,664,664,664,664,664,664,664,664,664,664,664,664,664,664,664,664,664,664,664,664,664,664,664,664,664,664,664,664,664,664,664,664,664,664,664,664,664,664,664,664,664,664,664,664,664,664,664,664,664,664,664,664,664,664,664,664,664,664,664,664,664,664,664,664,664,664,664,664,664,664,664,664,664,664,664,664,664,664,664,664,664,664,664,664,664,664,664,664,664,664,664,664,664,664,664,664,664,664,664,664,664,664,664,664,664,664,664,664,664,664,664,664,664,664,664,664,664,664,664,664,664,664,664,664,664,664,664,664,664,664,664,664,664,664,664,664,664,664,664,664,664,664,664,664,664,664,664,664,664,664,664,664,664,664,664,664,664,664,664,664,664,664,664,664,664,664,664,664,664,664,664,664,664,664,664,664,664,664,664,664,664,664,664,664,664,664,664,664,664,664,664,664,664,664,664,664,664,664,664,664,664,664,664,664,664,664,664,664,664,664,664,664,664,664,664,664,664,664,664,664,664,664,664,664,664,664,664,664,664,664,664,664,664,664,664,664,664,664,664,664,664,664,664,664,664,664,664,664,664,664,664,664,664,664,664,664,664,664,664,664,664,664,664,664,664,664,664,664,664,664,664,664,664,664,664,664,664,664,664,664,664,664,664,664,664,664,664,664,664,664,664,664,664,664,664,664,664,664,664,664,664,664,664,664,664,664,664,664,664,664,664,664,664,664,664,664,664,664,664,664,664,664,664,664,664,664,664,664,664,664,664,664,664,664,664,664,664,664,664,664,664,664,664,664,664,664,664,664,664,664,664,664,664,664,664,664,664,664,664,664,664,664,664,664,664,664,664,664,664,664,664,664,664,664,664,664,664,664,664,664,664,664,664,664,664,664,664,664,664,664,664,664,664,664,664,664,664,664,664,664,664,664,664,664,664,664,664,664,664,664,664,664,664,664,664,664,664,664,664,664,664,664,664,664,664,664,664,664,664,664,664,664,664,664,664,664,664,664,664,664,664,664,664,664,664,664,664,664,664,664,664,664,664,664,664,664,664,664,664,664,664,664,664,664,664,664,664,664,664,664,664,664,664,664,664,664,664,664,664,664,664,664,665,665,665,665,665,665,665,665,665,665,665,665,665,665,665,665,665,665,665,665,665,665,665,665,665,665,665,665,665,665,665,665,665,665,665,665,665,665,665,665,665,665,665,665,665,665,665,665,665,665,665,665,665,665,665,665,665,665,665,665,665,665,665,665,665,665,665,665,665,665,665,665,665,665,665,665,665,665,665,665,665,665,665,665,665,665,665,665,665,665,665,665,665,665,665,665,665,665,665,665,665,665,665,665,665,665,665,665,665,665,665,665,665,665,665,665,665,665,665,665,665,665,665,665,665,665,665,665,665,665,665,665,665,665,665,665,665,665,665,665,665,665,665,665,665,665,665,665,665,665,665,665,665,665,665,665,665,665,665,665,665,665,665,665,665,665,665,665,665,665,665,665,665,665,665,665,665,665,665,665,665,665,665,665,665,665,665,665,665,665,665,665,665,665,665,665,665,665,665,665,665,665,665,665,665,665,665,665,665,665,665,665,665,665,665,665,665,665,665,665,665,665,665,665,665,665,665,665,665,665,665,665,665,665,665,665,665,665,665,665,665,665,665,665,665,665,665,665,665,665,665,665,665,665,665,665,665,665,665,665,665,665,665,665,665,665,665,665,665,665,665,665,665,665,665,665,665,665,665,665,665,665,665,665,665,665,665,665,665,665,665,665,665,665,665,665,665,665,665,665,665,665,665,665,665,665,665,665,665,665,665,665,665,665,665,665,665,665,665,665,665,665,665,665,665,665,665,665,665,665,665,665,665,665,665,665,665,665,665,665,665,665,665,665,665,665,665,665,665,665,665,665,665,665,665,665,665,665,665,665,665,665,665,665,665,665,665,665,665,665,665,665,665,665,665,665,665,665,665,665,665,665,665,665,665,665,665,665,665,665,665,665,665,665,665,665,665,665,665,665,665,665,665,665,665,665,665,665,665,665,665,665,665,665,665,665,665,665,665,665,665,665,665,665,665,665,665,665,665,665,665,665,665,665,665,665,665,665,665,665,665,665,665,665,665,665,665,665,665,665,665,665,665,665,665,665,665,665,665,665,665,665,665,665,665,665,665,665,665,665,665,665,665,665,665,665,665,665,665,665,665,665,665,665,665,665,665,665,665,665,665,665,665,665,665,665,665,665,665,665,665,665,665,665,665,665,665,665,665,665,665,665,665,665,665,665,665,665,665,665,665,665,665,665,665,665,665,665,665,665,665,665,665,665,665,665,665,665,665,665,665,665,665,665,665,665,665,665,665,665,665,665,665,665,665,665,665,665,665,665,665,665,665,665,665,665,665,665,665,665,665,665,665,665,665,665,665,665,665,665,665,665,665,665,665,665,665,665,665,665,665,665,665,665,665,665,665,665,665,665,665,665,665,665,665,665,665,665,665,665,665,665,665,665,665,665,665,665,665,665,665,665,665,665,665,665,665,665,665,665,665,665,665,665,665,665,665,665,665,665,665,665,665,665,665,665,665,665,665,665,665,665,665,665,665,665,665,665,665,665,665,665,665,665,665,665,665,665,665,665,665,665,665,665,665,665,665,665,665,665,665,665,665,665,665,665,665,665,665,665,665,665,665,665,665,665,665,665,665,665,665,665,665,665,665,665,665,665,665,665,665,665,665,665,665,665,665,665,665,665,665,665,665,665,665,665,665,665,665,665,665,665,665,665,665,665,665,665,665,665,665,665,665,665,665,665,665,665,665,665,665,665,665,665,665,665,665,665,665,665,665,665,665,665,665,665,665,665,665,665,665,665,665,665,665,665,665,665,665,665,665,665,665,665,665,665,665,665,665,665,665,665,665,665,665,665,665,665,665,665,665,665,665,665,665,665,665,665,665,665,665,665,665,665,665,665,665,665,665,665,665,665,665,665,665,665,665,665,665,665,665,665,665,665,665,665,665,665,666,666,666,666,666,666,666,666,666,666,666,666,666,666,666,666,666,666,666,666,666,666,666,666,666,666,666,666,666,666,666,666,666,666,666,666,666,666,666,666,666,666,666,666,666,666,666,666,666,666,666,666,666,666,666,666,666,666,666,666,666,666,666,666,666,666,666,666,666,666,666,666,666,666,666,666,666,666,666,666,666,666,666,666,666,666,666,666,666,666,666,666,666,666,666,666,666,666,666,666,666,666,666,666,666,666,666,666,666,666,666,666,666,666,666,666,666,666,666,666,666,666,666,666,666,666,666,666,666,666,666,666,666,666,666,666,666,666,666,666,666,666,666,666,666,666,666,666,666,666,666,666,666,666,666,666,666,666,666,666,666,666,666,666,666,666,666,666,666,666,666,666,666,666,666,666,666,666,666,666,666,666,666,666,666,666,666,666,666,666,666,666,666,666,666,666,666,666,666,666,666,666,666,666,666,666,666,666,666,666,666,666,666,666,666,666,666,666,666,666,666,666,666,666,666,666,666,666,666,666,666,666,666,666,666,666,666,666,666,666,666,666,666,666,666,666,666,666,666,666,666,666,666,666,666,666,666,666,666,666,666,666,666,666,666,666,666,666,666,666,666,666,666,666,666,666,666,666,666,666,666,666,666,666,666,666,666,666,666,666,666,666,666,666,666,666,666,666,666,666,666,666,666,666,666,666,666,666,666,666,666,666,666,666,666,666,666,666,666,666,666,666,666,666,666,666,666,666,666,666,666,666,666,666,666,666,666,666,666,666,666,666,666,666,666,666,666,666,666,666,666,666,666,666,666,666,666,666,666,666,666,666,666,666,666,666,666,666,666,666,666,666,666,666,666,666,666,666,666,666,666,666,666,666,666,666,666,666,666,666,666,666,666,666,666,666,666,666,666,666,666,666,666,666,666,666,666,666,666,666,666,666,666,666,666,666,666,666,666,666,666,666,666,666,666,666,666,666,666,666,666,666,666,666,666,666,666,666,666,666,666,666,666,666,666,666,666,666,666,666,666,666,666,666,666,666,666,666,666,666,666,666,666,666,666,666,666,666,666,666,666,666,666,666,666,666,666,666,666,666,666,666,666,666,666,666,666,666,666,666,666,666,666,666,666,666,666,666,666,666,666,666,666,666,666,666,666,666,666,666,666,666,666,666,666,666,666,666,666,666,666,666,666,666,666,666,666,666,666,666,666,666,666,666,666,666,666,666,666,666,666,666,666,666,666,666,666,666,666,666,666,666,666,666,666,666,666,666,666,666,666,666,666,666,666,666,666,666,666,666,666,666,666,666,666,666,666,666,666,666,666,666,666,666,666,666,666,666,666,666,666,666,666,666,666,666,666,666,666,666,666,666,666,666,666,666,666,666,666,666,666,666,666,666,666,666,666,666,666,666,666,666,666,666,666,666,666,666,666,666,666,666,666,666,666,666,666,666,666,666,666,666,666,666,666,666,666,666,666,666,666,666,666,666,666,666,666,666,666,666,666,666,666,666,666,666,666,666,666,666,666,666,666,666,666,666,666,666,666,666,666,666,666,666,666,666,666,666,666,666,666,666,666,666,666,666,666,666,666,666,666,666,666,666,666,666,666,666,666,666,666,666,666,666,666,666,666,666,666,666,666,666,666,666,666,666,666,666,666,666,666,666,666,666,666,666,666,666,666,666,666,666,666,666,666,666,666,666,666,666,666,666,666,666,666,666,666,666,666,666,666,666,666,666,666,666,666,666,666,666,666,666,666,666,666,666,666,666,666,666,666,666,666,666,666,666,666,666,666,666,666,666,666,666,666,666,666,666,666,666,666,666,666,666,666,666,666,666,666,666,666,666,666,666,666,666,666,666,666,666,666,666,666,666,666,666,666,666,666,666,666,666,666,666,666,666,666,666,667,667,667,667,667,667,667,667,667,667,667,667,667,667,667,667,667,667,667,667,667,667,667,667,667,667,667,667,667,667,667,667,667,667,667,667,667,667,667,667,667,667,667,667,667,667,667,667,667,667,667,667,667,667,667,667,667,667,667,667,667,667,667,667,667,667,667,667,667,667,667,667,667,667,667,667,667,667,667,667,667,667,667,667,667,667,667,667,667,667,667,667,667,667,667,667,667,667,667,667,667,667,667,667,667,667,667,667,667,667,667,667,667,667,667,667,667,667,667,667,667,667,667,667,667,667,667,667,667,667,667,667,667,667,667,667,667,667,667,667,667,667,667,667,667,667,667,667,667,667,667,667,667,667,667,667,667,667,667,667,667,667,667,667,667,667,667,667,667,667,667,667,667,667,667,667,667,667,667,667,667,667,667,667,667,667,667,667,667,667,667,667,667,667,667,667,667,667,667,667,667,667,667,667,667,667,667,667,667,667,667,667,667,667,667,667,667,667,667,667,667,667,667,667,667,667,667,667,667,667,667,667,667,667,667,667,667,667,667,667,667,667,667,667,667,667,667,667,667,667,667,667,667,667,667,667,667,667,667,667,667,667,667,667,667,667,667,667,667,667,667,667,667,667,667,667,667,667,667,667,667,667,667,667,667,667,667,667,667,667,667,667,667,667,667,667,667,667,667,667,667,667,667,667,667,667,667,667,667,667,667,667,667,667,667,667,667,667,667,667,667,667,667,667,667,667,667,667,667,667,667,667,667,667,667,667,667,667,667,667,667,667,667,667,667,667,667,667,667,667,667,667,667,667,667,667,667,667,667,667,667,667,667,667,667,667,667,667,667,667,667,667,667,667,667,667,667,667,667,667,667,667,667,667,667,667,667,667,667,667,667,667,667,667,667,667,667,667,667,667,667,667,667,667,667,667,667,667,667,667,667,667,667,667,667,667,667,667,667,667,667,667,667,667,667,667,667,667,667,667,667,667,667,667,667,667,667,667,667,667,667,667,667,667,667,667,667,667,667,667,667,667,667,667,667,667,667,667,667,667,667,667,667,667,667,667,667,667,667,667,667,667,667,667,667,667,667,667,667,667,667,667,667,667,667,667,667,667,667,667,667,667,667,667,667,667,667,667,667,667,667,667,667,667,667,667,667,667,667,667,667,667,667,667,667,667,667,667,667,667,667,667,667,667,667,667,667,667,667,667,667,667,667,667,667,667,667,667,667,667,667,667,667,667,667,667,667,667,667,667,667,667,667,667,667,667,667,667,667,667,667,667,667,667,667,667,667,667,667,667,667,667,667,667,667,667,667,667,667,667,667,667,667,667,667,667,667,667,667,667,667,667,667,667,667,667,667,667,667,667,667,667,667,667,667,667,667,667,667,667,667,667,667,667,667,667,667,667,667,667,667,667,667,667,667,667,667,667,667,667,667,667,667,667,667,667,667,667,667,667,667,667,667,667,667,667,667,667,667,667,667,667,667,667,667,667,667,667,667,667,667,667,667,667,667,667,667,667,667,667,667,667,667,667,667,667,667,667,667,667,667,667,667,667,667,667,667,667,667,667,667,667,667,667,667,667,667,667,667,667,667,667,667,667,667,667,667,667,667,667,667,667,667,667,667,667,667,667,667,667,667,667,667,667,667,667,667,667,667,667,667,667,667,667,667,667,667,667,667,667,667,667,667,667,667,667,667,667,667,667,667,667,667,667,667,667,667,667,667,667,667,667,667,667,667,667,667,667,667,667,667,667,667,667,667,667,667,667,667,667,667,667,667,667,667,667,667,667,667,667,667,667,667,667,667,667,667,667,667,667,667,667,667,667,667,667,667,667,667,667,667,667,667,667,667,667,667,667,667,667,667,667,667,667,667,667,667,667,667,667,667,667,667,667,667,667,667,667,668,668,668,668,668,668,668,668,668,668,668,668,668,668,668,668,668,668,668,668,668,668,668,668,668,668,668,668,668,668,668,668,668,668,668,668,668,668,668,668,668,668,668,668,668,668,668,668,668,668,668,668,668,668,668,668,668,668,668,668,668,668,668,668,668,668,668,668,668,668,668,668,668,668,668,668,668,668,668,668,668,668,668,668,668,668,668,668,668,668,668,668,668,668,668,668,668,668,668,668,668,668,668,668,668,668,668,668,668,668,668,668,668,668,668,668,668,668,668,668,668,668,668,668,668,668,668,668,668,668,668,668,668,668,668,668,668,668,668,668,668,668,668,668,668,668,668,668,668,668,668,668,668,668,668,668,668,668,668,668,668,668,668,668,668,668,668,668,668,668,668,668,668,668,668,668,668,668,668,668,668,668,668,668,668,668,668,668,668,668,668,668,668,668,668,668,668,668,668,668,668,668,668,668,668,668,668,668,668,668,668,668,668,668,668,668,668,668,668,668,668,668,668,668,668,668,668,668,668,668,668,668,668,668,668,668,668,668,668,668,668,668,668,668,668,668,668,668,668,668,668,668,668,668,668,668,668,668,668,668,668,668,668,668,668,668,668,668,668,668,668,668,668,668,668,668,668,668,668,668,668,668,668,668,668,668,668,668,668,668,668,668,668,668,668,668,668,668,668,668,668,668,668,668,668,668,668,668,668,668,668,668,668,668,668,668,668,668,668,668,668,668,668,668,668,668,668,668,668,668,668,668,668,668,668,668,668,668,668,668,668,668,668,668,668,668,668,668,668,668,668,668,668,668,668,668,668,668,668,668,668,668,668,668,668,668,668,668,668,668,668,668,668,668,668,668,668,668,668,668,668,668,668,668,668,668,668,668,668,668,668,668,668,668,668,668,668,668,668,668,668,668,668,668,668,668,668,668,668,668,668,668,668,668,668,668,668,668,668,668,668,668,668,668,668,668,668,668,668,668,668,668,668,668,668,668,668,668,668,668,668,668,668,668,668,668,668,668,668,668,668,668,668,668,668,668,668,668,668,668,668,668,668,668,668,668,668,668,668,668,668,668,668,668,668,668,668,668,668,668,668,668,668,668,668,668,668,668,668,668,668,668,668,668,668,668,668,668,668,668,668,668,668,668,668,668,668,668,668,668,668,668,668,668,668,668,668,668,668,668,668,668,668,668,668,668,668,668,668,668,668,668,668,668,668,668,668,668,668,668,668,668,668,668,668,668,668,668,668,668,668,668,668,668,668,668,668,668,668,668,668,668,668,668,668,668,668,668,668,668,668,668,668,668,668,668,668,668,668,668,668,668,668,668,668,668,668,668,668,668,668,668,668,668,668,668,668,668,668,668,668,668,668,668,668,668,668,668,668,668,668,668,668,668,668,668,668,668,668,668,668,668,668,668,668,668,668,668,668,668,668,668,668,668,668,668,668,668,668,668,668,668,668,668,668,668,668,668,668,668,668,668,668,668,668,668,668,668,668,668,668,668,668,668,668,668,668,668,668,668,668,668,668,668,668,668,668,668,668,668,668,668,668,668,668,668,668,668,668,668,668,668,668,668,668,668,668,668,668,668,668,668,668,668,668,668,668,668,668,668,668,668,668,668,668,668,668,668,668,668,668,668,668,668,668,668,668,668,668,668,668,668,668,668,668,668,668,668,668,668,668,668,668,668,668,668,668,668,668,668,668,668,668,668,668,668,668,668,668,668,668,668,668,668,668,668,668,668,668,668,668,668,668,668,668,668,668,668,668,668,668,668,668,668,668,668,668,668,668,668,668,668,668,668,668,668,668,668,668,668,668,668,668,668,668,668,668,668,668,668,668,668,668,668,668,668,668,668,668,668,668,668,668,668,668,668,668,668,668,668,668,668,668,668,668,668,668,668,669,669,669,669,669,669,669,669,669,669,669,669,669,669,669,669,669,669,669,669,669,669,669,669,669,669,669,669,669,669,669,669,669,669,669,669,669,669,669,669,669,669,669,669,669,669,669,669,669,669,669,669,669,669,669,669,669,669,669,669,669,669,669,669,669,669,669,669,669,669,669,669,669,669,669,669,669,669,669,669,669,669,669,669,669,669,669,669,669,669,669,669,669,669,669,669,669,669,669,669,669,669,669,669,669,669,669,669,669,669,669,669,669,669,669,669,669,669,669,669,669,669,669,669,669,669,669,669,669,669,669,669,669,669,669,669,669,669,669,669,669,669,669,669,669,669,669,669,669,669,669,669,669,669,669,669,669,669,669,669,669,669,669,669,669,669,669,669,669,669,669,669,669,669,669,669,669,669,669,669,669,669,669,669,669,669,669,669,669,669,669,669,669,669,669,669,669,669,669,669,669,669,669,669,669,669,669,669,669,669,669,669,669,669,669,669,669,669,669,669,669,669,669,669,669,669,669,669,669,669,669,669,669,669,669,669,669,669,669,669,669,669,669,669,669,669,669,669,669,669,669,669,669,669,669,669,669,669,669,669,669,669,669,669,669,669,669,669,669,669,669,669,669,669,669,669,669,669,669,669,669,669,669,669,669,669,669,669,669,669,669,669,669,669,669,669,669,669,669,669,669,669,669,669,669,669,669,669,669,669,669,669,669,669,669,669,669,669,669,669,669,669,669,669,669,669,669,669,669,669,669,669,669,669,669,669,669,669,669,669,669,669,669,669,669,669,669,669,669,669,669,669,669,669,669,669,669,669,669,669,669,669,669,669,669,669,669,669,669,669,669,669,669,669,669,669,669,669,669,669,669,669,669,669,669,669,669,669,669,669,669,669,669,669,669,669,669,669,669,669,669,669,669,669,669,669,669,669,669,669,669,669,669,669,669,669,669,669,669,669,669,669,669,669,669,669,669,669,669,669,669,669,669,669,669,669,669,669,669,669,669,669,669,669,669,669,669,669,669,669,669,669,669,669,669,669,669,669,669,669,669,669,669,669,669,669,669,669,669,669,669,669,669,669,669,669,669,669,669,669,669,669,669,669,669,669,669,669,669,669,669,669,669,669,669,669,669,669,669,669,669,669,669,669,669,669,669,669,669,669,669,669,669,669,669,669,669,669,669,669,669,669,669,669,669,669,669,669,669,669,669,669,669,669,669,669,669,669,669,669,669,669,669,669,669,669,669,669,669,669,669,669,669,669,669,669,669,669,669,669,669,669,669,669,669,669,669,669,669,669,669,669,669,669,669,669,669,669,669,669,669,669,669,669,669,669,669,669,669,669,669,669,669,669,669,669,669,669,669,669,669,669,669,669,669,669,669,669,669,669,669,669,669,669,669,669,669,669,669,669,669,669,669,669,669,669,669,669,669,669,669,669,669,669,669,669,669,669,669,669,669,669,669,669,669,669,669,669,669,669,669,669,669,669,669,669,669,669,669,669,669,669,669,669,669,669,669,669,669,669,669,669,669,669,669,669,669,669,669,669,669,669,669,669,669,669,669,669,669,669,669,669,669,669,669,669,669,669,669,669,669,669,669,669,669,669,669,669,669,669,669,669,669,669,669,669,669,669,669,669,669,669,669,669,669,669,669,669,669,669,669,669,669,669,669,669,669,669,669,669,669,669,669,669,669,669,669,669,669,669,669,669,669,669,669,669,669,669,669,669,669,669,669,669,669,669,669,669,669,669,669,669,669,669,669,669,669,669,669,669,669,669,669,669,669,669,669,669,669,669,669,669,669,669,669,669,669,669,669,669,669,669,669,669,669,669,669,669,669,669,669,669,669,669,669,669,669,669,669,669,669,669,669,669,669,669,669,669,669,669,669,669,669,669,669,669,669,669,670,670,670,670,670,670,670,670,670,670,670,670,670,670,670,670,670,670,670,670,670,670,670,670,670,670,670,670,670,670,670,670,670,670,670,670,670,670,670,670,670,670,670,670,670,670,670,670,670,670,670,670,670,670,670,670,670,670,670,670,670,670,670,670,670,670,670,670,670,670,670,670,670,670,670,670,670,670,670,670,670,670,670,670,670,670,670,670,670,670,670,670,670,670,670,670,670,670,670,670,670,670,670,670,670,670,670,670,670,670,670,670,670,670,670,670,670,670,670,670,670,670,670,670,670,670,670,670,670,670,670,670,670,670,670,670,670,670,670,670,670,670,670,670,670,670,670,670,670,670,670,670,670,670,670,670,670,670,670,670,670,670,670,670,670,670,670,670,670,670,670,670,670,670,670,670,670,670,670,670,670,670,670,670,670,670,670,670,670,670,670,670,670,670,670,670,670,670,670,670,670,670,670,670,670,670,670,670,670,670,670,670,670,670,670,670,670,670,670,670,670,670,670,670,670,670,670,670,670,670,670,670,670,670,670,670,670,670,670,670,670,670,670,670,670,670,670,670,670,670,670,670,670,670,670,670,670,670,670,670,670,670,670,670,670,670,670,670,670,670,670,670,670,670,670,670,670,670,670,670,670,670,670,670,670,670,670,670,670,670,670,670,670,670,670,670,670,670,670,670,670,670,670,670,670,670,670,670,670,670,670,670,670,670,670,670,670,670,670,670,670,670,670,670,670,670,670,670,670,670,670,670,670,670,670,670,670,670,670,670,670,670,670,670,670,670,670,670,670,670,670,670,670,670,670,670,670,670,670,670,670,670,670,670,670,670,670,670,670,670,670,670,670,670,670,670,670,670,670,670,670,670,670,670,670,670,670,670,670,670,670,670,670,670,670,670,670,670,670,670,670,670,670,670,670,670,670,670,670,670,670,670,670,670,670,670,670,670,670,670,670,670,670,670,670,670,670,670,670,670,670,670,670,670,670,670,670,670,670,670,670,670,670,670,670,670,670,670,670,670,670,670,670,670,670,670,670,670,670,670,670,670,670,670,670,670,670,670,670,670,670,670,670,670,670,670,670,670,670,670,670,670,670,670,670,670,670,670,670,670,670,670,670,670,670,670,670,670,670,670,670,670,670,670,670,670,670,670,670,670,670,670,670,670,670,670,670,670,670,670,670,670,670,670,670,670,670,670,670,670,670,670,670,670,670,670,670,670,670,670,670,670,670,670,670,670,670,670,670,670,670,670,670,670,670,670,670,670,670,670,670,670,670,670,670,670,670,670,670,670,670,670,670,670,670,670,670,670,670,670,670,670,670,670,670,670,670,670,670,670,670,670,670,670,670,670,670,670,670,670,670,670,670,670,670,670,670,670,670,670,670,670,670,670,670,670,670,670,670,670,670,670,670,670,670,670,670,670,670,670,670,670,670,670,670,670,670,670,670,670,670,670,670,670,670,670,670,670,670,670,670,670,670,670,670,670,670,670,670,670,670,670,670,670,670,670,670,670,670,670,670,670,670,670,670,670,670,670,670,670,670,670,670,670,670,670,670,670,670,670,670,670,670,670,670,670,670,670,670,670,670,670,670,670,670,670,670,670,670,670,670,670,670,670,670,670,670,670,670,670,670,670,670,670,670,670,670,670,670,670,670,670,670,670,670,670,670,670,670,670,670,670,670,670,670,670,670,670,670,670,670,670,670,670,670,670,670,670,670,670,670,670,670,670,670,670,670,670,670,670,670,670,670,670,670,670,670,670,670,670,670,670,670,670,670,670,670,670,670,670,670,670,670,670,670,670,670,670,670,670,670,670,670,670,670,670,670,670,670,670,670,670,670,670,670,670,670,670,670,670,670,670,670,670,670,670,670,670,670,670,670,670,670,670,670,670,670,670,671,671,671,671,671,671,671,671,671,671,671,671,671,671,671,671,671,671,671,671,671,671,671,671,671,671,671,671,671,671,671,671,671,671,671,671,671,671,671,671,671,671,671,671,671,671,671,671,671,671,671,671,671,671,671,671,671,671,671,671,671,671,671,671,671,671,671,671,671,671,671,671,671,671,671,671,671,671,671,671,671,671,671,671,671,671,671,671,671,671,671,671,671,671,671,671,671,671,671,671,671,671,671,671,671,671,671,671,671,671,671,671,671,671,671,671,671,671,671,671,671,671,671,671,671,671,671,671,671,671,671,671,671,671,671,671,671,671,671,671,671,671,671,671,671,671,671,671,671,671,671,671,671,671,671,671,671,671,671,671,671,671,671,671,671,671,671,671,671,671,671,671,671,671,671,671,671,671,671,671,671,671,671,671,671,671,671,671,671,671,671,671,671,671,671,671,671,671,671,671,671,671,671,671,671,671,671,671,671,671,671,671,671,671,671,671,671,671,671,671,671,671,671,671,671,671,671,671,671,671,671,671,671,671,671,671,671,671,671,671,671,671,671,671,671,671,671,671,671,671,671,671,671,671,671,671,671,671,671,671,671,671,671,671,671,671,671,671,671,671,671,671,671,671,671,671,671,671,671,671,671,671,671,671,671,671,671,671,671,671,671,671,671,671,671,671,671,671,671,671,671,671,671,671,671,671,671,671,671,671,671,671,671,671,671,671,671,671,671,671,671,671,671,671,671,671,671,671,671,671,671,671,671,671,671,671,671,671,671,671,671,671,671,671,671,671,671,671,671,671,671,671,671,671,671,671,671,671,671,671,671,671,671,671,671,671,671,671,671,671,671,671,671,671,671,671,671,671,671,671,671,671,671,671,671,671,671,671,671,671,671,671,671,671,671,671,671,671,671,671,671,671,671,671,671,671,671,671,671,671,671,671,671,671,671,671,671,671,671,671,671,671,671,671,671,671,671,671,671,671,671,671,671,671,671,671,671,671,671,671,671,671,671,671,671,671,671,671,671,671,671,671,671,671,671,671,671,671,671,671,671,671,671,671,671,671,671,671,671,671,671,671,671,671,671,671,671,671,671,671,671,671,671,671,671,671,671,671,671,671,671,671,671,671,671,671,671,671,671,671,671,671,671,671,671,671,671,671,671,671,671,671,671,671,671,671,671,671,671,671,671,671,671,671,671,671,671,671,671,671,671,671,671,671,671,671,671,671,671,671,671,671,671,671,671,671,671,671,671,671,671,671,671,671,671,671,671,671,671,671,671,671,671,671,671,671,671,671,671,671,671,671,671,671,671,671,671,671,671,671,671,671,671,671,671,671,671,671,671,671,671,671,671,671,671,671,671,671,671,671,671,671,671,671,671,671,671,671,671,671,671,671,671,671,671,671,671,671,671,671,671,671,671,671,671,671,671,671,671,671,671,671,671,671,671,671,671,671,671,671,671,671,671,671,671,671,671,671,671,671,671,671,671,671,671,671,671,671,671,671,671,671,671,671,671,671,671,671,671,671,671,671,671,671,671,671,671,671,671,671,671,671,671,671,671,671,671,671,671,671,671,671,671,671,671,671,671,671,671,671,671,671,671,671,671,671,671,671,671,671,671,671,671,671,671,671,671,671,671,671,671,671,671,671,671,671,671,671,671,671,671,671,671,671,671,671,671,671,671,671,671,671,671,671,671,671,671,671,671,671,671,671,671,671,671,671,671,671,671,671,671,671,671,671,671,671,671,671,671,671,671,671,671,671,671,671,671,671,671,671,671,671,671,671,671,671,671,671,671,671,671,671,671,671,671,671,671,671,671,671,671,671,671,671,671,671,671,671,671,671,671,671,671,671,671,671,671,671,671,671,671,671,671,671,671,671,671,671,671,671,671,671,671,671,671,671,671,671,672,672,672,672,672,672,672,672,672,672,672,672,672,672,672,672,672,672,672,672,672,672,672,672,672,672,672,672,672,672,672,672,672,672,672,672,672,672,672,672,672,672,672,672,672,672,672,672,672,672,672,672,672,672,672,672,672,672,672,672,672,672,672,672,672,672,672,672,672,672,672,672,672,672,672,672,672,672,672,672,672,672,672,672,672,672,672,672,672,672,672,672,672,672,672,672,672,672,672,672,672,672,672,672,672,672,672,672,672,672,672,672,672,672,672,672,672,672,672,672,672,672,672,672,672,672,672,672,672,672,672,672,672,672,672,672,672,672,672,672,672,672,672,672,672,672,672,672,672,672,672,672,672,672,672,672,672,672,672,672,672,672,672,672,672,672,672,672,672,672,672,672,672,672,672,672,672,672,672,672,672,672,672,672,672,672,672,672,672,672,672,672,672,672,672,672,672,672,672,672,672,672,672,672,672,672,672,672,672,672,672,672,672,672,672,672,672,672,672,672,672,672,672,672,672,672,672,672,672,672,672,672,672,672,672,672,672,672,672,672,672,672,672,672,672,672,672,672,672,672,672,672,672,672,672,672,672,672,672,672,672,672,672,672,672,672,672,672,672,672,672,672,672,672,672,672,672,672,672,672,672,672,672,672,672,672,672,672,672,672,672,672,672,672,672,672,672,672,672,672,672,672,672,672,672,672,672,672,672,672,672,672,672,672,672,672,672,672,672,672,672,672,672,672,672,672,672,672,672,672,672,672,672,672,672,672,672,672,672,672,672,672,672,672,672,672,672,672,672,672,672,672,672,672,672,672,672,672,672,672,672,672,672,672,672,672,672,672,672,672,672,672,672,672,672,672,672,672,672,672,672,672,672,672,672,672,672,672,672,672,672,672,672,672,672,672,672,672,672,672,672,672,672,672,672,672,672,672,672,672,672,672,672,672,672,672,672,672,672,672,672,672,672,672,672,672,672,672,672,672,672,672,672,672,672,672,672,672,672,672,672,672,672,672,672,672,672,672,672,672,672,672,672,672,672,672,672,672,672,672,672,672,672,672,672,672,672,672,672,672,672,672,672,672,672,672,672,672,672,672,672,672,672,672,672,672,672,672,672,672,672,672,672,672,672,672,672,672,672,672,672,672,672,672,672,672,672,672,672,672,672,672,672,672,672,672,672,672,672,672,672,672,672,672,672,672,672,672,672,672,672,672,672,672,672,672,672,672,672,672,672,672,672,672,672,672,672,672,672,672,672,672,672,672,672,672,672,672,672,672,672,672,672,672,672,672,672,672,672,672,672,672,672,672,672,672,672,672,672,672,672,672,672,672,672,672,672,672,672,672,672,672,672,672,672,672,672,672,672,672,672,672,672,672,672,672,672,672,672,672,672,672,672,672,672,672,672,672,672,672,672,672,672,672,672,672,672,672,672,672,672,672,672,672,672,672,672,672,672,672,672,672,672,672,672,672,672,672,672,672,672,672,672,672,672,672,672,672,672,672,672,672,672,672,672,672,672,672,672,672,672,672,672,672,672,672,672,672,672,672,672,672,672,672,672,672,672,672,672,672,672,672,672,672,672,672,672,672,672,672,672,672,672,672,672,672,672,672,672,672,672,672,672,672,672,672,672,672,672,672,672,672,672,672,672,672,672,672,672,672,672,672,672,672,672,672,672,672,672,672,672,672,672,672,672,672,672,672,672,672,672,672,672,672,672,672,672,672,672,672,672,672,672,672,672,672,672,672,672,672,672,672,672,672,672,672,672,672,672,672,672,672,672,672,672,672,672,672,672,672,672,672,672,672,672,672,672,672,672,672,672,672,672,672,672,672,672,672,672,672,672,672,672,672,672,672,672,672,672,672,672,672,672,672,672,672,672,672,672,672,672,672,672,672,672,672,672,672,673,673,673,673,673,673,673,673,673,673,673,673,673,673,673,673,673,673,673,673,673,673,673,673,673,673,673,673,673,673,673,673,673,673,673,673,673,673,673,673,673,673,673,673,673,673,673,673,673,673,673,673,673,673,673,673,673,673,673,673,673,673,673,673,673,673,673,673,673,673,673,673,673,673,673,673,673,673,673,673,673,673,673,673,673,673,673,673,673,673,673,673,673,673,673,673,673,673,673,673,673,673,673,673,673,673,673,673,673,673,673,673,673,673,673,673,673,673,673,673,673,673,673,673,673,673,673,673,673,673,673,673,673,673,673,673,673,673,673,673,673,673,673,673,673,673,673,673,673,673,673,673,673,673,673,673,673,673,673,673,673,673,673,673,673,673,673,673,673,673,673,673,673,673,673,673,673,673,673,673,673,673,673,673,673,673,673,673,673,673,673,673,673,673,673,673,673,673,673,673,673,673,673,673,673,673,673,673,673,673,673,673,673,673,673,673,673,673,673,673,673,673,673,673,673,673,673,673,673,673,673,673,673,673,673,673,673,673,673,673,673,673,673,673,673,673,673,673,673,673,673,673,673,673,673,673,673,673,673,673,673,673,673,673,673,673,673,673,673,673,673,673,673,673,673,673,673,673,673,673,673,673,673,673,673,673,673,673,673,673,673,673,673,673,673,673,673,673,673,673,673,673,673,673,673,673,673,673,673,673,673,673,673,673,673,673,673,673,673,673,673,673,673,673,673,673,673,673,673,673,673,673,673,673,673,673,673,673,673,673,673,673,673,673,673,673,673,673,673,673,673,673,673,673,673,673,673,673,673,673,673,673,673,673,673,673,673,673,673,673,673,673,673,673,673,673,673,673,673,673,673,673,673,673,673,673,673,673,673,673,673,673,673,673,673,673,673,673,673,673,673,673,673,673,673,673,673,673,673,673,673,673,673,673,673,673,673,673,673,673,673,673,673,673,673,673,673,673,673,673,673,673,673,673,673,673,673,673,673,673,673,673,673,673,673,673,673,673,673,673,673,673,673,673,673,673,673,673,673,673,673,673,673,673,673,673,673,673,673,673,673,673,673,673,673,673,673,673,673,673,673,673,673,673,673,673,673,673,673,673,673,673,673,673,673,673,673,673,673,673,673,673,673,673,673,673,673,673,673,673,673,673,673,673,673,673,673,673,673,673,673,673,673,673,673,673,673,673,673,673,673,673,673,673,673,673,673,673,673,673,673,673,673,673,673,673,673,673,673,673,673,673,673,673,673,673,673,673,673,673,673,673,673,673,673,673,673,673,673,673,673,673,673,673,673,673,673,673,673,673,673,673,673,673,673,673,673,673,673,673,673,673,673,673,673,673,673,673,673,673,673,673,673,673,673,673,673,673,673,673,673,673,673,673,673,673,673,673,673,673,673,673,673,673,673,673,673,673,673,673,673,673,673,673,673,673,673,673,673,673,673,673,673,673,673,673,673,673,673,673,673,673,673,673,673,673,673,673,673,673,673,673,673,673,673,673,673,673,673,673,673,673,673,673,673,673,673,673,673,673,673,673,673,673,673,673,673,673,673,673,673,673,673,673,673,673,673,673,673,673,673,673,673,673,673,673,673,673,673,673,673,673,673,673,673,673,673,673,673,673,673,673,673,673,673,673,673,673,673,673,673,673,673,673,673,673,673,673,673,673,673,673,673,673,673,673,673,673,673,673,673,673,673,673,673,673,673,673,673,673,673,673,673,673,673,673,673,673,673,673,673,673,673,673,673,673,673,673,673,673,673,673,673,673,673,673,673,673,673,673,673,673,673,673,673,673,673,673,673,673,673,673,673,673,673,673,673,673,673,673,673,673,673,673,673,673,673,673,673,673,673,673,673,673,673,673,673,673,673,673,673,673,673,673,673,673,673,673,674,674,674,674,674,674,674,674,674,674,674,674,674,674,674,674,674,674,674,674,674,674,674,674,674,674,674,674,674,674,674,674,674,674,674,674,674,674,674,674,674,674,674,674,674,674,674,674,674,674,674,674,674,674,674,674,674,674,674,674,674,674,674,674,674,674,674,674,674,674,674,674,674,674,674,674,674,674,674,674,674,674,674,674,674,674,674,674,674,674,674,674,674,674,674,674,674,674,674,674,674,674,674,674,674,674,674,674,674,674,674,674,674,674,674,674,674,674,674,674,674,674,674,674,674,674,674,674,674,674,674,674,674,674,674,674,674,674,674,674,674,674,674,674,674,674,674,674,674,674,674,674,674,674,674,674,674,674,674,674,674,674,674,674,674,674,674,674,674,674,674,674,674,674,674,674,674,674,674,674,674,674,674,674,674,674,674,674,674,674,674,674,674,674,674,674,674,674,674,674,674,674,674,674,674,674,674,674,674,674,674,674,674,674,674,674,674,674,674,674,674,674,674,674,674,674,674,674,674,674,674,674,674,674,674,674,674,674,674,674,674,674,674,674,674,674,674,674,674,674,674,674,674,674,674,674,674,674,674,674,674,674,674,674,674,674,674,674,674,674,674,674,674,674,674,674,674,674,674,674,674,674,674,674,674,674,674,674,674,674,674,674,674,674,674,674,674,674,674,674,674,674,674,674,674,674,674,674,674,674,674,674,674,674,674,674,674,674,674,674,674,674,674,674,674,674,674,674,674,674,674,674,674,674,674,674,674,674,674,674,674,674,674,674,674,674,674,674,674,674,674,674,674,674,674,674,674,674,674,674,674,674,674,674,674,674,674,674,674,674,674,674,674,674,674,674,674,674,674,674,674,674,674,674,674,674,674,674,674,674,674,674,674,674,674,674,674,674,674,674,674,674,674,674,674,674,674,674,674,674,674,674,674,674,674,674,674,674,674,674,674,674,674,674,674,674,674,674,674,674,674,674,674,674,674,674,674,674,674,674,674,674,674,674,674,674,674,674,674,674,674,674,674,674,674,674,674,674,674,674,674,674,674,674,674,674,674,674,674,674,674,674,674,674,674,674,674,674,674,674,674,674,674,674,674,674,674,674,674,674,674,674,674,674,674,674,674,674,674,674,674,674,674,674,674,674,674,674,674,674,674,674,674,674,674,674,674,674,674,674,674,674,674,674,674,674,674,674,674,674,674,674,674,674,674,674,674,674,674,674,674,674,674,674,674,674,674,674,674,674,674,674,674,674,674,674,674,674,674,674,674,674,674,674,674,674,674,674,674,674,674,674,674,674,674,674,674,674,674,674,674,674,674,674,674,674,674,674,674,674,674,674,674,674,674,674,674,674,674,674,674,674,674,674,674,674,674,674,674,674,674,674,674,674,674,674,674,674,674,674,674,674,674,674,674,674,674,674,674,674,674,674,674,674,674,674,674,674,674,674,674,674,674,674,674,674,674,674,674,674,674,674,674,674,674,674,674,674,674,674,674,674,674,674,674,674,674,674,674,674,674,674,674,674,674,674,674,674,674,674,674,674,674,674,674,674,674,674,674,674,674,674,674,674,674,674,674,674,674,674,674,674,674,674,674,674,674,674,674,674,674,674,674,674,674,674,674,674,674,674,674,674,674,674,674,674,674,674,674,674,674,674,674,674,674,674,674,674,674,674,674,674,674,674,674,674,674,674,674,674,674,674,674,674,674,674,674,674,674,674,674,674,674,674,674,674,674,674,674,674,674,674,674,674,674,674,674,674,674,674,674,674,674,674,674,674,674,674,674,674,674,674,674,674,674,674,674,674,674,674,674,674,674,674,674,674,674,674,674,674,674,674,674,674,674,674,674,674,674,674,674,674,674,674,674,674,674,674,674,674,674,674,674,674,674,674,674,674,675,675,675,675,675,675,675,675,675,675,675,675,675,675,675,675,675,675,675,675,675,675,675,675,675,675,675,675,675,675,675,675,675,675,675,675,675,675,675,675,675,675,675,675,675,675,675,675,675,675,675,675,675,675,675,675,675,675,675,675,675,675,675,675,675,675,675,675,675,675,675,675,675,675,675,675,675,675,675,675,675,675,675,675,675,675,675,675,675,675,675,675,675,675,675,675,675,675,675,675,675,675,675,675,675,675,675,675,675,675,675,675,675,675,675,675,675,675,675,675,675,675,675,675,675,675,675,675,675,675,675,675,675,675,675,675,675,675,675,675,675,675,675,675,675,675,675,675,675,675,675,675,675,675,675,675,675,675,675,675,675,675,675,675,675,675,675,675,675,675,675,675,675,675,675,675,675,675,675,675,675,675,675,675,675,675,675,675,675,675,675,675,675,675,675,675,675,675,675,675,675,675,675,675,675,675,675,675,675,675,675,675,675,675,675,675,675,675,675,675,675,675,675,675,675,675,675,675,675,675,675,675,675,675,675,675,675,675,675,675,675,675,675,675,675,675,675,675,675,675,675,675,675,675,675,675,675,675,675,675,675,675,675,675,675,675,675,675,675,675,675,675,675,675,675,675,675,675,675,675,675,675,675,675,675,675,675,675,675,675,675,675,675,675,675,675,675,675,675,675,675,675,675,675,675,675,675,675,675,675,675,675,675,675,675,675,675,675,675,675,675,675,675,675,675,675,675,675,675,675,675,675,675,675,675,675,675,675,675,675,675,675,675,675,675,675,675,675,675,675,675,675,675,675,675,675,675,675,675,675,675,675,675,675,675,675,675,675,675,675,675,675,675,675,675,675,675,675,675,675,675,675,675,675,675,675,675,675,675,675,675,675,675,675,675,675,675,675,675,675,675,675,675,675,675,675,675,675,675,675,675,675,675,675,675,675,675,675,675,675,675,675,675,675,675,675,675,675,675,675,675,675,675,675,675,675,675,675,675,675,675,675,675,675,675,675,675,675,675,675,675,675,675,675,675,675,675,675,675,675,675,675,675,675,675,675,675,675,675,675,675,675,675,675,675,675,675,675,675,675,675,675,675,675,675,675,675,675,675,675,675,675,675,675,675,675,675,675,675,675,675,675,675,675,675,675,675,675,675,675,675,675,675,675,675,675,675,675,675,675,675,675,675,675,675,675,675,675,675,675,675,675,675,675,675,675,675,675,675,675,675,675,675,675,675,675,675,675,675,675,675,675,675,675,675,675,675,675,675,675,675,675,675,675,675,675,675,675,675,675,675,675,675,675,675,675,675,675,675,675,675,675,675,675,675,675,675,675,675,675,675,675,675,675,675,675,675,675,675,675,675,675,675,675,675,675,675,675,675,675,675,675,675,675,675,675,675,675,675,675,675,675,675,675,675,675,675,675,675,675,675,675,675,675,675,675,675,675,675,675,675,675,675,675,675,675,675,675,675,675,675,675,675,675,675,675,675,675,675,675,675,675,675,675,675,675,675,675,675,675,675,675,675,675,675,675,675,675,675,675,675,675,675,675,675,675,675,675,675,675,675,675,675,675,675,675,675,675,675,675,675,675,675,675,675,675,675,675,675,675,675,675,675,675,675,675,675,675,675,675,675,675,675,675,675,675,675,675,675,675,675,675,675,675,675,675,675,675,675,675,675,675,675,675,675,675,675,675,675,675,675,675,675,675,675,675,675,675,675,675,675,675,675,675,675,675,675,675,675,675,675,675,675,675,675,675,675,675,675,675,675,675,675,675,675,675,675,675,675,675,675,675,675,675,675,675,675,675,675,675,675,675,675,675,675,675,675,675,675,675,675,675,675,675,675,675,675,675,675,675,675,675,675,675,675,675,675,675,675,675,675,675,675,675,675,675,675,675,676,676,676,676,676,676,676,676,676,676,676,676,676,676,676,676,676,676,676,676,676,676,676,676,676,676,676,676,676,676,676,676,676,676,676,676,676,676,676,676,676,676,676,676,676,676,676,676,676,676,676,676,676,676,676,676,676,676,676,676,676,676,676,676,676,676,676,676,676,676,676,676,676,676,676,676,676,676,676,676,676,676,676,676,676,676,676,676,676,676,676,676,676,676,676,676,676,676,676,676,676,676,676,676,676,676,676,676,676,676,676,676,676,676,676,676,676,676,676,676,676,676,676,676,676,676,676,676,676,676,676,676,676,676,676,676,676,676,676,676,676,676,676,676,676,676,676,676,676,676,676,676,676,676,676,676,676,676,676,676,676,676,676,676,676,676,676,676,676,676,676,676,676,676,676,676,676,676,676,676,676,676,676,676,676,676,676,676,676,676,676,676,676,676,676,676,676,676,676,676,676,676,676,676,676,676,676,676,676,676,676,676,676,676,676,676,676,676,676,676,676,676,676,676,676,676,676,676,676,676,676,676,676,676,676,676,676,676,676,676,676,676,676,676,676,676,676,676,676,676,676,676,676,676,676,676,676,676,676,676,676,676,676,676,676,676,676,676,676,676,676,676,676,676,676,676,676,676,676,676,676,676,676,676,676,676,676,676,676,676,676,676,676,676,676,676,676,676,676,676,676,676,676,676,676,676,676,676,676,676,676,676,676,676,676,676,676,676,676,676,676,676,676,676,676,676,676,676,676,676,676,676,676,676,676,676,676,676,676,676,676,676,676,676,676,676,676,676,676,676,676,676,676,676,676,676,676,676,676,676,676,676,676,676,676,676,676,676,676,676,676,676,676,676,676,676,676,676,676,676,676,676,676,676,676,676,676,676,676,676,676,676,676,676,676,676,676,676,676,676,676,676,676,676,676,676,676,676,676,676,676,676,676,676,676,676,676,676,676,676,676,676,676,676,676,676,676,676,676,676,676,676,676,676,676,676,676,676,676,676,676,676,676,676,676,676,676,676,676,676,676,676,676,676,676,676,676,676,676,676,676,676,676,676,676,676,676,676,676,676,676,676,676,676,676,676,676,676,676,676,676,676,676,676,676,676,676,676,676,676,676,676,676,676,676,676,676,676,676,676,676,676,676,676,676,676,676,676,676,676,676,676,676,676,676,676,676,676,676,676,676,676,676,676,676,676,676,676,676,676,676,676,676,676,676,676,676,676,676,676,676,676,676,676,676,676,676,676,676,676,676,676,676,676,676,676,676,676,676,676,676,676,676,676,676,676,676,676,676,676,676,676,676,676,676,676,676,676,676,676,676,676,676,676,676,676,676,676,676,676,676,676,676,676,676,676,676,676,676,676,676,676,676,676,676,676,676,676,676,676,676,676,676,676,676,676,676,676,676,676,676,676,676,676,676,676,676,676,676,676,676,676,676,676,676,676,676,676,676,676,676,676,676,676,676,676,676,676,676,676,676,676,676,676,676,676,676,676,676,676,676,676,676,676,676,676,676,676,676,676,676,676,676,676,676,676,676,676,676,676,676,676,676,676,676,676,676,676,676,676,676,676,676,676,676,676,676,676,676,676,676,676,676,676,676,676,676,676,676,676,676,676,676,676,676,676,676,676,676,676,676,676,676,676,676,676,676,676,676,676,676,676,676,676,676,676,676,676,676,676,676,676,676,676,676,676,676,676,676,676,676,676,676,676,676,676,676,676,676,676,676,676,676,676,676,676,676,676,676,676,676,676,676,676,676,676,676,676,676,676,676,676,676,676,676,676,676,676,676,676,676,676,676,676,676,676,676,676,676,676,676,676,676,676,676,676,676,676,676,676,676,676,676,676,676,676,676,676,676,676,676,676,676,676,676,676,676,676,676,676,676,676,676,676,676,676,676,676,677,677,677,677,677,677,677,677,677,677,677,677,677,677,677,677,677,677,677,677,677,677,677,677,677,677,677,677,677,677,677,677,677,677,677,677,677,677,677,677,677,677,677,677,677,677,677,677,677,677,677,677,677,677,677,677,677,677,677,677,677,677,677,677,677,677,677,677,677,677,677,677,677,677,677,677,677,677,677,677,677,677,677,677,677,677,677,677,677,677,677,677,677,677,677,677,677,677,677,677,677,677,677,677,677,677,677,677,677,677,677,677,677,677,677,677,677,677,677,677,677,677,677,677,677,677,677,677,677,677,677,677,677,677,677,677,677,677,677,677,677,677,677,677,677,677,677,677,677,677,677,677,677,677,677,677,677,677,677,677,677,677,677,677,677,677,677,677,677,677,677,677,677,677,677,677,677,677,677,677,677,677,677,677,677,677,677,677,677,677,677,677,677,677,677,677,677,677,677,677,677,677,677,677,677,677,677,677,677,677,677,677,677,677,677,677,677,677,677,677,677,677,677,677,677,677,677,677,677,677,677,677,677,677,677,677,677,677,677,677,677,677,677,677,677,677,677,677,677,677,677,677,677,677,677,677,677,677,677,677,677,677,677,677,677,677,677,677,677,677,677,677,677,677,677,677,677,677,677,677,677,677,677,677,677,677,677,677,677,677,677,677,677,677,677,677,677,677,677,677,677,677,677,677,677,677,677,677,677,677,677,677,677,677,677,677,677,677,677,677,677,677,677,677,677,677,677,677,677,677,677,677,677,677,677,677,677,677,677,677,677,677,677,677,677,677,677,677,677,677,677,677,677,677,677,677,677,677,677,677,677,677,677,677,677,677,677,677,677,677,677,677,677,677,677,677,677,677,677,677,677,677,677,677,677,677,677,677,677,677,677,677,677,677,677,677,677,677,677,677,677,677,677,677,677,677,677,677,677,677,677,677,677,677,677,677,677,677,677,677,677,677,677,677,677,677,677,677,677,677,677,677,677,677,677,677,677,677,677,677,677,677,677,677,677,677,677,677,677,677,677,677,677,677,677,677,677,677,677,677,677,677,677,677,677,677,677,677,677,677,677,677,677,677,677,677,677,677,677,677,677,677,677,677,677,677,677,677,677,677,677,677,677,677,677,677,677,677,677,677,677,677,677,677,677,677,677,677,677,677,677,677,677,677,677,677,677,677,677,677,677,677,677,677,677,677,677,677,677,677,677,677,677,677,677,677,677,677,677,677,677,677,677,677,677,677,677,677,677,677,677,677,677,677,677,677,677,677,677,677,677,677,677,677,677,677,677,677,677,677,677,677,677,677,677,677,677,677,677,677,677,677,677,677,677,677,677,677,677,677,677,677,677,677,677,677,677,677,677,677,677,677,677,677,677,677,677,677,677,677,677,677,677,677,677,677,677,677,677,677,677,677,677,677,677,677,677,677,677,677,677,677,677,677,677,677,677,677,677,677,677,677,677,677,677,677,677,677,677,677,677,677,677,677,677,677,677,677,677,677,677,677,677,677,677,677,677,677,677,677,677,677,677,677,677,677,677,677,677,677,677,677,677,677,677,677,677,677,677,677,677,677,677,677,677,677,677,677,677,677,677,677,677,677,677,677,677,677,677,677,677,677,677,677,677,677,677,677,677,677,677,677,677,677,677,677,677,677,677,677,677,677,677,677,677,677,677,677,677,677,677,677,677,677,677,677,677,677,677,677,677,677,677,677,677,677,677,677,677,677,677,677,677,677,677,677,677,677,677,677,677,677,677,677,677,677,677,677,677,677,677,677,677,677,677,677,677,677,677,677,677,677,677,677,677,677,677,677,677,677,677,677,677,677,677,677,677,677,677,677,677,677,677,677,677,677,677,677,677,677,677,677,677,677,677,677,677,677,677,677,677,677,677,677,677,677,677,677,678,678,678,678,678,678,678,678,678,678,678,678,678,678,678,678,678,678,678,678,678,678,678,678,678,678,678,678,678,678,678,678,678,678,678,678,678,678,678,678,678,678,678,678,678,678,678,678,678,678,678,678,678,678,678,678,678,678,678,678,678,678,678,678,678,678,678,678,678,678,678,678,678,678,678,678,678,678,678,678,678,678,678,678,678,678,678,678,678,678,678,678,678,678,678,678,678,678,678,678,678,678,678,678,678,678,678,678,678,678,678,678,678,678,678,678,678,678,678,678,678,678,678,678,678,678,678,678,678,678,678,678,678,678,678,678,678,678,678,678,678,678,678,678,678,678,678,678,678,678,678,678,678,678,678,678,678,678,678,678,678,678,678,678,678,678,678,678,678,678,678,678,678,678,678,678,678,678,678,678,678,678,678,678,678,678,678,678,678,678,678,678,678,678,678,678,678,678,678,678,678,678,678,678,678,678,678,678,678,678,678,678,678,678,678,678,678,678,678,678,678,678,678,678,678,678,678,678,678,678,678,678,678,678,678,678,678,678,678,678,678,678,678,678,678,678,678,678,678,678,678,678,678,678,678,678,678,678,678,678,678,678,678,678,678,678,678,678,678,678,678,678,678,678,678,678,678,678,678,678,678,678,678,678,678,678,678,678,678,678,678,678,678,678,678,678,678,678,678,678,678,678,678,678,678,678,678,678,678,678,678,678,678,678,678,678,678,678,678,678,678,678,678,678,678,678,678,678,678,678,678,678,678,678,678,678,678,678,678,678,678,678,678,678,678,678,678,678,678,678,678,678,678,678,678,678,678,678,678,678,678,678,678,678,678,678,678,678,678,678,678,678,678,678,678,678,678,678,678,678,678,678,678,678,678,678,678,678,678,678,678,678,678,678,678,678,678,678,678,678,678,678,678,678,678,678,678,678,678,678,678,678,678,678,678,678,678,678,678,678,678,678,678,678,678,678,678,678,678,678,678,678,678,678,678,678,678,678,678,678,678,678,678,678,678,678,678,678,678,678,678,678,678,678,678,678,678,678,678,678,678,678,678,678,678,678,678,678,678,678,678,678,678,678,678,678,678,678,678,678,678,678,678,678,678,678,678,678,678,678,678,678,678,678,678,678,678,678,678,678,678,678,678,678,678,678,678,678,678,678,678,678,678,678,678,678,678,678,678,678,678,678,678,678,678,678,678,678,678,678,678,678,678,678,678,678,678,678,678,678,678,678,678,678,678,678,678,678,678,678,678,678,678,678,678,678,678,678,678,678,678,678,678,678,678,678,678,678,678,678,678,678,678,678,678,678,678,678,678,678,678,678,678,678,678,678,678,678,678,678,678,678,678,678,678,678,678,678,678,678,678,678,678,678,678,678,678,678,678,678,678,678,678,678,678,678,678,678,678,678,678,678,678,678,678,678,678,678,678,678,678,678,678,678,678,678,678,678,678,678,678,678,678,678,678,678,678,678,678,678,678,678,678,678,678,678,678,678,678,678,678,678,678,678,678,678,678,678,678,678,678,678,678,678,678,678,678,678,678,678,678,678,678,678,678,678,678,678,678,678,678,678,678,678,678,678,678,678,678,678,678,678,678,678,678,678,678,678,678,678,678,678,678,678,678,678,678,678,678,678,678,678,678,678,678,678,678,678,678,678,678,678,678,678,678,678,678,678,678,678,678,678,678,678,678,678,678,678,678,678,678,678,678,678,678,678,678,678,678,678,678,678,678,678,678,678,678,678,678,678,678,678,678,678,678,678,678,678,678,678,678,678,678,678,678,678,678,678,678,678,678,678,678,678,678,678,678,678,678,678,678,678,678,678,678,678,678,678,678,678,678,678,678,678,678,678,678,678,678,678,678,678,678,678,678,678,678,678,678,678,678,678,678,678,678,678,678,678,679,679,679,679,679,679,679,679,679,679,679,679,679,679,679,679,679,679,679,679,679,679,679,679,679,679,679,679,679,679,679,679,679,679,679,679,679,679,679,679,679,679,679,679,679,679,679,679,679,679,679,679,679,679,679,679,679,679,679,679,679,679,679,679,679,679,679,679,679,679,679,679,679,679,679,679,679,679,679,679,679,679,679,679,679,679,679,679,679,679,679,679,679,679,679,679,679,679,679,679,679,679,679,679,679,679,679,679,679,679,679,679,679,679,679,679,679,679,679,679,679,679,679,679,679,679,679,679,679,679,679,679,679,679,679,679,679,679,679,679,679,679,679,679,679,679,679,679,679,679,679,679,679,679,679,679,679,679,679,679,679,679,679,679,679,679,679,679,679,679,679,679,679,679,679,679,679,679,679,679,679,679,679,679,679,679,679,679,679,679,679,679,679,679,679,679,679,679,679,679,679,679,679,679,679,679,679,679,679,679,679,679,679,679,679,679,679,679,679,679,679,679,679,679,679,679,679,679,679,679,679,679,679,679,679,679,679,679,679,679,679,679,679,679,679,679,679,679,679,679,679,679,679,679,679,679,679,679,679,679,679,679,679,679,679,679,679,679,679,679,679,679,679,679,679,679,679,679,679,679,679,679,679,679,679,679,679,679,679,679,679,679,679,679,679,679,679,679,679,679,679,679,679,679,679,679,679,679,679,679,679,679,679,679,679,679,679,679,679,679,679,679,679,679,679,679,679,679,679,679,679,679,679,679,679,679,679,679,679,679,679,679,679,679,679,679,679,679,679,679,679,679,679,679,679,679,679,679,679,679,679,679,679,679,679,679,679,679,679,679,679,679,679,679,679,679,679,679,679,679,679,679,679,679,679,679,679,679,679,679,679,679,679,679,679,679,679,679,679,679,679,679,679,679,679,679,679,679,679,679,679,679,679,679,679,679,679,679,679,679,679,679,679,679,679,679,679,679,679,679,679,679,679,679,679,679,679,679,679,679,679,679,679,679,679,679,679,679,679,679,679,679,679,679,679,679,679,679,679,679,679,679,679,679,679,679,679,679,679,679,679,679,679,679,679,679,679,679,679,679,679,679,679,679,679,679,679,679,679,679,679,679,679,679,679,679,679,679,679,679,679,679,679,679,679,679,679,679,679,679,679,679,679,679,679,679,679,679,679,679,679,679,679,679,679,679,679,679,679,679,679,679,679,679,679,679,679,679,679,679,679,679,679,679,679,679,679,679,679,679,679,679,679,679,679,679,679,679,679,679,679,679,679,679,679,679,679,679,679,679,679,679,679,679,679,679,679,679,679,679,679,679,679,679,679,679,679,679,679,679,679,679,679,679,679,679,679,679,679,679,679,679,679,679,679,679,679,679,679,679,679,679,679,679,679,679,679,679,679,679,679,679,679,679,679,679,679,679,679,679,679,679,679,679,679,679,679,679,679,679,679,679,679,679,679,679,679,679,679,679,679,679,679,679,679,679,679,679,679,679,679,679,679,679,679,679,679,679,679,679,679,679,679,679,679,679,679,679,679,679,679,679,679,679,679,679,679,679,679,679,679,679,679,679,679,679,679,679,679,679,679,679,679,679,679,679,679,679,679,679,679,679,679,679,679,679,679,679,679,679,679,679,679,679,679,679,679,679,679,679,679,679,679,679,679,679,679,679,679,679,679,679,679,679,679,679,679,679,679,679,679,679,679,679,679,679,679,679,679,679,679,679,679,679,679,679,679,679,679,679,679,679,679,679,679,679,679,679,679,679,679,679,679,679,679,679,679,679,679,679,679,679,679,679,679,679,679,679,679,679,679,679,679,679,679,679,679,679,679,679,679,679,679,679,679,679,679,679,679,679,679,679,679,679,679,679,679,679,679,679,679,679,679,679,679,679,679,679,680,680,680,680,680,680,680,680,680,680,680,680,680,680,680,680,680,680,680,680,680,680,680,680,680,680,680,680,680,680,680,680,680,680,680,680,680,680,680,680,680,680,680,680,680,680,680,680,680,680,680,680,680,680,680,680,680,680,680,680,680,680,680,680,680,680,680,680,680,680,680,680,680,680,680,680,680,680,680,680,680,680,680,680,680,680,680,680,680,680,680,680,680,680,680,680,680,680,680,680,680,680,680,680,680,680,680,680,680,680,680,680,680,680,680,680,680,680,680,680,680,680,680,680,680,680,680,680,680,680,680,680,680,680,680,680,680,680,680,680,680,680,680,680,680,680,680,680,680,680,680,680,680,680,680,680,680,680,680,680,680,680,680,680,680,680,680,680,680,680,680,680,680,680,680,680,680,680,680,680,680,680,680,680,680,680,680,680,680,680,680,680,680,680,680,680,680,680,680,680,680,680,680,680,680,680,680,680,680,680,680,680,680,680,680,680,680,680,680,680,680,680,680,680,680,680,680,680,680,680,680,680,680,680,680,680,680,680,680,680,680,680,680,680,680,680,680,680,680,680,680,680,680,680,680,680,680,680,680,680,680,680,680,680,680,680,680,680,680,680,680,680,680,680,680,680,680,680,680,680,680,680,680,680,680,680,680,680,680,680,680,680,680,680,680,680,680,680,680,680,680,680,680,680,680,680,680,680,680,680,680,680,680,680,680,680,680,680,680,680,680,680,680,680,680,680,680,680,680,680,680,680,680,680,680,680,680,680,680,680,680,680,680,680,680,680,680,680,680,680,680,680,680,680,680,680,680,680,680,680,680,680,680,680,680,680,680,680,680,680,680,680,680,680,680,680,680,680,680,680,680,680,680,680,680,680,680,680,680,680,680,680,680,680,680,680,680,680,680,680,680,680,680,680,680,680,680,680,680,680,680,680,680,680,680,680,680,680,680,680,680,680,680,680,680,680,680,680,680,680,680,680,680,680,680,680,680,680,680,680,680,680,680,680,680,680,680,680,680,680,680,680,680,680,680,680,680,680,680,680,680,680,680,680,680,680,680,680,680,680,680,680,680,680,680,680,680,680,680,680,680,680,680,680,680,680,680,680,680,680,680,680,680,680,680,680,680,680,680,680,680,680,680,680,680,680,680,680,680,680,680,680,680,680,680,680,680,680,680,680,680,680,680,680,680,680,680,680,680,680,680,680,680,680,680,680,680,680,680,680,680,680,680,680,680,680,680,680,680,680,680,680,680,680,680,680,680,680,680,680,680,680,680,680,680,680,680,680,680,680,680,680,680,680,680,680,680,680,680,680,680,680,680,680,680,680,680,680,680,680,680,680,680,680,680,680,680,680,680,680,680,680,680,680,680,680,680,680,680,680,680,680,680,680,680,680,680,680,680,680,680,680,680,680,680,680,680,680,680,680,680,680,680,680,680,680,680,680,680,680,680,680,680,680,680,680,680,680,680,680,680,680,680,680,680,680,680,680,680,680,680,680,680,680,680,680,680,680,680,680,680,680,680,680,680,680,680,680,680,680,680,680,680,680,680,680,680,680,680,680,680,680,680,680,680,680,680,680,680,680,680,680,680,680,680,680,680,680,680,680,680,680,680,680,680,680,680,680,680,680,680,680,680,680,680,680,680,680,680,680,680,680,680,680,680,680,680,680,680,680,680,680,680,680,680,680,680,680,680,680,680,680,680,680,680,680,680,680,680,680,680,680,680,680,680,680,680,680,680,680,680,680,680,680,680,680,680,680,680,680,680,680,680,680,680,680,680,680,680,680,680,680,680,680,680,680,680,680,680,680,680,680,680,680,680,680,680,680,680,680,680,680,680,680,680,680,680,680,680,680,680,680,680,680,680,680,680,680,680,680,680,680,680,680,680,680,680,680,681,681,681,681,681,681,681,681,681,681,681,681,681,681,681,681,681,681,681,681,681,681,681,681,681,681,681,681,681,681,681,681,681,681,681,681,681,681,681,681,681,681,681,681,681,681,681,681,681,681,681,681,681,681,681,681,681,681,681,681,681,681,681,681,681,681,681,681,681,681,681,681,681,681,681,681,681,681,681,681,681,681,681,681,681,681,681,681,681,681,681,681,681,681,681,681,681,681,681,681,681,681,681,681,681,681,681,681,681,681,681,681,681,681,681,681,681,681,681,681,681,681,681,681,681,681,681,681,681,681,681,681,681,681,681,681,681,681,681,681,681,681,681,681,681,681,681,681,681,681,681,681,681,681,681,681,681,681,681,681,681,681,681,681,681,681,681,681,681,681,681,681,681,681,681,681,681,681,681,681,681,681,681,681,681,681,681,681,681,681,681,681,681,681,681,681,681,681,681,681,681,681,681,681,681,681,681,681,681,681,681,681,681,681,681,681,681,681,681,681,681,681,681,681,681,681,681,681,681,681,681,681,681,681,681,681,681,681,681,681,681,681,681,681,681,681,681,681,681,681,681,681,681,681,681,681,681,681,681,681,681,681,681,681,681,681,681,681,681,681,681,681,681,681,681,681,681,681,681,681,681,681,681,681,681,681,681,681,681,681,681,681,681,681,681,681,681,681,681,681,681,681,681,681,681,681,681,681,681,681,681,681,681,681,681,681,681,681,681,681,681,681,681,681,681,681,681,681,681,681,681,681,681,681,681,681,681,681,681,681,681,681,681,681,681,681,681,681,681,681,681,681,681,681,681,681,681,681,681,681,681,681,681,681,681,681,681,681,681,681,681,681,681,681,681,681,681,681,681,681,681,681,681,681,681,681,681,681,681,681,681,681,681,681,681,681,681,681,681,681,681,681,681,681,681,681,681,681,681,681,681,681,681,681,681,681,681,681,681,681,681,681,681,681,681,681,681,681,681,681,681,681,681,681,681,681,681,681,681,681,681,681,681,681,681,681,681,681,681,681,681,681,681,681,681,681,681,681,681,681,681,681,681,681,681,681,681,681,681,681,681,681,681,681,681,681,681,681,681,681,681,681,681,681,681,681,681,681,681,681,681,681,681,681,681,681,681,681,681,681,681,681,681,681,681,681,681,681,681,681,681,681,681,681,681,681,681,681,681,681,681,681,681,681,681,681,681,681,681,681,681,681,681,681,681,681,681,681,681,681,681,681,681,681,681,681,681,681,681,681,681,681,681,681,681,681,681,681,681,681,681,681,681,681,681,681,681,681,681,681,681,681,681,681,681,681,681,681,681,681,681,681,681,681,681,681,681,681,681,681,681,681,681,681,681,681,681,681,681,681,681,681,681,681,681,681,681,681,681,681,681,681,681,681,681,681,681,681,681,681,681,681,681,681,681,681,681,681,681,681,681,681,681,681,681,681,681,681,681,681,681,681,681,681,681,681,681,681,681,681,681,681,681,681,681,681,681,681,681,681,681,681,681,681,681,681,681,681,681,681,681,681,681,681,681,681,681,681,681,681,681,681,681,681,681,681,681,681,681,681,681,681,681,681,681,681,681,681,681,681,681,681,681,681,681,681,681,681,681,681,681,681,681,681,681,681,681,681,681,681,681,681,681,681,681,681,681,681,681,681,681,681,681,681,681,681,681,681,681,681,681,681,681,681,681,681,681,681,681,681,681,681,681,681,681,681,681,681,681,681,681,681,681,681,681,681,681,681,681,681,681,681,681,681,681,681,681,681,681,681,681,681,681,681,681,681,681,681,681,681,681,681,681,681,681,681,681,681,681,681,681,681,681,681,681,681,681,681,681,681,681,681,681,681,681,681,681,681,681,681,681,681,681,681,681,681,681,681,681,681,681,681,681,681,681,681,681,681,682,682,682,682,682,682,682,682,682,682,682,682,682,682,682,682,682,682,682,682,682,682,682,682,682,682,682,682,682,682,682,682,682,682,682,682,682,682,682,682,682,682,682,682,682,682,682,682,682,682,682,682,682,682,682,682,682,682,682,682,682,682,682,682,682,682,682,682,682,682,682,682,682,682,682,682,682,682,682,682,682,682,682,682,682,682,682,682,682,682,682,682,682,682,682,682,682,682,682,682,682,682,682,682,682,682,682,682,682,682,682,682,682,682,682,682,682,682,682,682,682,682,682,682,682,682,682,682,682,682,682,682,682,682,682,682,682,682,682,682,682,682,682,682,682,682,682,682,682,682,682,682,682,682,682,682,682,682,682,682,682,682,682,682,682,682,682,682,682,682,682,682,682,682,682,682,682,682,682,682,682,682,682,682,682,682,682,682,682,682,682,682,682,682,682,682,682,682,682,682,682,682,682,682,682,682,682,682,682,682,682,682,682,682,682,682,682,682,682,682,682,682,682,682,682,682,682,682,682,682,682,682,682,682,682,682,682,682,682,682,682,682,682,682,682,682,682,682,682,682,682,682,682,682,682,682,682,682,682,682,682,682,682,682,682,682,682,682,682,682,682,682,682,682,682,682,682,682,682,682,682,682,682,682,682,682,682,682,682,682,682,682,682,682,682,682,682,682,682,682,682,682,682,682,682,682,682,682,682,682,682,682,682,682,682,682,682,682,682,682,682,682,682,682,682,682,682,682,682,682,682,682,682,682,682,682,682,682,682,682,682,682,682,682,682,682,682,682,682,682,682,682,682,682,682,682,682,682,682,682,682,682,682,682,682,682,682,682,682,682,682,682,682,682,682,682,682,682,682,682,682,682,682,682,682,682,682,682,682,682,682,682,682,682,682,682,682,682,682,682,682,682,682,682,682,682,682,682,682,682,682,682,682,682,682,682,682,682,682,682,682,682,682,682,682,682,682,682,682,682,682,682,682,682,682,682,682,682,682,682,682,682,682,682,682,682,682,682,682,682,682,682,682,682,682,682,682,682,682,682,682,682,682,682,682,682,682,682,682,682,682,682,682,682,682,682,682,682,682,682,682,682,682,682,682,682,682,682,682,682,682,682,682,682,682,682,682,682,682,682,682,682,682,682,682,682,682,682,682,682,682,682,682,682,682,682,682,682,682,682,682,682,682,682,682,682,682,682,682,682,682,682,682,682,682,682,682,682,682,682,682,682,682,682,682,682,682,682,682,682,682,682,682,682,682,682,682,682,682,682,682,682,682,682,682,682,682,682,682,682,682,682,682,682,682,682,682,682,682,682,682,682,682,682,682,682,682,682,682,682,682,682,682,682,682,682,682,682,682,682,682,682,682,682,682,682,682,682,682,682,682,682,682,682,682,682,682,682,682,682,682,682,682,682,682,682,682,682,682,682,682,682,682,682,682,682,682,682,682,682,682,682,682,682,682,682,682,682,682,682,682,682,682,682,682,682,682,682,682,682,682,682,682,682,682,682,682,682,682,682,682,682,682,682,682,682,682,682,682,682,682,682,682,682,682,682,682,682,682,682,682,682,682,682,682,682,682,682,682,682,682,682,682,682,682,682,682,682,682,682,682,682,682,682,682,682,682,682,682,682,682,682,682,682,682,682,682,682,682,682,682,682,682,682,682,682,682,682,682,682,682,682,682,682,682,682,682,682,682,682,682,682,682,682,682,682,682,682,682,682,682,682,682,682,682,682,682,682,682,682,682,682,682,682,682,682,682,682,682,682,682,682,682,682,682,682,682,682,682,682,682,682,682,682,682,682,682,682,682,682,682,682,682,682,682,682,682,682,682,682,682,682,682,682,682,682,682,682,682,682,682,682,682,682,682,682,682,682,682,682,682,682,682,682,682,682,682,682,683,683,683,683,683,683,683,683,683,683,683,683,683,683,683,683,683,683,683,683,683,683,683,683,683,683,683,683,683,683,683,683,683,683,683,683,683,683,683,683,683,683,683,683,683,683,683,683,683,683,683,683,683,683,683,683,683,683,683,683,683,683,683,683,683,683,683,683,683,683,683,683,683,683,683,683,683,683,683,683,683,683,683,683,683,683,683,683,683,683,683,683,683,683,683,683,683,683,683,683,683,683,683,683,683,683,683,683,683,683,683,683,683,683,683,683,683,683,683,683,683,683,683,683,683,683,683,683,683,683,683,683,683,683,683,683,683,683,683,683,683,683,683,683,683,683,683,683,683,683,683,683,683,683,683,683,683,683,683,683,683,683,683,683,683,683,683,683,683,683,683,683,683,683,683,683,683,683,683,683,683,683,683,683,683,683,683,683,683,683,683,683,683,683,683,683,683,683,683,683,683,683,683,683,683,683,683,683,683,683,683,683,683,683,683,683,683,683,683,683,683,683,683,683,683,683,683,683,683,683,683,683,683,683,683,683,683,683,683,683,683,683,683,683,683,683,683,683,683,683,683,683,683,683,683,683,683,683,683,683,683,683,683,683,683,683,683,683,683,683,683,683,683,683,683,683,683,683,683,683,683,683,683,683,683,683,683,683,683,683,683,683,683,683,683,683,683,683,683,683,683,683,683,683,683,683,683,683,683,683,683,683,683,683,683,683,683,683,683,683,683,683,683,683,683,683,683,683,683,683,683,683,683,683,683,683,683,683,683,683,683,683,683,683,683,683,683,683,683,683,683,683,683,683,683,683,683,683,683,683,683,683,683,683,683,683,683,683,683,683,683,683,683,683,683,683,683,683,683,683,683,683,683,683,683,683,683,683,683,683,683,683,683,683,683,683,683,683,683,683,683,683,683,683,683,683,683,683,683,683,683,683,683,683,683,683,683,683,683,683,683,683,683,683,683,683,683,683,683,683,683,683,683,683,683,683,683,683,683,683,683,683,683,683,683,683,683,683,683,683,683,683,683,683,683,683,683,683,683,683,683,683,683,683,683,683,683,683,683,683,683,683,683,683,683,683,683,683,683,683,683,683,683,683,683,683,683,683,683,683,683,683,683,683,683,683,683,683,683,683,683,683,683,683,683,683,683,683,683,683,683,683,683,683,683,683,683,683,683,683,683,683,683,683,683,683,683,683,683,683,683,683,683,683,683,683,683,683,683,683,683,683,683,683,683,683,683,683,683,683,683,683,683,683,683,683,683,683,683,683,683,683,683,683,683,683,683,683,683,683,683,683,683,683,683,683,683,683,683,683,683,683,683,683,683,683,683,683,683,683,683,683,683,683,683,683,683,683,683,683,683,683,683,683,683,683,683,683,683,683,683,683,683,683,683,683,683,683,683,683,683,683,683,683,683,683,683,683,683,683,683,683,683,683,683,683,683,683,683,683,683,683,683,683,683,683,683,683,683,683,683,683,683,683,683,683,683,683,683,683,683,683,683,683,683,683,683,683,683,683,683,683,683,683,683,683,683,683,683,683,683,683,683,683,683,683,683,683,683,683,683,683,683,683,683,683,683,683,683,683,683,683,683,683,683,683,683,683,683,683,683,683,683,683,683,683,683,683,683,683,683,683,683,683,683,683,683,683,683,683,683,683,683,683,683,683,683,683,683,683,683,683,683,683,683,683,683,683,683,683,683,683,683,683,683,683,683,683,683,683,683,683,683,683,683,683,683,683,683,683,683,683,683,683,683,683,683,683,683,683,683,683,683,683,683,683,683,683,683,683,683,683,683,683,683,683,683,683,683,683,683,683,683,683,683,683,683,683,683,683,683,683,683,683,683,683,683,683,683,683,683,683,683,683,683,683,683,683,683,683,683,683,683,683,683,683,683,683,684,684,684,684,684,684,684,684,684,684,684,684,684,684,684,684,684,684,684,684,684,684,684,684,684,684,684,684,684,684,684,684,684,684,684,684,684,684,684,684,684,684,684,684,684,684,684,684,684,684,684,684,684,684,684,684,684,684,684,684,684,684,684,684,684,684,684,684,684,684,684,684,684,684,684,684,684,684,684,684,684,684,684,684,684,684,684,684,684,684,684,684,684,684,684,684,684,684,684,684,684,684,684,684,684,684,684,684,684,684,684,684,684,684,684,684,684,684,684,684,684,684,684,684,684,684,684,684,684,684,684,684,684,684,684,684,684,684,684,684,684,684,684,684,684,684,684,684,684,684,684,684,684,684,684,684,684,684,684,684,684,684,684,684,684,684,684,684,684,684,684,684,684,684,684,684,684,684,684,684,684,684,684,684,684,684,684,684,684,684,684,684,684,684,684,684,684,684,684,684,684,684,684,684,684,684,684,684,684,684,684,684,684,684,684,684,684,684,684,684,684,684,684,684,684,684,684,684,684,684,684,684,684,684,684,684,684,684,684,684,684,684,684,684,684,684,684,684,684,684,684,684,684,684,684,684,684,684,684,684,684,684,684,684,684,684,684,684,684,684,684,684,684,684,684,684,684,684,684,684,684,684,684,684,684,684,684,684,684,684,684,684,684,684,684,684,684,684,684,684,684,684,684,684,684,684,684,684,684,684,684,684,684,684,684,684,684,684,684,684,684,684,684,684,684,684,684,684,684,684,684,684,684,684,684,684,684,684,684,684,684,684,684,684,684,684,684,684,684,684,684,684,684,684,684,684,684,684,684,684,684,684,684,684,684,684,684,684,684,684,684,684,684,684,684,684,684,684,684,684,684,684,684,684,684,684,684,684,684,684,684,684,684,684,684,684,684,684,684,684,684,684,684,684,684,684,684,684,684,684,684,684,684,684,684,684,684,684,684,684,684,684,684,684,684,684,684,684,684,684,684,684,684,684,684,684,684,684,684,684,684,684,684,684,684,684,684,684,684,684,684,684,684,684,684,684,684,684,684,684,684,684,684,684,684,684,684,684,684,684,684,684,684,684,684,684,684,684,684,684,684,684,684,684,684,684,684,684,684,684,684,684,684,684,684,684,684,684,684,684,684,684,684,684,684,684,684,684,684,684,684,684,684,684,684,684,684,684,684,684,684,684,684,684,684,684,684,684,684,684,684,684,684,684,684,684,684,684,684,684,684,684,684,684,684,684,684,684,684,684,684,684,684,684,684,684,684,684,684,684,684,684,684,684,684,684,684,684,684,684,684,684,684,684,684,684,684,684,684,684,684,684,684,684,684,684,684,684,684,684,684,684,684,684,684,684,684,684,684,684,684,684,684,684,684,684,684,684,684,684,684,684,684,684,684,684,684,684,684,684,684,684,684,684,684,684,684,684,684,684,684,684,684,684,684,684,684,684,684,684,684,684,684,684,684,684,684,684,684,684,684,684,684,684,684,684,684,684,684,684,684,684,684,684,684,684,684,684,684,684,684,684,684,684,684,684,684,684,684,684,684,684,684,684,684,684,684,684,684,684,684,684,684,684,684,684,684,684,684,684,684,684,684,684,684,684,684,684,684,684,684,684,684,684,684,684,684,684,684,684,684,684,684,684,684,684,684,684,684,684,684,684,684,684,684,684,684,684,684,684,684,684,684,684,684,684,684,684,684,684,684,684,684,684,684,684,684,684,684,684,684,684,684,684,684,684,684,684,684,684,684,684,684,684,684,684,684,684,684,684,684,684,684,684,684,684,684,684,684,684,684,684,684,684,684,684,684,684,684,684,684,684,684,684,684,684,684,684,684,684,684,684,684,684,684,684,684,684,684,684,684,684,684,684,684,684,684,684,684,684,684,684,684,684,684,684,684,684,685,685,685,685,685,685,685,685,685,685,685,685,685,685,685,685,685,685,685,685,685,685,685,685,685,685,685,685,685,685,685,685,685,685,685,685,685,685,685,685,685,685,685,685,685,685,685,685,685,685,685,685,685,685,685,685,685,685,685,685,685,685,685,685,685,685,685,685,685,685,685,685,685,685,685,685,685,685,685,685,685,685,685,685,685,685,685,685,685,685,685,685,685,685,685,685,685,685,685,685,685,685,685,685,685,685,685,685,685,685,685,685,685,685,685,685,685,685,685,685,685,685,685,685,685,685,685,685,685,685,685,685,685,685,685,685,685,685,685,685,685,685,685,685,685,685,685,685,685,685,685,685,685,685,685,685,685,685,685,685,685,685,685,685,685,685,685,685,685,685,685,685,685,685,685,685,685,685,685,685,685,685,685,685,685,685,685,685,685,685,685,685,685,685,685,685,685,685,685,685,685,685,685,685,685,685,685,685,685,685,685,685,685,685,685,685,685,685,685,685,685,685,685,685,685,685,685,685,685,685,685,685,685,685,685,685,685,685,685,685,685,685,685,685,685,685,685,685,685,685,685,685,685,685,685,685,685,685,685,685,685,685,685,685,685,685,685,685,685,685,685,685,685,685,685,685,685,685,685,685,685,685,685,685,685,685,685,685,685,685,685,685,685,685,685,685,685,685,685,685,685,685,685,685,685,685,685,685,685,685,685,685,685,685,685,685,685,685,685,685,685,685,685,685,685,685,685,685,685,685,685,685,685,685,685,685,685,685,685,685,685,685,685,685,685,685,685,685,685,685,685,685,685,685,685,685,685,685,685,685,685,685,685,685,685,685,685,685,685,685,685,685,685,685,685,685,685,685,685,685,685,685,685,685,685,685,685,685,685,685,685,685,685,685,685,685,685,685,685,685,685,685,685,685,685,685,685,685,685,685,685,685,685,685,685,685,685,685,685,685,685,685,685,685,685,685,685,685,685,685,685,685,685,685,685,685,685,685,685,685,685,685,685,685,685,685,685,685,685,685,685,685,685,685,685,685,685,685,685,685,685,685,685,685,685,685,685,685,685,685,685,685,685,685,685,685,685,685,685,685,685,685,685,685,685,685,685,685,685,685,685,685,685,685,685,685,685,685,685,685,685,685,685,685,685,685,685,685,685,685,685,685,685,685,685,685,685,685,685,685,685,685,685,685,685,685,685,685,685,685,685,685,685,685,685,685,685,685,685,685,685,685,685,685,685,685,685,685,685,685,685,685,685,685,685,685,685,685,685,685,685,685,685,685,685,685,685,685,685,685,685,685,685,685,685,685,685,685,685,685,685,685,685,685,685,685,685,685,685,685,685,685,685,685,685,685,685,685,685,685,685,685,685,685,685,685,685,685,685,685,685,685,685,685,685,685,685,685,685,685,685,685,685,685,685,685,685,685,685,685,685,685,685,685,685,685,685,685,685,685,685,685,685,685,685,685,685,685,685,685,685,685,685,685,685,685,685,685,685,685,685,685,685,685,685,685,685,685,685,685,685,685,685,685,685,685,685,685,685,685,685,685,685,685,685,685,685,685,685,685,685,685,685,685,685,685,685,685,685,685,685,685,685,685,685,685,685,685,685,685,685,685,685,685,685,685,685,685,685,685,685,685,685,685,685,685,685,685,685,685,685,685,685,685,685,685,685,685,685,685,685,685,685,685,685,685,685,685,685,685,685,685,685,685,685,685,685,685,685,685,685,685,685,685,685,685,685,685,685,685,685,685,685,685,685,685,685,685,685,685,685,685,685,685,685,685,685,685,685,685,685,685,685,685,685,685,685,685,685,685,685,685,685,685,685,685,685,685,685,685,685,685,685,685,685,685,685,685,685,685,685,685,685,685,685,685,685,685,685,685,685,685,685,685,685,685,685,685,686,686,686,686,686,686,686,686,686,686,686,686,686,686,686,686,686,686,686,686,686,686,686,686,686,686,686,686,686,686,686,686,686,686,686,686,686,686,686,686,686,686,686,686,686,686,686,686,686,686,686,686,686,686,686,686,686,686,686,686,686,686,686,686,686,686,686,686,686,686,686,686,686,686,686,686,686,686,686,686,686,686,686,686,686,686,686,686,686,686,686,686,686,686,686,686,686,686,686,686,686,686,686,686,686,686,686,686,686,686,686,686,686,686,686,686,686,686,686,686,686,686,686,686,686,686,686,686,686,686,686,686,686,686,686,686,686,686,686,686,686,686,686,686,686,686,686,686,686,686,686,686,686,686,686,686,686,686,686,686,686,686,686,686,686,686,686,686,686,686,686,686,686,686,686,686,686,686,686,686,686,686,686,686,686,686,686,686,686,686,686,686,686,686,686,686,686,686,686,686,686,686,686,686,686,686,686,686,686,686,686,686,686,686,686,686,686,686,686,686,686,686,686,686,686,686,686,686,686,686,686,686,686,686,686,686,686,686,686,686,686,686,686,686,686,686,686,686,686,686,686,686,686,686,686,686,686,686,686,686,686,686,686,686,686,686,686,686,686,686,686,686,686,686,686,686,686,686,686,686,686,686,686,686,686,686,686,686,686,686,686,686,686,686,686,686,686,686,686,686,686,686,686,686,686,686,686,686,686,686,686,686,686,686,686,686,686,686,686,686,686,686,686,686,686,686,686,686,686,686,686,686,686,686,686,686,686,686,686,686,686,686,686,686,686,686,686,686,686,686,686,686,686,686,686,686,686,686,686,686,686,686,686,686,686,686,686,686,686,686,686,686,686,686,686,686,686,686,686,686,686,686,686,686,686,686,686,686,686,686,686,686,686,686,686,686,686,686,686,686,686,686,686,686,686,686,686,686,686,686,686,686,686,686,686,686,686,686,686,686,686,686,686,686,686,686,686,686,686,686,686,686,686,686,686,686,686,686,686,686,686,686,686,686,686,686,686,686,686,686,686,686,686,686,686,686,686,686,686,686,686,686,686,686,686,686,686,686,686,686,686,686,686,686,686,686,686,686,686,686,686,686,686,686,686,686,686,686,686,686,686,686,686,686,686,686,686,686,686,686,686,686,686,686,686,686,686,686,686,686,686,686,686,686,686,686,686,686,686,686,686,686,686,686,686,686,686,686,686,686,686,686,686,686,686,686,686,686,686,686,686,686,686,686,686,686,686,686,686,686,686,686,686,686,686,686,686,686,686,686,686,686,686,686,686,686,686,686,686,686,686,686,686,686,686,686,686,686,686,686,686,686,686,686,686,686,686,686,686,686,686,686,686,686,686,686,686,686,686,686,686,686,686,686,686,686,686,686,686,686,686,686,686,686,686,686,686,686,686,686,686,686,686,686,686,686,686,686,686,686,686,686,686,686,686,686,686,686,686,686,686,686,686,686,686,686,686,686,686,686,686,686,686,686,686,686,686,686,686,686,686,686,686,686,686,686,686,686,686,686,686,686,686,686,686,686,686,686,686,686,686,686,686,686,686,686,686,686,686,686,686,686,686,686,686,686,686,686,686,686,686,686,686,686,686,686,686,686,686,686,686,686,686,686,686,686,686,686,686,686,686,686,686,686,686,686,686,686,686,686,686,686,686,686,686,686,686,686,686,686,686,686,686,686,686,686,686,686,686,686,686,686,686,686,686,686,686,686,686,686,686,686,686,686,686,686,686,686,686,686,686,686,686,686,686,686,686,686,686,686,686,686,686,686,686,686,686,686,686,686,686,686,686,686,686,686,686,686,686,686,686,686,686,686,686,686,686,686,686,686,686,686,686,686,686,686,686,686,686,686,686,686,686,686,686,686,686,686,686,686,686,686,686,686,686,686,686,686,687,687,687,687,687,687,687,687,687,687,687,687,687,687,687,687,687,687,687,687,687,687,687,687,687,687,687,687,687,687,687,687,687,687,687,687,687,687,687,687,687,687,687,687,687,687,687,687,687,687,687,687,687,687,687,687,687,687,687,687,687,687,687,687,687,687,687,687,687,687,687,687,687,687,687,687,687,687,687,687,687,687,687,687,687,687,687,687,687,687,687,687,687,687,687,687,687,687,687,687,687,687,687,687,687,687,687,687,687,687,687,687,687,687,687,687,687,687,687,687,687,687,687,687,687,687,687,687,687,687,687,687,687,687,687,687,687,687,687,687,687,687,687,687,687,687,687,687,687,687,687,687,687,687,687,687,687,687,687,687,687,687,687,687,687,687,687,687,687,687,687,687,687,687,687,687,687,687,687,687,687,687,687,687,687,687,687,687,687,687,687,687,687,687,687,687,687,687,687,687,687,687,687,687,687,687,687,687,687,687,687,687,687,687,687,687,687,687,687,687,687,687,687,687,687,687,687,687,687,687,687,687,687,687,687,687,687,687,687,687,687,687,687,687,687,687,687,687,687,687,687,687,687,687,687,687,687,687,687,687,687,687,687,687,687,687,687,687,687,687,687,687,687,687,687,687,687,687,687,687,687,687,687,687,687,687,687,687,687,687,687,687,687,687,687,687,687,687,687,687,687,687,687,687,687,687,687,687,687,687,687,687,687,687,687,687,687,687,687,687,687,687,687,687,687,687,687,687,687,687,687,687,687,687,687,687,687,687,687,687,687,687,687,687,687,687,687,687,687,687,687,687,687,687,687,687,687,687,687,687,687,687,687,687,687,687,687,687,687,687,687,687,687,687,687,687,687,687,687,687,687,687,687,687,687,687,687,687,687,687,687,687,687,687,687,687,687,687,687,687,687,687,687,687,687,687,687,687,687,687,687,687,687,687,687,687,687,687,687,687,687,687,687,687,687,687,687,687,687,687,687,687,687,687,687,687,687,687,687,687,687,687,687,687,687,687,687,687,687,687,687,687,687,687,687,687,687,687,687,687,687,687,687,687,687,687,687,687,687,687,687,687,687,687,687,687,687,687,687,687,687,687,687,687,687,687,687,687,687,687,687,687,687,687,687,687,687,687,687,687,687,687,687,687,687,687,687,687,687,687,687,687,687,687,687,687,687,687,687,687,687,687,687,687,687,687,687,687,687,687,687,687,687,687,687,687,687,687,687,687,687,687,687,687,687,687,687,687,687,687,687,687,687,687,687,687,687,687,687,687,687,687,687,687,687,687,687,687,687,687,687,687,687,687,687,687,687,687,687,687,687,687,687,687,687,687,687,687,687,687,687,687,687,687,687,687,687,687,687,687,687,687,687,687,687,687,687,687,687,687,687,687,687,687,687,687,687,687,687,687,687,687,687,687,687,687,687,687,687,687,687,687,687,687,687,687,687,687,687,687,687,687,687,687,687,687,687,687,687,687,687,687,687,687,687,687,687,687,687,687,687,687,687,687,687,687,687,687,687,687,687,687,687,687,687,687,687,687,687,687,687,687,687,687,687,687,687,687,687,687,687,687,687,687,687,687,687,687,687,687,687,687,687,687,687,687,687,687,687,687,687,687,687,687,687,687,687,687,687,687,687,687,687,687,687,687,687,687,687,687,687,687,687,687,687,687,687,687,687,687,687,687,687,687,687,687,687,687,687,687,687,687,687,687,687,687,687,687,687,687,687,687,687,687,687,687,687,687,687,687,687,687,687,687,687,687,687,687,687,687,687,687,687,687,687,687,687,687,687,687,687,687,687,687,687,687,687,687,687,687,687,687,687,687,687,687,687,687,687,687,687,687,687,687,687,687,687,687,687,687,687,687,687,687,687,687,687,687,687,687,687,687,687,687,687,687,687,687,688,688,688,688,688,688,688,688,688,688,688,688,688,688,688,688,688,688,688,688,688,688,688,688,688,688,688,688,688,688,688,688,688,688,688,688,688,688,688,688,688,688,688,688,688,688,688,688,688,688,688,688,688,688,688,688,688,688,688,688,688,688,688,688,688,688,688,688,688,688,688,688,688,688,688,688,688,688,688,688,688,688,688,688,688,688,688,688,688,688,688,688,688,688,688,688,688,688,688,688,688,688,688,688,688,688,688,688,688,688,688,688,688,688,688,688,688,688,688,688,688,688,688,688,688,688,688,688,688,688,688,688,688,688,688,688,688,688,688,688,688,688,688,688,688,688,688,688,688,688,688,688,688,688,688,688,688,688,688,688,688,688,688,688,688,688,688,688,688,688,688,688,688,688,688,688,688,688,688,688,688,688,688,688,688,688,688,688,688,688,688,688,688,688,688,688,688,688,688,688,688,688,688,688,688,688,688,688,688,688,688,688,688,688,688,688,688,688,688,688,688,688,688,688,688,688,688,688,688,688,688,688,688,688,688,688,688,688,688,688,688,688,688,688,688,688,688,688,688,688,688,688,688,688,688,688,688,688,688,688,688,688,688,688,688,688,688,688,688,688,688,688,688,688,688,688,688,688,688,688,688,688,688,688,688,688,688,688,688,688,688,688,688,688,688,688,688,688,688,688,688,688,688,688,688,688,688,688,688,688,688,688,688,688,688,688,688,688,688,688,688,688,688,688,688,688,688,688,688,688,688,688,688,688,688,688,688,688,688,688,688,688,688,688,688,688,688,688,688,688,688,688,688,688,688,688,688,688,688,688,688,688,688,688,688,688,688,688,688,688,688,688,688,688,688,688,688,688,688,688,688,688,688,688,688,688,688,688,688,688,688,688,688,688,688,688,688,688,688,688,688,688,688,688,688,688,688,688,688,688,688,688,688,688,688,688,688,688,688,688,688,688,688,688,688,688,688,688,688,688,688,688,688,688,688,688,688,688,688,688,688,688,688,688,688,688,688,688,688,688,688,688,688,688,688,688,688,688,688,688,688,688,688,688,688,688,688,688,688,688,688,688,688,688,688,688,688,688,688,688,688,688,688,688,688,688,688,688,688,688,688,688,688,688,688,688,688,688,688,688,688,688,688,688,688,688,688,688,688,688,688,688,688,688,688,688,688,688,688,688,688,688,688,688,688,688,688,688,688,688,688,688,688,688,688,688,688,688,688,688,688,688,688,688,688,688,688,688,688,688,688,688,688,688,688,688,688,688,688,688,688,688,688,688,688,688,688,688,688,688,688,688,688,688,688,688,688,688,688,688,688,688,688,688,688,688,688,688,688,688,688,688,688,688,688,688,688,688,688,688,688,688,688,688,688,688,688,688,688,688,688,688,688,688,688,688,688,688,688,688,688,688,688,688,688,688,688,688,688,688,688,688,688,688,688,688,688,688,688,688,688,688,688,688,688,688,688,688,688,688,688,688,688,688,688,688,688,688,688,688,688,688,688,688,688,688,688,688,688,688,688,688,688,688,688,688,688,688,688,688,688,688,688,688,688,688,688,688,688,688,688,688,688,688,688,688,688,688,688,688,688,688,688,688,688,688,688,688,688,688,688,688,688,688,688,688,688,688,688,688,688,688,688,688,688,688,688,688,688,688,688,688,688,688,688,688,688,688,688,688,688,688,688,688,688,688,688,688,688,688,688,688,688,688,688,688,688,688,688,688,688,688,688,688,688,688,688,688,688,688,688,688,688,688,688,688,688,688,688,688,688,688,688,688,688,688,688,688,688,688,688,688,688,688,688,688,688,688,688,688,688,688,688,688,688,688,688,688,688,688,688,688,688,688,688,688,688,688,688,688,688,688,688,688,688,688,688,688,688,688,688,688,688,688,688,688,688,688,689,689,689,689,689,689,689,689,689,689,689,689,689,689,689,689,689,689,689,689,689,689,689,689,689,689,689,689,689,689,689,689,689,689,689,689,689,689,689,689,689,689,689,689,689,689,689,689,689,689,689,689,689,689,689,689,689,689,689,689,689,689,689,689,689,689,689,689,689,689,689,689,689,689,689,689,689,689,689,689,689,689,689,689,689,689,689,689,689,689,689,689,689,689,689,689,689,689,689,689,689,689,689,689,689,689,689,689,689,689,689,689,689,689,689,689,689,689,689,689,689,689,689,689,689,689,689,689,689,689,689,689,689,689,689,689,689,689,689,689,689,689,689,689,689,689,689,689,689,689,689,689,689,689,689,689,689,689,689,689,689,689,689,689,689,689,689,689,689,689,689,689,689,689,689,689,689,689,689,689,689,689,689,689,689,689,689,689,689,689,689,689,689,689,689,689,689,689,689,689,689,689,689,689,689,689,689,689,689,689,689,689,689,689,689,689,689,689,689,689,689,689,689,689,689,689,689,689,689,689,689,689,689,689,689,689,689,689,689,689,689,689,689,689,689,689,689,689,689,689,689,689,689,689,689,689,689,689,689,689,689,689,689,689,689,689,689,689,689,689,689,689,689,689,689,689,689,689,689,689,689,689,689,689,689,689,689,689,689,689,689,689,689,689,689,689,689,689,689,689,689,689,689,689,689,689,689,689,689,689,689,689,689,689,689,689,689,689,689,689,689,689,689,689,689,689,689,689,689,689,689,689,689,689,689,689,689,689,689,689,689,689,689,689,689,689,689,689,689,689,689,689,689,689,689,689,689,689,689,689,689,689,689,689,689,689,689,689,689,689,689,689,689,689,689,689,689,689,689,689,689,689,689,689,689,689,689,689,689,689,689,689,689,689,689,689,689,689,689,689,689,689,689,689,689,689,689,689,689,689,689,689,689,689,689,689,689,689,689,689,689,689,689,689,689,689,689,689,689,689,689,689,689,689,689,689,689,689,689,689,689,689,689,689,689,689,689,689,689,689,689,689,689,689,689,689,689,689,689,689,689,689,689,689,689,689,689,689,689,689,689,689,689,689,689,689,689,689,689,689,689,689,689,689,689,689,689,689,689,689,689,689,689,689,689,689,689,689,689,689,689,689,689,689,689,689,689,689,689,689,689,689,689,689,689,689,689,689,689,689,689,689,689,689,689,689,689,689,689,689,689,689,689,689,689,689,689,689,689,689,689,689,689,689,689,689,689,689,689,689,689,689,689,689,689,689,689,689,689,689,689,689,689,689,689,689,689,689,689,689,689,689,689,689,689,689,689,689,689,689,689,689,689,689,689,689,689,689,689,689,689,689,689,689,689,689,689,689,689,689,689,689,689,689,689,689,689,689,689,689,689,689,689,689,689,689,689,689,689,689,689,689,689,689,689,689,689,689,689,689,689,689,689,689,689,689,689,689,689,689,689,689,689,689,689,689,689,689,689,689,689,689,689,689,689,689,689,689,689,689,689,689,689,689,689,689,689,689,689,689,689,689,689,689,689,689,689,689,689,689,689,689,689,689,689,689,689,689,689,689,689,689,689,689,689,689,689,689,689,689,689,689,689,689,689,689,689,689,689,689,689,689,689,689,689,689,689,689,689,689,689,689,689,689,689,689,689,689,689,689,689,689,689,689,689,689,689,689,689,689,689,689,689,689,689,689,689,689,689,689,689,689,689,689,689,689,689,689,689,689,689,689,689,689,689,689,689,689,689,689,689,689,689,689,689,689,689,689,689,689,689,689,689,689,689,689,689,689,689,689,689,689,689,689,689,689,689,689,689,689,689,689,689,689,689,689,689,689,689,689,689,689,689,689,689,689,689,689,689,689,689,689,689,689,689,689,689,689,689,689,689,689,689,689,689,689,689,689,690,690,690,690,690,690,690,690,690,690,690,690,690,690,690,690,690,690,690,690,690,690,690,690,690,690,690,690,690,690,690,690,690,690,690,690,690,690,690,690,690,690,690,690,690,690,690,690,690,690,690,690,690,690,690,690,690,690,690,690,690,690,690,690,690,690,690,690,690,690,690,690,690,690,690,690,690,690,690,690,690,690,690,690,690,690,690,690,690,690,690,690,690,690,690,690,690,690,690,690,690,690,690,690,690,690,690,690,690,690,690,690,690,690,690,690,690,690,690,690,690,690,690,690,690,690,690,690,690,690,690,690,690,690,690,690,690,690,690,690,690,690,690,690,690,690,690,690,690,690,690,690,690,690,690,690,690,690,690,690,690,690,690,690,690,690,690,690,690,690,690,690,690,690,690,690,690,690,690,690,690,690,690,690,690,690,690,690,690,690,690,690,690,690,690,690,690,690,690,690,690,690,690,690,690,690,690,690,690,690,690,690,690,690,690,690,690,690,690,690,690,690,690,690,690,690,690,690,690,690,690,690,690,690,690,690,690,690,690,690,690,690,690,690,690,690,690,690,690,690,690,690,690,690,690,690,690,690,690,690,690,690,690,690,690,690,690,690,690,690,690,690,690,690,690,690,690,690,690,690,690,690,690,690,690,690,690,690,690,690,690,690,690,690,690,690,690,690,690,690,690,690,690,690,690,690,690,690,690,690,690,690,690,690,690,690,690,690,690,690,690,690,690,690,690,690,690,690,690,690,690,690,690,690,690,690,690,690,690,690,690,690,690,690,690,690,690,690,690,690,690,690,690,690,690,690,690,690,690,690,690,690,690,690,690,690,690,690,690,690,690,690,690,690,690,690,690,690,690,690,690,690,690,690,690,690,690,690,690,690,690,690,690,690,690,690,690,690,690,690,690,690,690,690,690,690,690,690,690,690,690,690,690,690,690,690,690,690,690,690,690,690,690,690,690,690,690,690,690,690,690,690,690,690,690,690,690,690,690,690,690,690,690,690,690,690,690,690,690,690,690,690,690,690,690,690,690,690,690,690,690,690,690,690,690,690,690,690,690,690,690,690,690,690,690,690,690,690,690,690,690,690,690,690,690,690,690,690,690,690,690,690,690,690,690,690,690,690,690,690,690,690,690,690,690,690,690,690,690,690,690,690,690,690,690,690,690,690,690,690,690,690,690,690,690,690,690,690,690,690,690,690,690,690,690,690,690,690,690,690,690,690,690,690,690,690,690,690,690,690,690,690,690,690,690,690,690,690,690,690,690,690,690,690,690,690,690,690,690,690,690,690,690,690,690,690,690,690,690,690,690,690,690,690,690,690,690,690,690,690,690,690,690,690,690,690,690,690,690,690,690,690,690,690,690,690,690,690,690,690,690,690,690,690,690,690,690,690,690,690,690,690,690,690,690,690,690,690,690,690,690,690,690,690,690,690,690,690,690,690,690,690,690,690,690,690,690,690,690,690,690,690,690,690,690,690,690,690,690,690,690,690,690,690,690,690,690,690,690,690,690,690,690,690,690,690,690,690,690,690,690,690,690,690,690,690,690,690,690,690,690,690,690,690,690,690,690,690,690,690,690,690,690,690,690,690,690,690,690,690,690,690,690,690,690,690,690,690,690,690,690,690,690,690,690,690,690,690,690,690,690,690,690,690,690,690,690,690,690,690,690,690,690,690,690,690,690,690,690,690,690,690,690,690,690,690,690,690,690,690,690,690,690,690,690,690,690,690,690,690,690,690,690,690,690,690,690,690,690,690,690,690,690,690,690,690,690,690,690,690,690,690,690,690,690,690,690,690,690,690,690,690,690,690,690,690,690,690,690,690,690,690,690,690,690,690,690,690,690,690,690,690,690,690,690,690,690,690,690,690,690,690,690,690,690,690,690,690,691,691,691,691,691,691,691,691,691,691,691,691,691,691,691,691,691,691,691,691,691,691,691,691,691,691,691,691,691,691,691,691,691,691,691,691,691,691,691,691,691,691,691,691,691,691,691,691,691,691,691,691,691,691,691,691,691,691,691,691,691,691,691,691,691,691,691,691,691,691,691,691,691,691,691,691,691,691,691,691,691,691,691,691,691,691,691,691,691,691,691,691,691,691,691,691,691,691,691,691,691,691,691,691,691,691,691,691,691,691,691,691,691,691,691,691,691,691,691,691,691,691,691,691,691,691,691,691,691,691,691,691,691,691,691,691,691,691,691,691,691,691,691,691,691,691,691,691,691,691,691,691,691,691,691,691,691,691,691,691,691,691,691,691,691,691,691,691,691,691,691,691,691,691,691,691,691,691,691,691,691,691,691,691,691,691,691,691,691,691,691,691,691,691,691,691,691,691,691,691,691,691,691,691,691,691,691,691,691,691,691,691,691,691,691,691,691,691,691,691,691,691,691,691,691,691,691,691,691,691,691,691,691,691,691,691,691,691,691,691,691,691,691,691,691,691,691,691,691,691,691,691,691,691,691,691,691,691,691,691,691,691,691,691,691,691,691,691,691,691,691,691,691,691,691,691,691,691,691,691,691,691,691,691,691,691,691,691,691,691,691,691,691,691,691,691,691,691,691,691,691,691,691,691,691,691,691,691,691,691,691,691,691,691,691,691,691,691,691,691,691,691,691,691,691,691,691,691,691,691,691,691,691,691,691,691,691,691,691,691,691,691,691,691,691,691,691,691,691,691,691,691,691,691,691,691,691,691,691,691,691,691,691,691,691,691,691,691,691,691,691,691,691,691,691,691,691,691,691,691,691,691,691,691,691,691,691,691,691,691,691,691,691,691,691,691,691,691,691,691,691,691,691,691,691,691,691,691,691,691,691,691,691,691,691,691,691,691,691,691,691,691,691,691,691,691,691,691,691,691,691,691,691,691,691,691,691,691,691,691,691,691,691,691,691,691,691,691,691,691,691,691,691,691,691,691,691,691,691,691,691,691,691,691,691,691,691,691,691,691,691,691,691,691,691,691,691,691,691,691,691,691,691,691,691,691,691,691,691,691,691,691,691,691,691,691,691,691,691,691,691,691,691,691,691,691,691,691,691,691,691,691,691,691,691,691,691,691,691,691,691,691,691,691,691,691,691,691,691,691,691,691,691,691,691,691,691,691,691,691,691,691,691,691,691,691,691,691,691,691,691,691,691,691,691,691,691,691,691,691,691,691,691,691,691,691,691,691,691,691,691,691,691,691,691,691,691,691,691,691,691,691,691,691,691,691,691,691,691,691,691,691,691,691,691,691,691,691,691,691,691,691,691,691,691,691,691,691,691,691,691,691,691,691,691,691,691,691,691,691,691,691,691,691,691,691,691,691,691,691,691,691,691,691,691,691,691,691,691,691,691,691,691,691,691,691,691,691,691,691,691,691,691,691,691,691,691,691,691,691,691,691,691,691,691,691,691,691,691,691,691,691,691,691,691,691,691,691,691,691,691,691,691,691,691,691,691,691,691,691,691,691,691,691,691,691,691,691,691,691,691,691,691,691,691,691,691,691,691,691,691,691,691,691,691,691,691,691,691,691,691,691,691,691,691,691,691,691,691,691,691,691,691,691,691,691,691,691,691,691,691,691,691,691,691,691,691,691,691,691,691,691,691,691,691,691,691,691,691,691,691,691,691,691,691,691,691,691,691,691,691,691,691,691,691,691,691,691,691,691,691,691,691,691,691,691,691,691,691,691,691,691,691,691,691,691,691,691,691,691,691,691,691,691,691,691,691,691,691,691,691,691,691,691,691,691,691,691,691,691,691,691,691,691,691,691,691,691,691,691,691,691,691,691,691,691,691,691,692,692,692,692,692,692,692,692,692,692,692,692,692,692,692,692,692,692,692,692,692,692,692,692,692,692,692,692,692,692,692,692,692,692,692,692,692,692,692,692,692,692,692,692,692,692,692,692,692,692,692,692,692,692,692,692,692,692,692,692,692,692,692,692,692,692,692,692,692,692,692,692,692,692,692,692,692,692,692,692,692,692,692,692,692,692,692,692,692,692,692,692,692,692,692,692,692,692,692,692,692,692,692,692,692,692,692,692,692,692,692,692,692,692,692,692,692,692,692,692,692,692,692,692,692,692,692,692,692,692,692,692,692,692,692,692,692,692,692,692,692,692,692,692,692,692,692,692,692,692,692,692,692,692,692,692,692,692,692,692,692,692,692,692,692,692,692,692,692,692,692,692,692,692,692,692,692,692,692,692,692,692,692,692,692,692,692,692,692,692,692,692,692,692,692,692,692,692,692,692,692,692,692,692,692,692,692,692,692,692,692,692,692,692,692,692,692,692,692,692,692,692,692,692,692,692,692,692,692,692,692,692,692,692,692,692,692,692,692,692,692,692,692,692,692,692,692,692,692,692,692,692,692,692,692,692,692,692,692,692,692,692,692,692,692,692,692,692,692,692,692,692,692,692,692,692,692,692,692,692,692,692,692,692,692,692,692,692,692,692,692,692,692,692,692,692,692,692,692,692,692,692,692,692,692,692,692,692,692,692,692,692,692,692,692,692,692,692,692,692,692,692,692,692,692,692,692,692,692,692,692,692,692,692,692,692,692,692,692,692,692,692,692,692,692,692,692,692,692,692,692,692,692,692,692,692,692,692,692,692,692,692,692,692,692,692,692,692,692,692,692,692,692,692,692,692,692,692,692,692,692,692,692,692,692,692,692,692,692,692,692,692,692,692,692,692,692,692,692,692,692,692,692,692,692,692,692,692,692,692,692,692,692,692,692,692,692,692,692,692,692,692,692,692,692,692,692,692,692,692,692,692,692,692,692,692,692,692,692,692,692,692,692,692,692,692,692,692,692,692,692,692,692,692,692,692,692,692,692,692,692,692,692,692,692,692,692,692,692,692,692,692,692,692,692,692,692,692,692,692,692,692,692,692,692,692,692,692,692,692,692,692,692,692,692,692,692,692,692,692,692,692,692,692,692,692,692,692,692,692,692,692,692,692,692,692,692,692,692,692,692,692,692,692,692,692,692,692,692,692,692,692,692,692,692,692,692,692,692,692,692,692,692,692,692,692,692,692,692,692,692,692,692,692,692,692,692,692,692,692,692,692,692,692,692,692,692,692,692,692,692,692,692,692,692,692,692,692,692,692,692,692,692,692,692,692,692,692,692,692,692,692,692,692,692,692,692,692,692,692,692,692,692,692,692,692,692,692,692,692,692,692,692,692,692,692,692,692,692,692,692,692,692,692,692,692,692,692,692,692,692,692,692,692,692,692,692,692,692,692,692,692,692,692,692,692,692,692,692,692,692,692,692,692,692,692,692,692,692,692,692,692,692,692,692,692,692,692,692,692,692,692,692,692,692,692,692,692,692,692,692,692,692,692,692,692,692,692,692,692,692,692,692,692,692,692,692,692,692,692,692,692,692,692,692,692,692,692,692,692,692,692,692,692,692,692,692,692,692,692,692,692,692,692,692,692,692,692,692,692,692,692,692,692,692,692,692,692,692,692,692,692,692,692,692,692,692,692,692,692,692,692,692,692,692,692,692,692,692,692,692,692,692,692,692,692,692,692,692,692,692,692,692,692,692,692,692,692,692,692,692,692,692,692,692,692,692,692,692,692,692,692,692,692,692,692,692,692,692,692,692,692,692,692,692,692,692,692,692,692,692,692,692,692,692,692,692,692,692,692,692,692,692,692,692,692,692,692,692,692,692,692,692,692,692,692,692,692,693,693,693,693,693,693,693,693,693,693,693,693,693,693,693,693,693,693,693,693,693,693,693,693,693,693,693,693,693,693,693,693,693,693,693,693,693,693,693,693,693,693,693,693,693,693,693,693,693,693,693,693,693,693,693,693,693,693,693,693,693,693,693,693,693,693,693,693,693,693,693,693,693,693,693,693,693,693,693,693,693,693,693,693,693,693,693,693,693,693,693,693,693,693,693,693,693,693,693,693,693,693,693,693,693,693,693,693,693,693,693,693,693,693,693,693,693,693,693,693,693,693,693,693,693,693,693,693,693,693,693,693,693,693,693,693,693,693,693,693,693,693,693,693,693,693,693,693,693,693,693,693,693,693,693,693,693,693,693,693,693,693,693,693,693,693,693,693,693,693,693,693,693,693,693,693,693,693,693,693,693,693,693,693,693,693,693,693,693,693,693,693,693,693,693,693,693,693,693,693,693,693,693,693,693,693,693,693,693,693,693,693,693,693,693,693,693,693,693,693,693,693,693,693,693,693,693,693,693,693,693,693,693,693,693,693,693,693,693,693,693,693,693,693,693,693,693,693,693,693,693,693,693,693,693,693,693,693,693,693,693,693,693,693,693,693,693,693,693,693,693,693,693,693,693,693,693,693,693,693,693,693,693,693,693,693,693,693,693,693,693,693,693,693,693,693,693,693,693,693,693,693,693,693,693,693,693,693,693,693,693,693,693,693,693,693,693,693,693,693,693,693,693,693,693,693,693,693,693,693,693,693,693,693,693,693,693,693,693,693,693,693,693,693,693,693,693,693,693,693,693,693,693,693,693,693,693,693,693,693,693,693,693,693,693,693,693,693,693,693,693,693,693,693,693,693,693,693,693,693,693,693,693,693,693,693,693,693,693,693,693,693,693,693,693,693,693,693,693,693,693,693,693,693,693,693,693,693,693,693,693,693,693,693,693,693,693,693,693,693,693,693,693,693,693,693,693,693,693,693,693,693,693,693,693,693,693,693,693,693,693,693,693,693,693,693,693,693,693,693,693,693,693,693,693,693,693,693,693,693,693,693,693,693,693,693,693,693,693,693,693,693,693,693,693,693,693,693,693,693,693,693,693,693,693,693,693,693,693,693,693,693,693,693,693,693,693,693,693,693,693,693,693,693,693,693,693,693,693,693,693,693,693,693,693,693,693,693,693,693,693,693,693,693,693,693,693,693,693,693,693,693,693,693,693,693,693,693,693,693,693,693,693,693,693,693,693,693,693,693,693,693,693,693,693,693,693,693,693,693,693,693,693,693,693,693,693,693,693,693,693,693,693,693,693,693,693,693,693,693,693,693,693,693,693,693,693,693,693,693,693,693,693,693,693,693,693,693,693,693,693,693,693,693,693,693,693,693,693,693,693,693,693,693,693,693,693,693,693,693,693,693,693,693,693,693,693,693,693,693,693,693,693,693,693,693,693,693,693,693,693,693,693,693,693,693,693,693,693,693,693,693,693,693,693,693,693,693,693,693,693,693,693,693,693,693,693,693,693,693,693,693,693,693,693,693,693,693,693,693,693,693,693,693,693,693,693,693,693,693,693,693,693,693,693,693,693,693,693,693,693,693,693,693,693,693,693,693,693,693,693,693,693,693,693,693,693,693,693,693,693,693,693,693,693,693,693,693,693,693,693,693,693,693,693,693,693,693,693,693,693,693,693,693,693,693,693,693,693,693,693,693,693,693,693,693,693,693,693,693,693,693,693,693,693,693,693,693,693,693,693,693,693,693,693,693,693,693,693,693,693,693,693,693,693,693,693,693,693,693,693,693,693,693,693,693,693,693,693,693,693,693,693,693,693,693,693,693,693,693,693,693,693,693,693,693,693,693,693,693,693,693,693,693,693,693,693,693,693,693,693,693,693,693,693,693,693,693,694,694,694,694,694,694,694,694,694,694,694,694,694,694,694,694,694,694,694,694,694,694,694,694,694,694,694,694,694,694,694,694,694,694,694,694,694,694,694,694,694,694,694,694,694,694,694,694,694,694,694,694,694,694,694,694,694,694,694,694,694,694,694,694,694,694,694,694,694,694,694,694,694,694,694,694,694,694,694,694,694,694,694,694,694,694,694,694,694,694,694,694,694,694,694,694,694,694,694,694,694,694,694,694,694,694,694,694,694,694,694,694,694,694,694,694,694,694,694,694,694,694,694,694,694,694,694,694,694,694,694,694,694,694,694,694,694,694,694,694,694,694,694,694,694,694,694,694,694,694,694,694,694,694,694,694,694,694,694,694,694,694,694,694,694,694,694,694,694,694,694,694,694,694,694,694,694,694,694,694,694,694,694,694,694,694,694,694,694,694,694,694,694,694,694,694,694,694,694,694,694,694,694,694,694,694,694,694,694,694,694,694,694,694,694,694,694,694,694,694,694,694,694,694,694,694,694,694,694,694,694,694,694,694,694,694,694,694,694,694,694,694,694,694,694,694,694,694,694,694,694,694,694,694,694,694,694,694,694,694,694,694,694,694,694,694,694,694,694,694,694,694,694,694,694,694,694,694,694,694,694,694,694,694,694,694,694,694,694,694,694,694,694,694,694,694,694,694,694,694,694,694,694,694,694,694,694,694,694,694,694,694,694,694,694,694,694,694,694,694,694,694,694,694,694,694,694,694,694,694,694,694,694,694,694,694,694,694,694,694,694,694,694,694,694,694,694,694,694,694,694,694,694,694,694,694,694,694,694,694,694,694,694,694,694,694,694,694,694,694,694,694,694,694,694,694,694,694,694,694,694,694,694,694,694,694,694,694,694,694,694,694,694,694,694,694,694,694,694,694,694,694,694,694,694,694,694,694,694,694,694,694,694,694,694,694,694,694,694,694,694,694,694,694,694,694,694,694,694,694,694,694,694,694,694,694,694,694,694,694,694,694,694,694,694,694,694,694,694,694,694,694,694,694,694,694,694,694,694,694,694,694,694,694,694,694,694,694,694,694,694,694,694,694,694,694,694,694,694,694,694,694,694,694,694,694,694,694,694,694,694,694,694,694,694,694,694,694,694,694,694,694,694,694,694,694,694,694,694,694,694,694,694,694,694,694,694,694,694,694,694,694,694,694,694,694,694,694,694,694,694,694,694,694,694,694,694,694,694,694,694,694,694,694,694,694,694,694,694,694,694,694,694,694,694,694,694,694,694,694,694,694,694,694,694,694,694,694,694,694,694,694,694,694,694,694,694,694,694,694,694,694,694,694,694,694,694,694,694,694,694,694,694,694,694,694,694,694,694,694,694,694,694,694,694,694,694,694,694,694,694,694,694,694,694,694,694,694,694,694,694,694,694,694,694,694,694,694,694,694,694,694,694,694,694,694,694,694,694,694,694,694,694,694,694,694,694,694,694,694,694,694,694,694,694,694,694,694,694,694,694,694,694,694,694,694,694,694,694,694,694,694,694,694,694,694,694,694,694,694,694,694,694,694,694,694,694,694,694,694,694,694,694,694,694,694,694,694,694,694,694,694,694,694,694,694,694,694,694,694,694,694,694,694,694,694,694,694,694,694,694,694,694,694,694,694,694,694,694,694,694,694,694,694,694,694,694,694,694,694,694,694,694,694,694,694,694,694,694,694,694,694,694,694,694,694,694,694,694,694,694,694,694,694,694,694,694,694,694,694,694,694,694,694,694,694,694,694,694,694,694,694,694,694,694,694,694,694,694,694,694,694,694,694,694,694,694,694,694,694,694,694,694,694,694,694,694,694,694,694,694,694,694,694,694,694,694,694,694,694,694,694,694,694,694,694,694,694,694,694,694,694,694,694,694,694,694,694,695,695,695,695,695,695,695,695,695,695,695,695,695,695,695,695,695,695,695,695,695,695,695,695,695,695,695,695,695,695,695,695,695,695,695,695,695,695,695,695,695,695,695,695,695,695,695,695,695,695,695,695,695,695,695,695,695,695,695,695,695,695,695,695,695,695,695,695,695,695,695,695,695,695,695,695,695,695,695,695,695,695,695,695,695,695,695,695,695,695,695,695,695,695,695,695,695,695,695,695,695,695,695,695,695,695,695,695,695,695,695,695,695,695,695,695,695,695,695,695,695,695,695,695,695,695,695,695,695,695,695,695,695,695,695,695,695,695,695,695,695,695,695,695,695,695,695,695,695,695,695,695,695,695,695,695,695,695,695,695,695,695,695,695,695,695,695,695,695,695,695,695,695,695,695,695,695,695,695,695,695,695,695,695,695,695,695,695,695,695,695,695,695,695,695,695,695,695,695,695,695,695,695,695,695,695,695,695,695,695,695,695,695,695,695,695,695,695,695,695,695,695,695,695,695,695,695,695,695,695,695,695,695,695,695,695,695,695,695,695,695,695,695,695,695,695,695,695,695,695,695,695,695,695,695,695,695,695,695,695,695,695,695,695,695,695,695,695,695,695,695,695,695,695,695,695,695,695,695,695,695,695,695,695,695,695,695,695,695,695,695,695,695,695,695,695,695,695,695,695,695,695,695,695,695,695,695,695,695,695,695,695,695,695,695,695,695,695,695,695,695,695,695,695,695,695,695,695,695,695,695,695,695,695,695,695,695,695,695,695,695,695,695,695,695,695,695,695,695,695,695,695,695,695,695,695,695,695,695,695,695,695,695,695,695,695,695,695,695,695,695,695,695,695,695,695,695,695,695,695,695,695,695,695,695,695,695,695,695,695,695,695,695,695,695,695,695,695,695,695,695,695,695,695,695,695,695,695,695,695,695,695,695,695,695,695,695,695,695,695,695,695,695,695,695,695,695,695,695,695,695,695,695,695,695,695,695,695,695,695,695,695,695,695,695,695,695,695,695,695,695,695,695,695,695,695,695,695,695,695,695,695,695,695,695,695,695,695,695,695,695,695,695,695,695,695,695,695,695,695,695,695,695,695,695,695,695,695,695,695,695,695,695,695,695,695,695,695,695,695,695,695,695,695,695,695,695,695,695,695,695,695,695,695,695,695,695,695,695,695,695,695,695,695,695,695,695,695,695,695,695,695,695,695,695,695,695,695,695,695,695,695,695,695,695,695,695,695,695,695,695,695,695,695,695,695,695,695,695,695,695,695,695,695,695,695,695,695,695,695,695,695,695,695,695,695,695,695,695,695,695,695,695,695,695,695,695,695,695,695,695,695,695,695,695,695,695,695,695,695,695,695,695,695,695,695,695,695,695,695,695,695,695,695,695,695,695,695,695,695,695,695,695,695,695,695,695,695,695,695,695,695,695,695,695,695,695,695,695,695,695,695,695,695,695,695,695,695,695,695,695,695,695,695,695,695,695,695,695,695,695,695,695,695,695,695,695,695,695,695,695,695,695,695,695,695,695,695,695,695,695,695,695,695,695,695,695,695,695,695,695,695,695,695,695,695,695,695,695,695,695,695,695,695,695,695,695,695,695,695,695,695,695,695,695,695,695,695,695,695,695,695,695,695,695,695,695,695,695,695,695,695,695,695,695,695,695,695,695,695,695,695,695,695,695,695,695,695,695,695,695,695,695,695,695,695,695,695,695,695,695,695,695,695,695,695,695,695,695,695,695,695,695,695,695,695,695,695,695,695,695,695,695,695,695,695,695,695,695,695,695,695,695,695,695,695,695,695,695,695,695,695,695,695,695,695,695,695,695,695,695,695,695,695,695,695,695,695,695,695,695,695,695,695,695,695,695,695,695,695,695,695,695,695,695,695,695,695,696,696,696,696,696,696,696,696,696,696,696,696,696,696,696,696,696,696,696,696,696,696,696,696,696,696,696,696,696,696,696,696,696,696,696,696,696,696,696,696,696,696,696,696,696,696,696,696,696,696,696,696,696,696,696,696,696,696,696,696,696,696,696,696,696,696,696,696,696,696,696,696,696,696,696,696,696,696,696,696,696,696,696,696,696,696,696,696,696,696,696,696,696,696,696,696,696,696,696,696,696,696,696,696,696,696,696,696,696,696,696,696,696,696,696,696,696,696,696,696,696,696,696,696,696,696,696,696,696,696,696,696,696,696,696,696,696,696,696,696,696,696,696,696,696,696,696,696,696,696,696,696,696,696,696,696,696,696,696,696,696,696,696,696,696,696,696,696,696,696,696,696,696,696,696,696,696,696,696,696,696,696,696,696,696,696,696,696,696,696,696,696,696,696,696,696,696,696,696,696,696,696,696,696,696,696,696,696,696,696,696,696,696,696,696,696,696,696,696,696,696,696,696,696,696,696,696,696,696,696,696,696,696,696,696,696,696,696,696,696,696,696,696,696,696,696,696,696,696,696,696,696,696,696,696,696,696,696,696,696,696,696,696,696,696,696,696,696,696,696,696,696,696,696,696,696,696,696,696,696,696,696,696,696,696,696,696,696,696,696,696,696,696,696,696,696,696,696,696,696,696,696,696,696,696,696,696,696,696,696,696,696,696,696,696,696,696,696,696,696,696,696,696,696,696,696,696,696,696,696,696,696,696,696,696,696,696,696,696,696,696,696,696,696,696,696,696,696,696,696,696,696,696,696,696,696,696,696,696,696,696,696,696,696,696,696,696,696,696,696,696,696,696,696,696,696,696,696,696,696,696,696,696,696,696,696,696,696,696,696,696,696,696,696,696,696,696,696,696,696,696,696,696,696,696,696,696,696,696,696,696,696,696,696,696,696,696,696,696,696,696,696,696,696,696,696,696,696,696,696,696,696,696,696,696,696,696,696,696,696,696,696,696,696,696,696,696,696,696,696,696,696,696,696,696,696,696,696,696,696,696,696,696,696,696,696,696,696,696,696,696,696,696,696,696,696,696,696,696,696,696,696,696,696,696,696,696,696,696,696,696,696,696,696,696,696,696,696,696,696,696,696,696,696,696,696,696,696,696,696,696,696,696,696,696,696,696,696,696,696,696,696,696,696,696,696,696,696,696,696,696,696,696,696,696,696,696,696,696,696,696,696,696,696,696,696,696,696,696,696,696,696,696,696,696,696,696,696,696,696,696,696,696,696,696,696,696,696,696,696,696,696,696,696,696,696,696,696,696,696,696,696,696,696,696,696,696,696,696,696,696,696,696,696,696,696,696,696,696,696,696,696,696,696,696,696,696,696,696,696,696,696,696,696,696,696,696,696,696,696,696,696,696,696,696,696,696,696,696,696,696,696,696,696,696,696,696,696,696,696,696,696,696,696,696,696,696,696,696,696,696,696,696,696,696,696,696,696,696,696,696,696,696,696,696,696,696,696,696,696,696,696,696,696,696,696,696,696,696,696,696,696,696,696,696,696,696,696,696,696,696,696,696,696,696,696,696,696,696,696,696,696,696,696,696,696,696,696,696,696,696,696,696,696,696,696,696,696,696,696,696,696,696,696,696,696,696,696,696,696,696,696,696,696,696,696,696,696,696,696,696,696,696,696,696,696,696,696,696,696,696,696,696,696,696,696,696,696,696,696,696,696,696,696,696,696,696,696,696,696,696,696,696,696,696,696,696,696,696,696,696,696,696,696,696,696,696,696,696,696,696,696,696,696,696,696,696,696,696,696,696,696,696,696,696,696,696,696,696,696,696,696,696,696,696,696,696,696,696,696,696,696,696,696,696,696,696,696,696,696,696,696,696,696,696,696,696,696,697,697,697,697,697,697,697,697,697,697,697,697,697,697,697,697,697,697,697,697,697,697,697,697,697,697,697,697,697,697,697,697,697,697,697,697,697,697,697,697,697,697,697,697,697,697,697,697,697,697,697,697,697,697,697,697,697,697,697,697,697,697,697,697,697,697,697,697,697,697,697,697,697,697,697,697,697,697,697,697,697,697,697,697,697,697,697,697,697,697,697,697,697,697,697,697,697,697,697,697,697,697,697,697,697,697,697,697,697,697,697,697,697,697,697,697,697,697,697,697,697,697,697,697,697,697,697,697,697,697,697,697,697,697,697,697,697,697,697,697,697,697,697,697,697,697,697,697,697,697,697,697,697,697,697,697,697,697,697,697,697,697,697,697,697,697,697,697,697,697,697,697,697,697,697,697,697,697,697,697,697,697,697,697,697,697,697,697,697,697,697,697,697,697,697,697,697,697,697,697,697,697,697,697,697,697,697,697,697,697,697,697,697,697,697,697,697,697,697,697,697,697,697,697,697,697,697,697,697,697,697,697,697,697,697,697,697,697,697,697,697,697,697,697,697,697,697,697,697,697,697,697,697,697,697,697,697,697,697,697,697,697,697,697,697,697,697,697,697,697,697,697,697,697,697,697,697,697,697,697,697,697,697,697,697,697,697,697,697,697,697,697,697,697,697,697,697,697,697,697,697,697,697,697,697,697,697,697,697,697,697,697,697,697,697,697,697,697,697,697,697,697,697,697,697,697,697,697,697,697,697,697,697,697,697,697,697,697,697,697,697,697,697,697,697,697,697,697,697,697,697,697,697,697,697,697,697,697,697,697,697,697,697,697,697,697,697,697,697,697,697,697,697,697,697,697,697,697,697,697,697,697,697,697,697,697,697,697,697,697,697,697,697,697,697,697,697,697,697,697,697,697,697,697,697,697,697,697,697,697,697,697,697,697,697,697,697,697,697,697,697,697,697,697,697,697,697,697,697,697,697,697,697,697,697,697,697,697,697,697,697,697,697,697,697,697,697,697,697,697,697,697,697,697,697,697,697,697,697,697,697,697,697,697,697,697,697,697,697,697,697,697,697,697,697,697,697,697,697,697,697,697,697,697,697,697,697,697,697,697,697,697,697,697,697,697,697,697,697,697,697,697,697,697,697,697,697,697,697,697,697,697,697,697,697,697,697,697,697,697,697,697,697,697,697,697,697,697,697,697,697,697,697,697,697,697,697,697,697,697,697,697,697,697,697,697,697,697,697,697,697,697,697,697,697,697,697,697,697,697,697,697,697,697,697,697,697,697,697,697,697,697,697,697,697,697,697,697,697,697,697,697,697,697,697,697,697,697,697,697,697,697,697,697,697,697,697,697,697,697,697,697,697,697,697,697,697,697,697,697,697,697,697,697,697,697,697,697,697,697,697,697,697,697,697,697,697,697,697,697,697,697,697,697,697,697,697,697,697,697,697,697,697,697,697,697,697,697,697,697,697,697,697,697,697,697,697,697,697,697,697,697,697,697,697,697,697,697,697,697,697,697,697,697,697,697,697,697,697,697,697,697,697,697,697,697,697,697,697,697,697,697,697,697,697,697,697,697,697,697,697,697,697,697,697,697,697,697,697,697,697,697,697,697,697,697,697,697,697,697,697,697,697,697,697,697,697,697,697,697,697,697,697,697,697,697,697,697,697,697,697,697,697,697,697,697,697,697,697,697,697,697,697,697,697,697,697,697,697,697,697,697,697,697,697,697,697,697,697,697,697,697,697,697,697,697,697,697,697,697,697,697,697,697,697,697,697,697,697,697,697,697,697,697,697,697,697,697,697,697,697,697,697,697,697,697,697,697,697,697,697,697,697,697,697,697,697,697,697,697,697,697,697,697,697,697,697,697,697,697,697,697,697,697,697,697,697,697,698,698,698,698,698,698,698,698,698,698,698,698,698,698,698,698,698,698,698,698,698,698,698,698,698,698,698,698,698,698,698,698,698,698,698,698,698,698,698,698,698,698,698,698,698,698,698,698,698,698,698,698,698,698,698,698,698,698,698,698,698,698,698,698,698,698,698,698,698,698,698,698,698,698,698,698,698,698,698,698,698,698,698,698,698,698,698,698,698,698,698,698,698,698,698,698,698,698,698,698,698,698,698,698,698,698,698,698,698,698,698,698,698,698,698,698,698,698,698,698,698,698,698,698,698,698,698,698,698,698,698,698,698,698,698,698,698,698,698,698,698,698,698,698,698,698,698,698,698,698,698,698,698,698,698,698,698,698,698,698,698,698,698,698,698,698,698,698,698,698,698,698,698,698,698,698,698,698,698,698,698,698,698,698,698,698,698,698,698,698,698,698,698,698,698,698,698,698,698,698,698,698,698,698,698,698,698,698,698,698,698,698,698,698,698,698,698,698,698,698,698,698,698,698,698,698,698,698,698,698,698,698,698,698,698,698,698,698,698,698,698,698,698,698,698,698,698,698,698,698,698,698,698,698,698,698,698,698,698,698,698,698,698,698,698,698,698,698,698,698,698,698,698,698,698,698,698,698,698,698,698,698,698,698,698,698,698,698,698,698,698,698,698,698,698,698,698,698,698,698,698,698,698,698,698,698,698,698,698,698,698,698,698,698,698,698,698,698,698,698,698,698,698,698,698,698,698,698,698,698,698,698,698,698,698,698,698,698,698,698,698,698,698,698,698,698,698,698,698,698,698,698,698,698,698,698,698,698,698,698,698,698,698,698,698,698,698,698,698,698,698,698,698,698,698,698,698,698,698,698,698,698,698,698,698,698,698,698,698,698,698,698,698,698,698,698,698,698,698,698,698,698,698,698,698,698,698,698,698,698,698,698,698,698,698,698,698,698,698,698,698,698,698,698,698,698,698,698,698,698,698,698,698,698,698,698,698,698,698,698,698,698,698,698,698,698,698,698,698,698,698,698,698,698,698,698,698,698,698,698,698,698,698,698,698,698,698,698,698,698,698,698,698,698,698,698,698,698,698,698,698,698,698,698,698,698,698,698,698,698,698,698,698,698,698,698,698,698,698,698,698,698,698,698,698,698,698,698,698,698,698,698,698,698,698,698,698,698,698,698,698,698,698,698,698,698,698,698,698,698,698,698,698,698,698,698,698,698,698,698,698,698,698,698,698,698,698,698,698,698,698,698,698,698,698,698,698,698,698,698,698,698,698,698,698,698,698,698,698,698,698,698,698,698,698,698,698,698,698,698,698,698,698,698,698,698,698,698,698,698,698,698,698,698,698,698,698,698,698,698,698,698,698,698,698,698,698,698,698,698,698,698,698,698,698,698,698,698,698,698,698,698,698,698,698,698,698,698,698,698,698,698,698,698,698,698,698,698,698,698,698,698,698,698,698,698,698,698,698,698,698,698,698,698,698,698,698,698,698,698,698,698,698,698,698,698,698,698,698,698,698,698,698,698,698,698,698,698,698,698,698,698,698,698,698,698,698,698,698,698,698,698,698,698,698,698,698,698,698,698,698,698,698,698,698,698,698,698,698,698,698,698,698,698,698,698,698,698,698,698,698,698,698,698,698,698,698,698,698,698,698,698,698,698,698,698,698,698,698,698,698,698,698,698,698,698,698,698,698,698,698,698,698,698,698,698,698,698,698,698,698,698,698,698,698,698,698,698,698,698,698,698,698,698,698,698,698,698,698,698,698,698,698,698,698,698,698,698,698,698,698,698,698,698,698,698,698,698,698,698,698,698,698,698,698,698,698,698,698,698,698,698,698,698,698,698,698,698,698,698,698,698,698,698,698,698,698,698,698,698,698,698,698,698,698,698,698,698,699,699,699,699,699,699,699,699,699,699,699,699,699,699,699,699,699,699,699,699,699,699,699,699,699,699,699,699,699,699,699,699,699,699,699,699,699,699,699,699,699,699,699,699,699,699,699,699,699,699,699,699,699,699,699,699,699,699,699,699,699,699,699,699,699,699,699,699,699,699,699,699,699,699,699,699,699,699,699,699,699,699,699,699,699,699,699,699,699,699,699,699,699,699,699,699,699,699,699,699,699,699,699,699,699,699,699,699,699,699,699,699,699,699,699,699,699,699,699,699,699,699,699,699,699,699,699,699,699,699,699,699,699,699,699,699,699,699,699,699,699,699,699,699,699,699,699,699,699,699,699,699,699,699,699,699,699,699,699,699,699,699,699,699,699,699,699,699,699,699,699,699,699,699,699,699,699,699,699,699,699,699,699,699,699,699,699,699,699,699,699,699,699,699,699,699,699,699,699,699,699,699,699,699,699,699,699,699,699,699,699,699,699,699,699,699,699,699,699,699,699,699,699,699,699,699,699,699,699,699,699,699,699,699,699,699,699,699,699,699,699,699,699,699,699,699,699,699,699,699,699,699,699,699,699,699,699,699,699,699,699,699,699,699,699,699,699,699,699,699,699,699,699,699,699,699,699,699,699,699,699,699,699,699,699,699,699,699,699,699,699,699,699,699,699,699,699,699,699,699,699,699,699,699,699,699,699,699,699,699,699,699,699,699,699,699,699,699,699,699,699,699,699,699,699,699,699,699,699,699,699,699,699,699,699,699,699,699,699,699,699,699,699,699,699,699,699,699,699,699,699,699,699,699,699,699,699,699,699,699,699,699,699,699,699,699,699,699,699,699,699,699,699,699,699,699,699,699,699,699,699,699,699,699,699,699,699,699,699,699,699,699,699,699,699,699,699,699,699,699,699,699,699,699,699,699,699,699,699,699,699,699,699,699,699,699,699,699,699,699,699,699,699,699,699,699,699,699,699,699,699,699,699,699,699,699,699,699,699,699,699,699,699,699,699,699,699,699,699,699,699,699,699,699,699,699,699,699,699,699,699,699,699,699,699,699,699,699,699,699,699,699,699,699,699,699,699,699,699,699,699,699,699,699,699,699,699,699,699,699,699,699,699,699,699,699,699,699,699,699,699,699,699,699,699,699,699,699,699,699,699,699,699,699,699,699,699,699,699,699,699,699,699,699,699,699,699,699,699,699,699,699,699,699,699,699,699,699,699,699,699,699,699,699,699,699,699,699,699,699,699,699,699,699,699,699,699,699,699,699,699,699,699,699,699,699,699,699,699,699,699,699,699,699,699,699,699,699,699,699,699,699,699,699,699,699,699,699,699,699,699,699,699,699,699,699,699,699,699,699,699,699,699,699,699,699,699,699,699,699,699,699,699,699,699,699,699,699,699,699,699,699,699,699,699,699,699,699,699,699,699,699,699,699,699,699,699,699,699,699,699,699,699,699,699,699,699,699,699,699,699,699,699,699,699,699,699,699,699,699,699,699,699,699,699,699,699,699,699,699,699,699,699,699,699,699,699,699,699,699,699,699,699,699,699,699,699,699,699,699,699,699,699,699,699,699,699,699,699,699,699,699,699,699,699,699,699,699,699,699,699,699,699,699,699,699,699,699,699,699,699,699,699,699,699,699,699,699,699,699,699,699,699,699,699,699,699,699,699,699,699,699,699,699,699,699,699,699,699,699,699,699,699,699,699,699,699,699,699,699,699,699,699,699,699,699,699,699,699,699,699,699,699,699,699,699,699,699,699,699,699,699,699,699,699,699,699,699,699,699,699,699,699,699,699,699,699,699,699,699,699,699,699,699,699,699,699,699,699,699,699,699,699,699,699,699,699,699,699,699,699,699,699,699,699,699,699,699,699,699,699,699,699,699,699,699,699,699,700,700,700,700,700,700,700,700,700,700,700,700,700,700,700,700,700,700,700,700,700,700,700,700,700,700,700,700,700,700,700,700,700,700,700,700,700,700,700,700,700,700,700,700,700,700,700,700,700,700,700,700,700,700,700,700,700,700,700,700,700,700,700,700,700,700,700,700,700,700,700,700,700,700,700,700,700,700,700,700,700,700,700,700,700,700,700,700,700,700,700,700,700,700,700,700,700,700,700,700,700,700,700,700,700,700,700,700,700,700,700,700,700,700,700,700,700,700,700,700,700,700,700,700,700,700,700,700,700,700,700,700,700,700,700,700,700,700,700,700,700,700,700,700,700,700,700,700,700,700,700,700,700,700,700,700,700,700,700,700,700,700,700,700,700,700,700,700,700,700,700,700,700,700,700,700,700,700,700,700,700,700,700,700,700,700,700,700,700,700,700,700,700,700,700,700,700,700,700,700,700,700,700,700,700,700,700,700,700,700,700,700,700,700,700,700,700,700,700,700,700,700,700,700,700,700,700,700,700,700,700,700,700,700,700,700,700,700,700,700,700,700,700,700,700,700,700,700,700,700,700,700,700,700,700,700,700,700,700,700,700,700,700,700,700,700,700,700,700,700,700,700,700,700,700,700,700,700,700,700,700,700,700,700,700,700,700,700,700,700,700,700,700,700,700,700,700,700,700,700,700,700,700,700,700,700,700,700,700,700,700,700,700,700,700,700,700,700,700,700,700,700,700,700,700,700,700,700,700,700,700,700,700,700,700,700,700,700,700,700,700,700,700,700,700,700,700,700,700,700,700,700,700,700,700,700,700,700,700,700,700,700,700,700,700,700,700,700,700,700,700,700,700,700,700,700,700,700,700,700,700,700,700,700,700,700,700,700,700,700,700,700,700,700,700,700,700,700,700,700,700,700,700,700,700,700,700,700,700,700,700,700,700,700,700,700,700,700,700,700,700,700,700,700,700,700,700,700,700,700,700,700,700,700,700,700,700,700,700,700,700,700,700,700,700,700,700,700,700,700,700,700,700,700,700,700,700,700,700,700,700,700,700,700,700,700,700,700,700,700,700,700,700,700,700,700,700,700,700,700,700,700,700,700,700,700,700,700,700,700,700,700,700,700,700,700,700,700,700,700,700,700,700,700,700,700,700,700,700,700,700,700,700,700,700,700,700,700,700,700,700,700,700,700,700,700,700,700,700,700,700,700,700,700,700,700,700,700,700,700,700,700,700,700,700,700,700,700,700,700,700,700,700,700,700,700,700,700,700,700,700,700,700,700,700,700,700,700,700,700,700,700,700,700,700,700,700,700,700,700,700,700,700,700,700,700,700,700,700,700,700,700,700,700,700,700,700,700,700,700,700,700,700,700,700,700,700,700,700,700,700,700,700,700,700,700,700,700,700,700,700,700,700,700,700,700,700,700,700,700,700,700,700,700,700,700,700,700,700,700,700,700,700,700,700,700,700,700,700,700,700,700,700,700,700,700,700,700,700,700,700,700,700,700,700,700,700,700,700,700,700,700,700,700,700,700,700,700,700,700,700,700,700,700,700,700,700,700,700,700,700,700,700,700,700,700,700,700,700,700,700,700,700,700,700,700,700,700,700,700,700,700,700,700,700,700,700,700,700,700,700,700,700,700,700,700,700,700,700,700,700,700,700,700,700,700,700,700,700,700,700,700,700,700,700,700,700,700,700,700,700,700,700,700,700,700,700,700,700,700,700,700,700,700,700,700,700,700,700,700,700,700,700,700,700,700,700,700,700,700,700,700,700,700,700,700,700,700,700,700,700,700,700,700,700,700,700,700,700,700,700,700,700,700,700,700,700,700,700,700,700,700,700,700,700,700,700,700,700,700,700,700,700,700,700,700,700,700,700,700,700,700,700,700,700,700,700,700,701,701,701,701,701,701,701,701,701,701,701,701,701,701,701,701,701,701,701,701,701,701,701,701,701,701,701,701,701,701,701,701,701,701,701,701,701,701,701,701,701,701,701,701,701,701,701,701,701,701,701,701,701,701,701,701,701,701,701,701,701,701,701,701,701,701,701,701,701,701,701,701,701,701,701,701,701,701,701,701,701,701,701,701,701,701,701,701,701,701,701,701,701,701,701,701,701,701,701,701,701,701,701,701,701,701,701,701,701,701,701,701,701,701,701,701,701,701,701,701,701,701,701,701,701,701,701,701,701,701,701,701,701,701,701,701,701,701,701,701,701,701,701,701,701,701,701,701,701,701,701,701,701,701,701,701,701,701,701,701,701,701,701,701,701,701,701,701,701,701,701,701,701,701,701,701,701,701,701,701,701,701,701,701,701,701,701,701,701,701,701,701,701,701,701,701,701,701,701,701,701,701,701,701,701,701,701,701,701,701,701,701,701,701,701,701,701,701,701,701,701,701,701,701,701,701,701,701,701,701,701,701,701,701,701,701,701,701,701,701,701,701,701,701,701,701,701,701,701,701,701,701,701,701,701,701,701,701,701,701,701,701,701,701,701,701,701,701,701,701,701,701,701,701,701,701,701,701,701,701,701,701,701,701,701,701,701,701,701,701,701,701,701,701,701,701,701,701,701,701,701,701,701,701,701,701,701,701,701,701,701,701,701,701,701,701,701,701,701,701,701,701,701,701,701,701,701,701,701,701,701,701,701,701,701,701,701,701,701,701,701,701,701,701,701,701,701,701,701,701,701,701,701,701,701,701,701,701,701,701,701,701,701,701,701,701,701,701,701,701,701,701,701,701,701,701,701,701,701,701,701,701,701,701,701,701,701,701,701,701,701,701,701,701,701,701,701,701,701,701,701,701,701,701,701,701,701,701,701,701,701,701,701,701,701,701,701,701,701,701,701,701,701,701,701,701,701,701,701,701,701,701,701,701,701,701,701,701,701,701,701,701,701,701,701,701,701,701,701,701,701,701,701,701,701,701,701,701,701,701,701,701,701,701,701,701,701,701,701,701,701,701,701,701,701,701,701,701,701,701,701,701,701,701,701,701,701,701,701,701,701,701,701,701,701,701,701,701,701,701,701,701,701,701,701,701,701,701,701,701,701,701,701,701,701,701,701,701,701,701,701,701,701,701,701,701,701,701,701,701,701,701,701,701,701,701,701,701,701,701,701,701,701,701,701,701,701,701,701,701,701,701,701,701,701,701,701,701,701,701,701,701,701,701,701,701,701,701,701,701,701,701,701,701,701,701,701,701,701,701,701,701,701,701,701,701,701,701,701,701,701,701,701,701,701,701,701,701,701,701,701,701,701,701,701,701,701,701,701,701,701,701,701,701,701,701,701,701,701,701,701,701,701,701,701,701,701,701,701,701,701,701,701,701,701,701,701,701,701,701,701,701,701,701,701,701,701,701,701,701,701,701,701,701,701,701,701,701,701,701,701,701,701,701,701,701,701,701,701,701,701,701,701,701,701,701,701,701,701,701,701,701,701,701,701,701,701,701,701,701,701,701,701,701,701,701,701,701,701,701,701,701,701,701,701,701,701,701,701,701,701,701,701,701,701,701,701,701,701,701,701,701,701,701,701,701,701,701,701,701,701,701,701,701,701,701,701,701,701,701,701,701,701,701,701,701,701,701,701,701,701,701,701,701,701,701,701,701,701,701,701,701,701,701,701,701,701,701,701,701,701,701,701,701,701,701,701,701,701,701,701,701,701,701,701,701,701,701,701,701,701,701,701,701,701,701,701,701,701,701,701,701,701,701,701,701,701,701,701,701,701,701,701,701,701,701,701,701,701,701,701,701,701,701,701,701,701,701,701,701,701,701,701,701,701,701,701,701,702,702,702,702,702,702,702,702,702,702,702,702,702,702,702,702,702,702,702,702,702,702,702,702,702,702,702,702,702,702,702,702,702,702,702,702,702,702,702,702,702,702,702,702,702,702,702,702,702,702,702,702,702,702,702,702,702,702,702,702,702,702,702,702,702,702,702,702,702,702,702,702,702,702,702,702,702,702,702,702,702,702,702,702,702,702,702,702,702,702,702,702,702,702,702,702,702,702,702,702,702,702,702,702,702,702,702,702,702,702,702,702,702,702,702,702,702,702,702,702,702,702,702,702,702,702,702,702,702,702,702,702,702,702,702,702,702,702,702,702,702,702,702,702,702,702,702,702,702,702,702,702,702,702,702,702,702,702,702,702,702,702,702,702,702,702,702,702,702,702,702,702,702,702,702,702,702,702,702,702,702,702,702,702,702,702,702,702,702,702,702,702,702,702,702,702,702,702,702,702,702,702,702,702,702,702,702,702,702,702,702,702,702,702,702,702,702,702,702,702,702,702,702,702,702,702,702,702,702,702,702,702,702,702,702,702,702,702,702,702,702,702,702,702,702,702,702,702,702,702,702,702,702,702,702,702,702,702,702,702,702,702,702,702,702,702,702,702,702,702,702,702,702,702,702,702,702,702,702,702,702,702,702,702,702,702,702,702,702,702,702,702,702,702,702,702,702,702,702,702,702,702,702,702,702,702,702,702,702,702,702,702,702,702,702,702,702,702,702,702,702,702,702,702,702,702,702,702,702,702,702,702,702,702,702,702,702,702,702,702,702,702,702,702,702,702,702,702,702,702,702,702,702,702,702,702,702,702,702,702,702,702,702,702,702,702,702,702,702,702,702,702,702,702,702,702,702,702,702,702,702,702,702,702,702,702,702,702,702,702,702,702,702,702,702,702,702,702,702,702,702,702,702,702,702,702,702,702,702,702,702,702,702,702,702,702,702,702,702,702,702,702,702,702,702,702,702,702,702,702,702,702,702,702,702,702,702,702,702,702,702,702,702,702,702,702,702,702,702,702,702,702,702,702,702,702,702,702,702,702,702,702,702,702,702,702,702,702,702,702,702,702,702,702,702,702,702,702,702,702,702,702,702,702,702,702,702,702,702,702,702,702,702,702,702,702,702,702,702,702,702,702,702,702,702,702,702,702,702,702,702,702,702,702,702,702,702,702,702,702,702,702,702,702,702,702,702,702,702,702,702,702,702,702,702,702,702,702,702,702,702,702,702,702,702,702,702,702,702,702,702,702,702,702,702,702,702,702,702,702,702,702,702,702,702,702,702,702,702,702,702,702,702,702,702,702,702,702,702,702,702,702,702,702,702,702,702,702,702,702,702,702,702,702,702,702,702,702,702,702,702,702,702,702,702,702,702,702,702,702,702,702,702,702,702,702,702,702,702,702,702,702,702,702,702,702,702,702,702,702,702,702,702,702,702,702,702,702,702,702,702,702,702,702,702,702,702,702,702,702,702,702,702,702,702,702,702,702,702,702,702,702,702,702,702,702,702,702,702,702,702,702,702,702,702,702,702,702,702,702,702,702,702,702,702,702,702,702,702,702,702,702,702,702,702,702,702,702,702,702,702,702,702,702,702,702,702,702,702,702,702,702,702,702,702,702,702,702,702,702,702,702,702,702,702,702,702,702,702,702,702,702,702,702,702,702,702,702,702,702,702,702,702,702,702,702,702,702,702,702,702,702,702,702,702,702,702,702,702,702,702,702,702,702,702,702,702,702,702,702,702,702,702,702,702,702,702,702,702,702,702,702,702,702,702,702,702,702,702,702,702,702,702,702,702,702,702,702,702,702,702,702,702,702,702,702,702,702,702,702,702,702,702,702,702,702,702,702,702,702,702,702,702,702,702,702,702,702,702,702,702,702,702,702,702,702,702,702,703,703,703,703,703,703,703,703,703,703,703,703,703,703,703,703,703,703,703,703,703,703,703,703,703,703,703,703,703,703,703,703,703,703,703,703,703,703,703,703,703,703,703,703,703,703,703,703,703,703,703,703,703,703,703,703,703,703,703,703,703,703,703,703,703,703,703,703,703,703,703,703,703,703,703,703,703,703,703,703,703,703,703,703,703,703,703,703,703,703,703,703,703,703,703,703,703,703,703,703,703,703,703,703,703,703,703,703,703,703,703,703,703,703,703,703,703,703,703,703,703,703,703,703,703,703,703,703,703,703,703,703,703,703,703,703,703,703,703,703,703,703,703,703,703,703,703,703,703,703,703,703,703,703,703,703,703,703,703,703,703,703,703,703,703,703,703,703,703,703,703,703,703,703,703,703,703,703,703,703,703,703,703,703,703,703,703,703,703,703,703,703,703,703,703,703,703,703,703,703,703,703,703,703,703,703,703,703,703,703,703,703,703,703,703,703,703,703,703,703,703,703,703,703,703,703,703,703,703,703,703,703,703,703,703,703,703,703,703,703,703,703,703,703,703,703,703,703,703,703,703,703,703,703,703,703,703,703,703,703,703,703,703,703,703,703,703,703,703,703,703,703,703,703,703,703,703,703,703,703,703,703,703,703,703,703,703,703,703,703,703,703,703,703,703,703,703,703,703,703,703,703,703,703,703,703,703,703,703,703,703,703,703,703,703,703,703,703,703,703,703,703,703,703,703,703,703,703,703,703,703,703,703,703,703,703,703,703,703,703,703,703,703,703,703,703,703,703,703,703,703,703,703,703,703,703,703,703,703,703,703,703,703,703,703,703,703,703,703,703,703,703,703,703,703,703,703,703,703,703,703,703,703,703,703,703,703,703,703,703,703,703,703,703,703,703,703,703,703,703,703,703,703,703,703,703,703,703,703,703,703,703,703,703,703,703,703,703,703,703,703,703,703,703,703,703,703,703,703,703,703,703,703,703,703,703,703,703,703,703,703,703,703,703,703,703,703,703,703,703,703,703,703,703,703,703,703,703,703,703,703,703,703,703,703,703,703,703,703,703,703,703,703,703,703,703,703,703,703,703,703,703,703,703,703,703,703,703,703,703,703,703,703,703,703,703,703,703,703,703,703,703,703,703,703,703,703,703,703,703,703,703,703,703,703,703,703,703,703,703,703,703,703,703,703,703,703,703,703,703,703,703,703,703,703,703,703,703,703,703,703,703,703,703,703,703,703,703,703,703,703,703,703,703,703,703,703,703,703,703,703,703,703,703,703,703,703,703,703,703,703,703,703,703,703,703,703,703,703,703,703,703,703,703,703,703,703,703,703,703,703,703,703,703,703,703,703,703,703,703,703,703,703,703,703,703,703,703,703,703,703,703,703,703,703,703,703,703,703,703,703,703,703,703,703,703,703,703,703,703,703,703,703,703,703,703,703,703,703,703,703,703,703,703,703,703,703,703,703,703,703,703,703,703,703,703,703,703,703,703,703,703,703,703,703,703,703,703,703,703,703,703,703,703,703,703,703,703,703,703,703,703,703,703,703,703,703,703,703,703,703,703,703,703,703,703,703,703,703,703,703,703,703,703,703,703,703,703,703,703,703,703,703,703,703,703,703,703,703,703,703,703,703,703,703,703,703,703,703,703,703,703,703,703,703,703,703,703,703,703,703,703,703,703,703,703,703,703,703,703,703,703,703,703,703,703,703,703,703,703,703,703,703,703,703,703,703,703,703,703,703,703,703,703,703,703,703,703,703,703,703,703,703,703,703,703,703,703,703,703,703,703,703,703,703,703,703,703,703,703,703,703,703,703,703,703,703,703,703,703,703,703,703,703,703,703,703,703,703,703,703,703,703,703,703,703,703,703,703,703,703,703,703,703,703,703,703,703,704,704,704,704,704,704,704,704,704,704,704,704,704,704,704,704,704,704,704,704,704,704,704,704,704,704,704,704,704,704,704,704,704,704,704,704,704,704,704,704,704,704,704,704,704,704,704,704,704,704,704,704,704,704,704,704,704,704,704,704,704,704,704,704,704,704,704,704,704,704,704,704,704,704,704,704,704,704,704,704,704,704,704,704,704,704,704,704,704,704,704,704,704,704,704,704,704,704,704,704,704,704,704,704,704,704,704,704,704,704,704,704,704,704,704,704,704,704,704,704,704,704,704,704,704,704,704,704,704,704,704,704,704,704,704,704,704,704,704,704,704,704,704,704,704,704,704,704,704,704,704,704,704,704,704,704,704,704,704,704,704,704,704,704,704,704,704,704,704,704,704,704,704,704,704,704,704,704,704,704,704,704,704,704,704,704,704,704,704,704,704,704,704,704,704,704,704,704,704,704,704,704,704,704,704,704,704,704,704,704,704,704,704,704,704,704,704,704,704,704,704,704,704,704,704,704,704,704,704,704,704,704,704,704,704,704,704,704,704,704,704,704,704,704,704,704,704,704,704,704,704,704,704,704,704,704,704,704,704,704,704,704,704,704,704,704,704,704,704,704,704,704,704,704,704,704,704,704,704,704,704,704,704,704,704,704,704,704,704,704,704,704,704,704,704,704,704,704,704,704,704,704,704,704,704,704,704,704,704,704,704,704,704,704,704,704,704,704,704,704,704,704,704,704,704,704,704,704,704,704,704,704,704,704,704,704,704,704,704,704,704,704,704,704,704,704,704,704,704,704,704,704,704,704,704,704,704,704,704,704,704,704,704,704,704,704,704,704,704,704,704,704,704,704,704,704,704,704,704,704,704,704,704,704,704,704,704,704,704,704,704,704,704,704,704,704,704,704,704,704,704,704,704,704,704,704,704,704,704,704,704,704,704,704,704,704,704,704,704,704,704,704,704,704,704,704,704,704,704,704,704,704,704,704,704,704,704,704,704,704,704,704,704,704,704,704,704,704,704,704,704,704,704,704,704,704,704,704,704,704,704,704,704,704,704,704,704,704,704,704,704,704,704,704,704,704,704,704,704,704,704,704,704,704,704,704,704,704,704,704,704,704,704,704,704,704,704,704,704,704,704,704,704,704,704,704,704,704,704,704,704,704,704,704,704,704,704,704,704,704,704,704,704,704,704,704,704,704,704,704,704,704,704,704,704,704,704,704,704,704,704,704,704,704,704,704,704,704,704,704,704,704,704,704,704,704,704,704,704,704,704,704,704,704,704,704,704,704,704,704,704,704,704,704,704,704,704,704,704,704,704,704,704,704,704,704,704,704,704,704,704,704,704,704,704,704,704,704,704,704,704,704,704,704,704,704,704,704,704,704,704,704,704,704,704,704,704,704,704,704,704,704,704,704,704,704,704,704,704,704,704,704,704,704,704,704,704,704,704,704,704,704,704,704,704,704,704,704,704,704,704,704,704,704,704,704,704,704,704,704,704,704,704,704,704,704,704,704,704,704,704,704,704,704,704,704,704,704,704,704,704,704,704,704,704,704,704,704,704,704,704,704,704,704,704,704,704,704,704,704,704,704,704,704,704,704,704,704,704,704,704,704,704,704,704,704,704,704,704,704,704,704,704,704,704,704,704,704,704,704,704,704,704,704,704,704,704,704,704,704,704,704,704,704,704,704,704,704,704,704,704,704,704,704,704,704,704,704,704,704,704,704,704,704,704,704,704,704,704,704,704,704,704,704,704,704,704,704,704,704,704,704,704,704,704,704,704,704,704,704,704,704,704,704,704,704,704,704,704,704,704,704,704,704,704,704,704,704,704,704,704,704,704,704,704,704,704,704,704,704,704,704,704,704,704,704,704,704,704,704,704,704,704,704,704,704,704,704,705,705,705,705,705,705,705,705,705,705,705,705,705,705,705,705,705,705,705,705,705,705,705,705,705,705,705,705,705,705,705,705,705,705,705,705,705,705,705,705,705,705,705,705,705,705,705,705,705,705,705,705,705,705,705,705,705,705,705,705,705,705,705,705,705,705,705,705,705,705,705,705,705,705,705,705,705,705,705,705,705,705,705,705,705,705,705,705,705,705,705,705,705,705,705,705,705,705,705,705,705,705,705,705,705,705,705,705,705,705,705,705,705,705,705,705,705,705,705,705,705,705,705,705,705,705,705,705,705,705,705,705,705,705,705,705,705,705,705,705,705,705,705,705,705,705,705,705,705,705,705,705,705,705,705,705,705,705,705,705,705,705,705,705,705,705,705,705,705,705,705,705,705,705,705,705,705,705,705,705,705,705,705,705,705,705,705,705,705,705,705,705,705,705,705,705,705,705,705,705,705,705,705,705,705,705,705,705,705,705,705,705,705,705,705,705,705,705,705,705,705,705,705,705,705,705,705,705,705,705,705,705,705,705,705,705,705,705,705,705,705,705,705,705,705,705,705,705,705,705,705,705,705,705,705,705,705,705,705,705,705,705,705,705,705,705,705,705,705,705,705,705,705,705,705,705,705,705,705,705,705,705,705,705,705,705,705,705,705,705,705,705,705,705,705,705,705,705,705,705,705,705,705,705,705,705,705,705,705,705,705,705,705,705,705,705,705,705,705,705,705,705,705,705,705,705,705,705,705,705,705,705,705,705,705,705,705,705,705,705,705,705,705,705,705,705,705,705,705,705,705,705,705,705,705,705,705,705,705,705,705,705,705,705,705,705,705,705,705,705,705,705,705,705,705,705,705,705,705,705,705,705,705,705,705,705,705,705,705,705,705,705,705,705,705,705,705,705,705,705,705,705,705,705,705,705,705,705,705,705,705,705,705,705,705,705,705,705,705,705,705,705,705,705,705,705,705,705,705,705,705,705,705,705,705,705,705,705,705,705,705,705,705,705,705,705,705,705,705,705,705,705,705,705,705,705,705,705,705,705,705,705,705,705,705,705,705,705,705,705,705,705,705,705,705,705,705,705,705,705,705,705,705,705,705,705,705,705,705,705,705,705,705,705,705,705,705,705,705,705,705,705,705,705,705,705,705,705,705,705,705,705,705,705,705,705,705,705,705,705,705,705,705,705,705,705,705,705,705,705,705,705,705,705,705,705,705,705,705,705,705,705,705,705,705,705,705,705,705,705,705,705,705,705,705,705,705,705,705,705,705,705,705,705,705,705,705,705,705,705,705,705,705,705,705,705,705,705,705,705,705,705,705,705,705,705,705,705,705,705,705,705,705,705,705,705,705,705,705,705,705,705,705,705,705,705,705,705,705,705,705,705,705,705,705,705,705,705,705,705,705,705,705,705,705,705,705,705,705,705,705,705,705,705,705,705,705,705,705,705,705,705,705,705,705,705,705,705,705,705,705,705,705,705,705,705,705,705,705,705,705,705,705,705,705,705,705,705,705,705,705,705,705,705,705,705,705,705,705,705,705,705,705,705,705,705,705,705,705,705,705,705,705,705,705,705,705,705,705,705,705,705,705,705,705,705,705,705,705,705,705,705,705,705,705,705,705,705,705,705,705,705,705,705,705,705,705,705,705,705,705,705,705,705,705,705,705,705,705,705,705,705,705,705,705,705,705,705,705,705,705,705,705,705,705,705,705,705,705,705,705,705,705,705,705,705,705,705,705,705,705,705,705,705,705,705,705,705,705,705,705,705,705,705,705,705,705,705,705,705,705,705,705,705,705,705,705,705,705,705,705,705,705,705,705,705,705,705,705,705,705,705,705,705,705,705,705,705,705,705,705,705,705,705,705,705,705,705,705,705,705,705,705,705,705,705,705,705,706,706,706,706,706,706,706,706,706,706,706,706,706,706,706,706,706,706,706,706,706,706,706,706,706,706,706,706,706,706,706,706,706,706,706,706,706,706,706,706,706,706,706,706,706,706,706,706,706,706,706,706,706,706,706,706,706,706,706,706,706,706,706,706,706,706,706,706,706,706,706,706,706,706,706,706,706,706,706,706,706,706,706,706,706,706,706,706,706,706,706,706,706,706,706,706,706,706,706,706,706,706,706,706,706,706,706,706,706,706,706,706,706,706,706,706,706,706,706,706,706,706,706,706,706,706,706,706,706,706,706,706,706,706,706,706,706,706,706,706,706,706,706,706,706,706,706,706,706,706,706,706,706,706,706,706,706,706,706,706,706,706,706,706,706,706,706,706,706,706,706,706,706,706,706,706,706,706,706,706,706,706,706,706,706,706,706,706,706,706,706,706,706,706,706,706,706,706,706,706,706,706,706,706,706,706,706,706,706,706,706,706,706,706,706,706,706,706,706,706,706,706,706,706,706,706,706,706,706,706,706,706,706,706,706,706,706,706,706,706,706,706,706,706,706,706,706,706,706,706,706,706,706,706,706,706,706,706,706,706,706,706,706,706,706,706,706,706,706,706,706,706,706,706,706,706,706,706,706,706,706,706,706,706,706,706,706,706,706,706,706,706,706,706,706,706,706,706,706,706,706,706,706,706,706,706,706,706,706,706,706,706,706,706,706,706,706,706,706,706,706,706,706,706,706,706,706,706,706,706,706,706,706,706,706,706,706,706,706,706,706,706,706,706,706,706,706,706,706,706,706,706,706,706,706,706,706,706,706,706,706,706,706,706,706,706,706,706,706,706,706,706,706,706,706,706,706,706,706,706,706,706,706,706,706,706,706,706,706,706,706,706,706,706,706,706,706,706,706,706,706,706,706,706,706,706,706,706,706,706,706,706,706,706,706,706,706,706,706,706,706,706,706,706,706,706,706,706,706,706,706,706,706,706,706,706,706,706,706,706,706,706,706,706,706,706,706,706,706,706,706,706,706,706,706,706,706,706,706,706,706,706,706,706,706,706,706,706,706,706,706,706,706,706,706,706,706,706,706,706,706,706,706,706,706,706,706,706,706,706,706,706,706,706,706,706,706,706,706,706,706,706,706,706,706,706,706,706,706,706,706,706,706,706,706,706,706,706,706,706,706,706,706,706,706,706,706,706,706,706,706,706,706,706,706,706,706,706,706,706,706,706,706,706,706,706,706,706,706,706,706,706,706,706,706,706,706,706,706,706,706,706,706,706,706,706,706,706,706,706,706,706,706,706,706,706,706,706,706,706,706,706,706,706,706,706,706,706,706,706,706,706,706,706,706,706,706,706,706,706,706,706,706,706,706,706,706,706,706,706,706,706,706,706,706,706,706,706,706,706,706,706,706,706,706,706,706,706,706,706,706,706,706,706,706,706,706,706,706,706,706,706,706,706,706,706,706,706,706,706,706,706,706,706,706,706,706,706,706,706,706,706,706,706,706,706,706,706,706,706,706,706,706,706,706,706,706,706,706,706,706,706,706,706,706,706,706,706,706,706,706,706,706,706,706,706,706,706,706,706,706,706,706,706,706,706,706,706,706,706,706,706,706,706,706,706,706,706,706,706,706,706,706,706,706,706,706,706,706,706,706,706,706,706,706,706,706,706,706,706,706,706,706,706,706,706,706,706,706,706,706,706,706,706,706,706,706,706,706,706,706,706,706,706,706,706,706,706,706,706,706,706,706,706,706,706,706,706,706,706,706,706,706,706,706,706,706,706,706,706,706,706,706,706,706,706,706,706,706,706,706,706,706,706,706,706,706,706,706,706,706,706,706,706,706,706,706,706,706,706,706,706,706,706,706,706,706,706,706,706,706,706,706,706,706,706,706,706,707,707,707,707,707,707,707,707,707,707,707,707,707,707,707,707,707,707,707,707,707,707,707,707,707,707,707,707,707,707,707,707,707,707,707,707,707,707,707,707,707,707,707,707,707,707,707,707,707,707,707,707,707,707,707,707,707,707,707,707,707,707,707,707,707,707,707,707,707,707,707,707,707,707,707,707,707,707,707,707,707,707,707,707,707,707,707,707,707,707,707,707,707,707,707,707,707,707,707,707,707,707,707,707,707,707,707,707,707,707,707,707,707,707,707,707,707,707,707,707,707,707,707,707,707,707,707,707,707,707,707,707,707,707,707,707,707,707,707,707,707,707,707,707,707,707,707,707,707,707,707,707,707,707,707,707,707,707,707,707,707,707,707,707,707,707,707,707,707,707,707,707,707,707,707,707,707,707,707,707,707,707,707,707,707,707,707,707,707,707,707,707,707,707,707,707,707,707,707,707,707,707,707,707,707,707,707,707,707,707,707,707,707,707,707,707,707,707,707,707,707,707,707,707,707,707,707,707,707,707,707,707,707,707,707,707,707,707,707,707,707,707,707,707,707,707,707,707,707,707,707,707,707,707,707,707,707,707,707,707,707,707,707,707,707,707,707,707,707,707,707,707,707,707,707,707,707,707,707,707,707,707,707,707,707,707,707,707,707,707,707,707,707,707,707,707,707,707,707,707,707,707,707,707,707,707,707,707,707,707,707,707,707,707,707,707,707,707,707,707,707,707,707,707,707,707,707,707,707,707,707,707,707,707,707,707,707,707,707,707,707,707,707,707,707,707,707,707,707,707,707,707,707,707,707,707,707,707,707,707,707,707,707,707,707,707,707,707,707,707,707,707,707,707,707,707,707,707,707,707,707,707,707,707,707,707,707,707,707,707,707,707,707,707,707,707,707,707,707,707,707,707,707,707,707,707,707,707,707,707,707,707,707,707,707,707,707,707,707,707,707,707,707,707,707,707,707,707,707,707,707,707,707,707,707,707,707,707,707,707,707,707,707,707,707,707,707,707,707,707,707,707,707,707,707,707,707,707,707,707,707,707,707,707,707,707,707,707,707,707,707,707,707,707,707,707,707,707,707,707,707,707,707,707,707,707,707,707,707,707,707,707,707,707,707,707,707,707,707,707,707,707,707,707,707,707,707,707,707,707,707,707,707,707,707,707,707,707,707,707,707,707,707,707,707,707,707,707,707,707,707,707,707,707,707,707,707,707,707,707,707,707,707,707,707,707,707,707,707,707,707,707,707,707,707,707,707,707,707,707,707,707,707,707,707,707,707,707,707,707,707,707,707,707,707,707,707,707,707,707,707,707,707,707,707,707,707,707,707,707,707,707,707,707,707,707,707,707,707,707,707,707,707,707,707,707,707,707,707,707,707,707,707,707,707,707,707,707,707,707,707,707,707,707,707,707,707,707,707,707,707,707,707,707,707,707,707,707,707,707,707,707,707,707,707,707,707,707,707,707,707,707,707,707,707,707,707,707,707,707,707,707,707,707,707,707,707,707,707,707,707,707,707,707,707,707,707,707,707,707,707,707,707,707,707,707,707,707,707,707,707,707,707,707,707,707,707,707,707,707,707,707,707,707,707,707,707,707,707,707,707,707,707,707,707,707,707,707,707,707,707,707,707,707,707,707,707,707,707,707,707,707,707,707,707,707,707,707,707,707,707,707,707,707,707,707,707,707,707,707,707,707,707,707,707,707,707,707,707,707,707,707,707,707,707,707,707,707,707,707,707,707,707,707,707,707,707,707,707,707,707,707,707,707,707,707,707,707,707,707,707,707,707,707,707,707,707,707,707,707,707,707,707,707,707,707,707,707,707,707,707,707,707,707,707,707,707,707,707,707,707,707,707,707,707,707,707,707,707,707,707,707,707,707,707,707,707,707,708,708,708,708,708,708,708,708,708,708,708,708,708,708,708,708,708,708,708,708,708,708,708,708,708,708,708,708,708,708,708,708,708,708,708,708,708,708,708,708,708,708,708,708,708,708,708,708,708,708,708,708,708,708,708,708,708,708,708,708,708,708,708,708,708,708,708,708,708,708,708,708,708,708,708,708,708,708,708,708,708,708,708,708,708,708,708,708,708,708,708,708,708,708,708,708,708,708,708,708,708,708,708,708,708,708,708,708,708,708,708,708,708,708,708,708,708,708,708,708,708,708,708,708,708,708,708,708,708,708,708,708,708,708,708,708,708,708,708,708,708,708,708,708,708,708,708,708,708,708,708,708,708,708,708,708,708,708,708,708,708,708,708,708,708,708,708,708,708,708,708,708,708,708,708,708,708,708,708,708,708,708,708,708,708,708,708,708,708,708,708,708,708,708,708,708,708,708,708,708,708,708,708,708,708,708,708,708,708,708,708,708,708,708,708,708,708,708,708,708,708,708,708,708,708,708,708,708,708,708,708,708,708,708,708,708,708,708,708,708,708,708,708,708,708,708,708,708,708,708,708,708,708,708,708,708,708,708,708,708,708,708,708,708,708,708,708,708,708,708,708,708,708,708,708,708,708,708,708,708,708,708,708,708,708,708,708,708,708,708,708,708,708,708,708,708,708,708,708,708,708,708,708,708,708,708,708,708,708,708,708,708,708,708,708,708,708,708,708,708,708,708,708,708,708,708,708,708,708,708,708,708,708,708,708,708,708,708,708,708,708,708,708,708,708,708,708,708,708,708,708,708,708,708,708,708,708,708,708,708,708,708,708,708,708,708,708,708,708,708,708,708,708,708,708,708,708,708,708,708,708,708,708,708,708,708,708,708,708,708,708,708,708,708,708,708,708,708,708,708,708,708,708,708,708,708,708,708,708,708,708,708,708,708,708,708,708,708,708,708,708,708,708,708,708,708,708,708,708,708,708,708,708,708,708,708,708,708,708,708,708,708,708,708,708,708,708,708,708,708,708,708,708,708,708,708,708,708,708,708,708,708,708,708,708,708,708,708,708,708,708,708,708,708,708,708,708,708,708,708,708,708,708,708,708,708,708,708,708,708,708,708,708,708,708,708,708,708,708,708,708,708,708,708,708,708,708,708,708,708,708,708,708,708,708,708,708,708,708,708,708,708,708,708,708,708,708,708,708,708,708,708,708,708,708,708,708,708,708,708,708,708,708,708,708,708,708,708,708,708,708,708,708,708,708,708,708,708,708,708,708,708,708,708,708,708,708,708,708,708,708,708,708,708,708,708,708,708,708,708,708,708,708,708,708,708,708,708,708,708,708,708,708,708,708,708,708,708,708,708,708,708,708,708,708,708,708,708,708,708,708,708,708,708,708,708,708,708,708,708,708,708,708,708,708,708,708,708,708,708,708,708,708,708,708,708,708,708,708,708,708,708,708,708,708,708,708,708,708,708,708,708,708,708,708,708,708,708,708,708,708,708,708,708,708,708,708,708,708,708,708,708,708,708,708,708,708,708,708,708,708,708,708,708,708,708,708,708,708,708,708,708,708,708,708,708,708,708,708,708,708,708,708,708,708,708,708,708,708,708,708,708,708,708,708,708,708,708,708,708,708,708,708,708,708,708,708,708,708,708,708,708,708,708,708,708,708,708,708,708,708,708,708,708,708,708,708,708,708,708,708,708,708,708,708,708,708,708,708,708,708,708,708,708,708,708,708,708,708,708,708,708,708,708,708,708,708,708,708,708,708,708,708,708,708,708,708,708,708,708,708,708,708,708,708,708,708,708,708,708,708,708,708,708,708,708,708,708,708,708,708,708,708,708,708,708,708,708,708,708,708,708,708,708,708,708,708,708,708,708,708,708,708,708,708,708,708,708,709,709,709,709,709,709,709,709,709,709,709,709,709,709,709,709,709,709,709,709,709,709,709,709,709,709,709,709,709,709,709,709,709,709,709,709,709,709,709,709,709,709,709,709,709,709,709,709,709,709,709,709,709,709,709,709,709,709,709,709,709,709,709,709,709,709,709,709,709,709,709,709,709,709,709,709,709,709,709,709,709,709,709,709,709,709,709,709,709,709,709,709,709,709,709,709,709,709,709,709,709,709,709,709,709,709,709,709,709,709,709,709,709,709,709,709,709,709,709,709,709,709,709,709,709,709,709,709,709,709,709,709,709,709,709,709,709,709,709,709,709,709,709,709,709,709,709,709,709,709,709,709,709,709,709,709,709,709,709,709,709,709,709,709,709,709,709,709,709,709,709,709,709,709,709,709,709,709,709,709,709,709,709,709,709,709,709,709,709,709,709,709,709,709,709,709,709,709,709,709,709,709,709,709,709,709,709,709,709,709,709,709,709,709,709,709,709,709,709,709,709,709,709,709,709,709,709,709,709,709,709,709,709,709,709,709,709,709,709,709,709,709,709,709,709,709,709,709,709,709,709,709,709,709,709,709,709,709,709,709,709,709,709,709,709,709,709,709,709,709,709,709,709,709,709,709,709,709,709,709,709,709,709,709,709,709,709,709,709,709,709,709,709,709,709,709,709,709,709,709,709,709,709,709,709,709,709,709,709,709,709,709,709,709,709,709,709,709,709,709,709,709,709,709,709,709,709,709,709,709,709,709,709,709,709,709,709,709,709,709,709,709,709,709,709,709,709,709,709,709,709,709,709,709,709,709,709,709,709,709,709,709,709,709,709,709,709,709,709,709,709,709,709,709,709,709,709,709,709,709,709,709,709,709,709,709,709,709,709,709,709,709,709,709,709,709,709,709,709,709,709,709,709,709,709,709,709,709,709,709,709,709,709,709,709,709,709,709,709,709,709,709,709,709,709,709,709,709,709,709,709,709,709,709,709,709,709,709,709,709,709,709,709,709,709,709,709,709,709,709,709,709,709,709,709,709,709,709,709,709,709,709,709,709,709,709,709,709,709,709,709,709,709,709,709,709,709,709,709,709,709,709,709,709,709,709,709,709,709,709,709,709,709,709,709,709,709,709,709,709,709,709,709,709,709,709,709,709,709,709,709,709,709,709,709,709,709,709,709,709,709,709,709,709,709,709,709,709,709,709,709,709,709,709,709,709,709,709,709,709,709,709,709,709,709,709,709,709,709,709,709,709,709,709,709,709,709,709,709,709,709,709,709,709,709,709,709,709,709,709,709,709,709,709,709,709,709,709,709,709,709,709,709,709,709,709,709,709,709,709,709,709,709,709,709,709,709,709,709,709,709,709,709,709,709,709,709,709,709,709,709,709,709,709,709,709,709,709,709,709,709,709,709,709,709,709,709,709,709,709,709,709,709,709,709,709,709,709,709,709,709,709,709,709,709,709,709,709,709,709,709,709,709,709,709,709,709,709,709,709,709,709,709,709,709,709,709,709,709,709,709,709,709,709,709,709,709,709,709,709,709,709,709,709,709,709,709,709,709,709,709,709,709,709,709,709,709,709,709,709,709,709,709,709,709,709,709,709,709,709,709,709,709,709,709,709,709,709,709,709,709,709,709,709,709,709,709,709,709,709,709,709,709,709,709,709,709,709,709,709,709,709,709,709,709,709,709,709,709,709,709,709,709,709,709,709,709,709,709,709,709,709,709,709,709,709,709,709,709,709,709,709,709,709,709,709,709,709,709,709,709,709,709,709,709,709,709,709,709,709,709,709,709,709,709,709,709,709,709,709,709,709,709,709,709,709,709,709,709,709,709,709,709,709,709,709,709,709,709,709,709,709,709,709,709,709,709,709,709,709,709,709,709,709,709,709,709,709,710,710,710,710,710,710,710,710,710,710,710,710,710,710,710,710,710,710,710,710,710,710,710,710,710,710,710,710,710,710,710,710,710,710,710,710,710,710,710,710,710,710,710,710,710,710,710,710,710,710,710,710,710,710,710,710,710,710,710,710,710,710,710,710,710,710,710,710,710,710,710,710,710,710,710,710,710,710,710,710,710,710,710,710,710,710,710,710,710,710,710,710,710,710,710,710,710,710,710,710,710,710,710,710,710,710,710,710,710,710,710,710,710,710,710,710,710,710,710,710,710,710,710,710,710,710,710,710,710,710,710,710,710,710,710,710,710,710,710,710,710,710,710,710,710,710,710,710,710,710,710,710,710,710,710,710,710,710,710,710,710,710,710,710,710,710,710,710,710,710,710,710,710,710,710,710,710,710,710,710,710,710,710,710,710,710,710,710,710,710,710,710,710,710,710,710,710,710,710,710,710,710,710,710,710,710,710,710,710,710,710,710,710,710,710,710,710,710,710,710,710,710,710,710,710,710,710,710,710,710,710,710,710,710,710,710,710,710,710,710,710,710,710,710,710,710,710,710,710,710,710,710,710,710,710,710,710,710,710,710,710,710,710,710,710,710,710,710,710,710,710,710,710,710,710,710,710,710,710,710,710,710,710,710,710,710,710,710,710,710,710,710,710,710,710,710,710,710,710,710,710,710,710,710,710,710,710,710,710,710,710,710,710,710,710,710,710,710,710,710,710,710,710,710,710,710,710,710,710,710,710,710,710,710,710,710,710,710,710,710,710,710,710,710,710,710,710,710,710,710,710,710,710,710,710,710,710,710,710,710,710,710,710,710,710,710,710,710,710,710,710,710,710,710,710,710,710,710,710,710,710,710,710,710,710,710,710,710,710,710,710,710,710,710,710,710,710,710,710,710,710,710,710,710,710,710,710,710,710,710,710,710,710,710,710,710,710,710,710,710,710,710,710,710,710,710,710,710,710,710,710,710,710,710,710,710,710,710,710,710,710,710,710,710,710,710,710,710,710,710,710,710,710,710,710,710,710,710,710,710,710,710,710,710,710,710,710,710,710,710,710,710,710,710,710,710,710,710,710,710,710,710,710,710,710,710,710,710,710,710,710,710,710,710,710,710,710,710,710,710,710,710,710,710,710,710,710,710,710,710,710,710,710,710,710,710,710,710,710,710,710,710,710,710,710,710,710,710,710,710,710,710,710,710,710,710,710,710,710,710,710,710,710,710,710,710,710,710,710,710,710,710,710,710,710,710,710,710,710,710,710,710,710,710,710,710,710,710,710,710,710,710,710,710,710,710,710,710,710,710,710,710,710,710,710,710,710,710,710,710,710,710,710,710,710,710,710,710,710,710,710,710,710,710,710,710,710,710,710,710,710,710,710,710,710,710,710,710,710,710,710,710,710,710,710,710,710,710,710,710,710,710,710,710,710,710,710,710,710,710,710,710,710,710,710,710,710,710,710,710,710,710,710,710,710,710,710,710,710,710,710,710,710,710,710,710,710,710,710,710,710,710,710,710,710,710,710,710,710,710,710,710,710,710,710,710,710,710,710,710,710,710,710,710,710,710,710,710,710,710,710,710,710,710,710,710,710,710,710,710,710,710,710,710,710,710,710,710,710,710,710,710,710,710,710,710,710,710,710,710,710,710,710,710,710,710,710,710,710,710,710,710,710,710,710,710,710,710,710,710,710,710,710,710,710,710,710,710,710,710,710,710,710,710,710,710,710,710,710,710,710,710,710,710,710,710,710,710,710,710,710,710,710,710,710,710,710,710,710,710,710,710,710,710,710,710,710,710,710,710,710,710,710,710,710,710,710,710,710,710,710,710,710,710,710,710,710,710,710,710,710,710,710,710,710,710,710,710,710,710,710,710,710,710,710,710,710,710,711,711,711,711,711,711,711,711,711,711,711,711,711,711,711,711,711,711,711,711,711,711,711,711,711,711,711,711,711,711,711,711,711,711,711,711,711,711,711,711,711,711,711,711,711,711,711,711,711,711,711,711,711,711,711,711,711,711,711,711,711,711,711,711,711,711,711,711,711,711,711,711,711,711,711,711,711,711,711,711,711,711,711,711,711,711,711,711,711,711,711,711,711,711,711,711,711,711,711,711,711,711,711,711,711,711,711,711,711,711,711,711,711,711,711,711,711,711,711,711,711,711,711,711,711,711,711,711,711,711,711,711,711,711,711,711,711,711,711,711,711,711,711,711,711,711,711,711,711,711,711,711,711,711,711,711,711,711,711,711,711,711,711,711,711,711,711,711,711,711,711,711,711,711,711,711,711,711,711,711,711,711,711,711,711,711,711,711,711,711,711,711,711,711,711,711,711,711,711,711,711,711,711,711,711,711,711,711,711,711,711,711,711,711,711,711,711,711,711,711,711,711,711,711,711,711,711,711,711,711,711,711,711,711,711,711,711,711,711,711,711,711,711,711,711,711,711,711,711,711,711,711,711,711,711,711,711,711,711,711,711,711,711,711,711,711,711,711,711,711,711,711,711,711,711,711,711,711,711,711,711,711,711,711,711,711,711,711,711,711,711,711,711,711,711,711,711,711,711,711,711,711,711,711,711,711,711,711,711,711,711,711,711,711,711,711,711,711,711,711,711,711,711,711,711,711,711,711,711,711,711,711,711,711,711,711,711,711,711,711,711,711,711,711,711,711,711,711,711,711,711,711,711,711,711,711,711,711,711,711,711,711,711,711,711,711,711,711,711,711,711,711,711,711,711,711,711,711,711,711,711,711,711,711,711,711,711,711,711,711,711,711,711,711,711,711,711,711,711,711,711,711,711,711,711,711,711,711,711,711,711,711,711,711,711,711,711,711,711,711,711,711,711,711,711,711,711,711,711,711,711,711,711,711,711,711,711,711,711,711,711,711,711,711,711,711,711,711,711,711,711,711,711,711,711,711,711,711,711,711,711,711,711,711,711,711,711,711,711,711,711,711,711,711,711,711,711,711,711,711,711,711,711,711,711,711,711,711,711,711,711,711,711,711,711,711,711,711,711,711,711,711,711,711,711,711,711,711,711,711,711,711,711,711,711,711,711,711,711,711,711,711,711,711,711,711,711,711,711,711,711,711,711,711,711,711,711,711,711,711,711,711,711,711,711,711,711,711,711,711,711,711,711,711,711,711,711,711,711,711,711,711,711,711,711,711,711,711,711,711,711,711,711,711,711,711,711,711,711,711,711,711,711,711,711,711,711,711,711,711,711,711,711,711,711,711,711,711,711,711,711,711,711,711,711,711,711,711,711,711,711,711,711,711,711,711,711,711,711,711,711,711,711,711,711,711,711,711,711,711,711,711,711,711,711,711,711,711,711,711,711,711,711,711,711,711,711,711,711,711,711,711,711,711,711,711,711,711,711,711,711,711,711,711,711,711,711,711,711,711,711,711,711,711,711,711,711,711,711,711,711,711,711,711,711,711,711,711,711,711,711,711,711,711,711,711,711,711,711,711,711,711,711,711,711,711,711,711,711,711,711,711,711,711,711,711,711,711,711,711,711,711,711,711,711,711,711,711,711,711,711,711,711,711,711,711,711,711,711,711,711,711,711,711,711,711,711,711,711,711,711,711,711,711,711,711,711,711,711,711,711,711,711,711,711,711,711,711,711,711,711,711,711,711,711,711,711,711,711,711,711,711,711,711,711,711,711,711,711,711,711,711,711,711,711,711,711,711,711,711,711,711,711,711,711,711,711,711,711,711,711,711,711,711,711,711,711,711,711,711,711,711,711,711,711,711,711,711,711,711,711,711,711,711,711,711,711,711,712,712,712,712,712,712,712,712,712,712,712,712,712,712,712,712,712,712,712,712,712,712,712,712,712,712,712,712,712,712,712,712,712,712,712,712,712,712,712,712,712,712,712,712,712,712,712,712,712,712,712,712,712,712,712,712,712,712,712,712,712,712,712,712,712,712,712,712,712,712,712,712,712,712,712,712,712,712,712,712,712,712,712,712,712,712,712,712,712,712,712,712,712,712,712,712,712,712,712,712,712,712,712,712,712,712,712,712,712,712,712,712,712,712,712,712,712,712,712,712,712,712,712,712,712,712,712,712,712,712,712,712,712,712,712,712,712,712,712,712,712,712,712,712,712,712,712,712,712,712,712,712,712,712,712,712,712,712,712,712,712,712,712,712,712,712,712,712,712,712,712,712,712,712,712,712,712,712,712,712,712,712,712,712,712,712,712,712,712,712,712,712,712,712,712,712,712,712,712,712,712,712,712,712,712,712,712,712,712,712,712,712,712,712,712,712,712,712,712,712,712,712,712,712,712,712,712,712,712,712,712,712,712,712,712,712,712,712,712,712,712,712,712,712,712,712,712,712,712,712,712,712,712,712,712,712,712,712,712,712,712,712,712,712,712,712,712,712,712,712,712,712,712,712,712,712,712,712,712,712,712,712,712,712,712,712,712,712,712,712,712,712,712,712,712,712,712,712,712,712,712,712,712,712,712,712,712,712,712,712,712,712,712,712,712,712,712,712,712,712,712,712,712,712,712,712,712,712,712,712,712,712,712,712,712,712,712,712,712,712,712,712,712,712,712,712,712,712,712,712,712,712,712,712,712,712,712,712,712,712,712,712,712,712,712,712,712,712,712,712,712,712,712,712,712,712,712,712,712,712,712,712,712,712,712,712,712,712,712,712,712,712,712,712,712,712,712,712,712,712,712,712,712,712,712,712,712,712,712,712,712,712,712,712,712,712,712,712,712,712,712,712,712,712,712,712,712,712,712,712,712,712,712,712,712,712,712,712,712,712,712,712,712,712,712,712,712,712,712,712,712,712,712,712,712,712,712,712,712,712,712,712,712,712,712,712,712,712,712,712,712,712,712,712,712,712,712,712,712,712,712,712,712,712,712,712,712,712,712,712,712,712,712,712,712,712,712,712,712,712,712,712,712,712,712,712,712,712,712,712,712,712,712,712,712,712,712,712,712,712,712,712,712,712,712,712,712,712,712,712,712,712,712,712,712,712,712,712,712,712,712,712,712,712,712,712,712,712,712,712,712,712,712,712,712,712,712,712,712,712,712,712,712,712,712,712,712,712,712,712,712,712,712,712,712,712,712,712,712,712,712,712,712,712,712,712,712,712,712,712,712,712,712,712,712,712,712,712,712,712,712,712,712,712,712,712,712,712,712,712,712,712,712,712,712,712,712,712,712,712,712,712,712,712,712,712,712,712,712,712,712,712,712,712,712,712,712,712,712,712,712,712,712,712,712,712,712,712,712,712,712,712,712,712,712,712,712,712,712,712,712,712,712,712,712,712,712,712,712,712,712,712,712,712,712,712,712,712,712,712,712,712,712,712,712,712,712,712,712,712,712,712,712,712,712,712,712,712,712,712,712,712,712,712,712,712,712,712,712,712,712,712,712,712,712,712,712,712,712,712,712,712,712,712,712,712,712,712,712,712,712,712,712,712,712,712,712,712,712,712,712,712,712,712,712,712,712,712,712,712,712,712,712,712,712,712,712,712,712,712,712,712,712,712,712,712,712,712,712,712,712,712,712,712,712,712,712,712,712,712,712,712,712,712,712,712,712,712,712,712,712,712,712,712,712,712,712,712,712,712,712,712,712,712,712,712,712,712,712,712,712,712,712,712,712,712,712,712,712,712,712,712,712,712,712,712,712,712,712,712,712,712,712,712,712,712,712,712,713,713,713,713,713,713,713,713,713,713,713,713,713,713,713,713,713,713,713,713,713,713,713,713,713,713,713,713,713,713,713,713,713,713,713,713,713,713,713,713,713,713,713,713,713,713,713,713,713,713,713,713,713,713,713,713,713,713,713,713,713,713,713,713,713,713,713,713,713,713,713,713,713,713,713,713,713,713,713,713,713,713,713,713,713,713,713,713,713,713,713,713,713,713,713,713,713,713,713,713,713,713,713,713,713,713,713,713,713,713,713,713,713,713,713,713,713,713,713,713,713,713,713,713,713,713,713,713,713,713,713,713,713,713,713,713,713,713,713,713,713,713,713,713,713,713,713,713,713,713,713,713,713,713,713,713,713,713,713,713,713,713,713,713,713,713,713,713,713,713,713,713,713,713,713,713,713,713,713,713,713,713,713,713,713,713,713,713,713,713,713,713,713,713,713,713,713,713,713,713,713,713,713,713,713,713,713,713,713,713,713,713,713,713,713,713,713,713,713,713,713,713,713,713,713,713,713,713,713,713,713,713,713,713,713,713,713,713,713,713,713,713,713,713,713,713,713,713,713,713,713,713,713,713,713,713,713,713,713,713,713,713,713,713,713,713,713,713,713,713,713,713,713,713,713,713,713,713,713,713,713,713,713,713,713,713,713,713,713,713,713,713,713,713,713,713,713,713,713,713,713,713,713,713,713,713,713,713,713,713,713,713,713,713,713,713,713,713,713,713,713,713,713,713,713,713,713,713,713,713,713,713,713,713,713,713,713,713,713,713,713,713,713,713,713,713,713,713,713,713,713,713,713,713,713,713,713,713,713,713,713,713,713,713,713,713,713,713,713,713,713,713,713,713,713,713,713,713,713,713,713,713,713,713,713,713,713,713,713,713,713,713,713,713,713,713,713,713,713,713,713,713,713,713,713,713,713,713,713,713,713,713,713,713,713,713,713,713,713,713,713,713,713,713,713,713,713,713,713,713,713,713,713,713,713,713,713,713,713,713,713,713,713,713,713,713,713,713,713,713,713,713,713,713,713,713,713,713,713,713,713,713,713,713,713,713,713,713,713,713,713,713,713,713,713,713,713,713,713,713,713,713,713,713,713,713,713,713,713,713,713,713,713,713,713,713,713,713,713,713,713,713,713,713,713,713,713,713,713,713,713,713,713,713,713,713,713,713,713,713,713,713,713,713,713,713,713,713,713,713,713,713,713,713,713,713,713,713,713,713,713,713,713,713,713,713,713,713,713,713,713,713,713,713,713,713,713,713,713,713,713,713,713,713,713,713,713,713,713,713,713,713,713,713,713,713,713,713,713,713,713,713,713,713,713,713,713,713,713,713,713,713,713,713,713,713,713,713,713,713,713,713,713,713,713,713,713,713,713,713,713,713,713,713,713,713,713,713,713,713,713,713,713,713,713,713,713,713,713,713,713,713,713,713,713,713,713,713,713,713,713,713,713,713,713,713,713,713,713,713,713,713,713,713,713,713,713,713,713,713,713,713,713,713,713,713,713,713,713,713,713,713,713,713,713,713,713,713,713,713,713,713,713,713,713,713,713,713,713,713,713,713,713,713,713,713,713,713,713,713,713,713,713,713,713,713,713,713,713,713,713,713,713,713,713,713,713,713,713,713,713,713,713,713,713,713,713,713,713,713,713,713,713,713,713,713,713,713,713,713,713,713,713,713,713,713,713,713,713,713,713,713,713,713,713,713,713,713,713,713,713,713,713,713,713,713,713,713,713,713,713,713,713,713,713,713,713,713,713,713,713,713,713,713,713,713,713,713,713,713,713,713,713,713,713,713,713,713,713,713,713,713,713,713,713,713,713,713,713,713,713,713,713,713,713,713,713,713,713,713,713,713,713,713,713,713,713,713,713,713,713,713,713,713,713,713,713,713,714,714,714,714,714,714,714,714,714,714,714,714,714,714,714,714,714,714,714,714,714,714,714,714,714,714,714,714,714,714,714,714,714,714,714,714,714,714,714,714,714,714,714,714,714,714,714,714,714,714,714,714,714,714,714,714,714,714,714,714,714,714,714,714,714,714,714,714,714,714,714,714,714,714,714,714,714,714,714,714,714,714,714,714,714,714,714,714,714,714,714,714,714,714,714,714,714,714,714,714,714,714,714,714,714,714,714,714,714,714,714,714,714,714,714,714,714,714,714,714,714,714,714,714,714,714,714,714,714,714,714,714,714,714,714,714,714,714,714,714,714,714,714,714,714,714,714,714,714,714,714,714,714,714,714,714,714,714,714,714,714,714,714,714,714,714,714,714,714,714,714,714,714,714,714,714,714,714,714,714,714,714,714,714,714,714,714,714,714,714,714,714,714,714,714,714,714,714,714,714,714,714,714,714,714,714,714,714,714,714,714,714,714,714,714,714,714,714,714,714,714,714,714,714,714,714,714,714,714,714,714,714,714,714,714,714,714,714,714,714,714,714,714,714,714,714,714,714,714,714,714,714,714,714,714,714,714,714,714,714,714,714,714,714,714,714,714,714,714,714,714,714,714,714,714,714,714,714,714,714,714,714,714,714,714,714,714,714,714,714,714,714,714,714,714,714,714,714,714,714,714,714,714,714,714,714,714,714,714,714,714,714,714,714,714,714,714,714,714,714,714,714,714,714,714,714,714,714,714,714,714,714,714,714,714,714,714,714,714,714,714,714,714,714,714,714,714,714,714,714,714,714,714,714,714,714,714,714,714,714,714,714,714,714,714,714,714,714,714,714,714,714,714,714,714,714,714,714,714,714,714,714,714,714,714,714,714,714,714,714,714,714,714,714,714,714,714,714,714,714,714,714,714,714,714,714,714,714,714,714,714,714,714,714,714,714,714,714,714,714,714,714,714,714,714,714,714,714,714,714,714,714,714,714,714,714,714,714,714,714,714,714,714,714,714,714,714,714,714,714,714,714,714,714,714,714,714,714,714,714,714,714,714,714,714,714,714,714,714,714,714,714,714,714,714,714,714,714,714,714,714,714,714,714,714,714,714,714,714,714,714,714,714,714,714,714,714,714,714,714,714,714,714,714,714,714,714,714,714,714,714,714,714,714,714,714,714,714,714,714,714,714,714,714,714,714,714,714,714,714,714,714,714,714,714,714,714,714,714,714,714,714,714,714,714,714,714,714,714,714,714,714,714,714,714,714,714,714,714,714,714,714,714,714,714,714,714,714,714,714,714,714,714,714,714,714,714,714,714,714,714,714,714,714,714,714,714,714,714,714,714,714,714,714,714,714,714,714,714,714,714,714,714,714,714,714,714,714,714,714,714,714,714,714,714,714,714,714,714,714,714,714,714,714,714,714,714,714,714,714,714,714,714,714,714,714,714,714,714,714,714,714,714,714,714,714,714,714,714,714,714,714,714,714,714,714,714,714,714,714,714,714,714,714,714,714,714,714,714,714,714,714,714,714,714,714,714,714,714,714,714,714,714,714,714,714,714,714,714,714,714,714,714,714,714,714,714,714,714,714,714,714,714,714,714,714,714,714,714,714,714,714,714,714,714,714,714,714,714,714,714,714,714,714,714,714,714,714,714,714,714,714,714,714,714,714,714,714,714,714,714,714,714,714,714,714,714,714,714,714,714,714,714,714,714,714,714,714,714,714,714,714,714,714,714,714,714,714,714,714,714,714,714,714,714,714,714,714,714,714,714,714,714,714,714,714,714,714,714,714,714,714,714,714,714,714,714,714,714,714,714,714,714,714,714,714,714,714,714,714,714,714,714,714,714,714,714,714,714,714,714,714,714,714,714,714,714,714,714,714,714,714,714,714,714,714,714,714,715,715,715,715,715,715,715,715,715,715,715,715,715,715,715,715,715,715,715,715,715,715,715,715,715,715,715,715,715,715,715,715,715,715,715,715,715,715,715,715,715,715,715,715,715,715,715,715,715,715,715,715,715,715,715,715,715,715,715,715,715,715,715,715,715,715,715,715,715,715,715,715,715,715,715,715,715,715,715,715,715,715,715,715,715,715,715,715,715,715,715,715,715,715,715,715,715,715,715,715,715,715,715,715,715,715,715,715,715,715,715,715,715,715,715,715,715,715,715,715,715,715,715,715,715,715,715,715,715,715,715,715,715,715,715,715,715,715,715,715,715,715,715,715,715,715,715,715,715,715,715,715,715,715,715,715,715,715,715,715,715,715,715,715,715,715,715,715,715,715,715,715,715,715,715,715,715,715,715,715,715,715,715,715,715,715,715,715,715,715,715,715,715,715,715,715,715,715,715,715,715,715,715,715,715,715,715,715,715,715,715,715,715,715,715,715,715,715,715,715,715,715,715,715,715,715,715,715,715,715,715,715,715,715,715,715,715,715,715,715,715,715,715,715,715,715,715,715,715,715,715,715,715,715,715,715,715,715,715,715,715,715,715,715,715,715,715,715,715,715,715,715,715,715,715,715,715,715,715,715,715,715,715,715,715,715,715,715,715,715,715,715,715,715,715,715,715,715,715,715,715,715,715,715,715,715,715,715,715,715,715,715,715,715,715,715,715,715,715,715,715,715,715,715,715,715,715,715,715,715,715,715,715,715,715,715,715,715,715,715,715,715,715,715,715,715,715,715,715,715,715,715,715,715,715,715,715,715,715,715,715,715,715,715,715,715,715,715,715,715,715,715,715,715,715,715,715,715,715,715,715,715,715,715,715,715,715,715,715,715,715,715,715,715,715,715,715,715,715,715,715,715,715,715,715,715,715,715,715,715,715,715,715,715,715,715,715,715,715,715,715,715,715,715,715,715,715,715,715,715,715,715,715,715,715,715,715,715,715,715,715,715,715,715,715,715,715,715,715,715,715,715,715,715,715,715,715,715,715,715,715,715,715,715,715,715,715,715,715,715,715,715,715,715,715,715,715,715,715,715,715,715,715,715,715,715,715,715,715,715,715,715,715,715,715,715,715,715,715,715,715,715,715,715,715,715,715,715,715,715,715,715,715,715,715,715,715,715,715,715,715,715,715,715,715,715,715,715,715,715,715,715,715,715,715,715,715,715,715,715,715,715,715,715,715,715,715,715,715,715,715,715,715,715,715,715,715,715,715,715,715,715,715,715,715,715,715,715,715,715,715,715,715,715,715,715,715,715,715,715,715,715,715,715,715,715,715,715,715,715,715,715,715,715,715,715,715,715,715,715,715,715,715,715,715,715,715,715,715,715,715,715,715,715,715,715,715,715,715,715,715,715,715,715,715,715,715,715,715,715,715,715,715,715,715,715,715,715,715,715,715,715,715,715,715,715,715,715,715,715,715,715,715,715,715,715,715,715,715,715,715,715,715,715,715,715,715,715,715,715,715,715,715,715,715,715,715,715,715,715,715,715,715,715,715,715,715,715,715,715,715,715,715,715,715,715,715,715,715,715,715,715,715,715,715,715,715,715,715,715,715,715,715,715,715,715,715,715,715,715,715,715,715,715,715,715,715,715,715,715,715,715,715,715,715,715,715,715,715,715,715,715,715,715,715,715,715,715,715,715,715,715,715,715,715,715,715,715,715,715,715,715,715,715,715,715,715,715,715,715,715,715,715,715,715,715,715,715,715,715,715,715,715,715,715,715,715,715,715,715,715,715,715,715,715,715,715,715,715,715,715,715,715,715,715,715,715,715,715,715,715,715,715,715,715,715,715,715,715,715,715,715,715,715,715,715,715,715,715,715,715,715,715,715,715,715,715,715,716,716,716,716,716,716,716,716,716,716,716,716,716,716,716,716,716,716,716,716,716,716,716,716,716,716,716,716,716,716,716,716,716,716,716,716,716,716,716,716,716,716,716,716,716,716,716,716,716,716,716,716,716,716,716,716,716,716,716,716,716,716,716,716,716,716,716,716,716,716,716,716,716,716,716,716,716,716,716,716,716,716,716,716,716,716,716,716,716,716,716,716,716,716,716,716,716,716,716,716,716,716,716,716,716,716,716,716,716,716,716,716,716,716,716,716,716,716,716,716,716,716,716,716,716,716,716,716,716,716,716,716,716,716,716,716,716,716,716,716,716,716,716,716,716,716,716,716,716,716,716,716,716,716,716,716,716,716,716,716,716,716,716,716,716,716,716,716,716,716,716,716,716,716,716,716,716,716,716,716,716,716,716,716,716,716,716,716,716,716,716,716,716,716,716,716,716,716,716,716,716,716,716,716,716,716,716,716,716,716,716,716,716,716,716,716,716,716,716,716,716,716,716,716,716,716,716,716,716,716,716,716,716,716,716,716,716,716,716,716,716,716,716,716,716,716,716,716,716,716,716,716,716,716,716,716,716,716,716,716,716,716,716,716,716,716,716,716,716,716,716,716,716,716,716,716,716,716,716,716,716,716,716,716,716,716,716,716,716,716,716,716,716,716,716,716,716,716,716,716,716,716,716,716,716,716,716,716,716,716,716,716,716,716,716,716,716,716,716,716,716,716,716,716,716,716,716,716,716,716,716,716,716,716,716,716,716,716,716,716,716,716,716,716,716,716,716,716,716,716,716,716,716,716,716,716,716,716,716,716,716,716,716,716,716,716,716,716,716,716,716,716,716,716,716,716,716,716,716,716,716,716,716,716,716,716,716,716,716,716,716,716,716,716,716,716,716,716,716,716,716,716,716,716,716,716,716,716,716,716,716,716,716,716,716,716,716,716,716,716,716,716,716,716,716,716,716,716,716,716,716,716,716,716,716,716,716,716,716,716,716,716,716,716,716,716,716,716,716,716,716,716,716,716,716,716,716,716,716,716,716,716,716,716,716,716,716,716,716,716,716,716,716,716,716,716,716,716,716,716,716,716,716,716,716,716,716,716,716,716,716,716,716,716,716,716,716,716,716,716,716,716,716,716,716,716,716,716,716,716,716,716,716,716,716,716,716,716,716,716,716,716,716,716,716,716,716,716,716,716,716,716,716,716,716,716,716,716,716,716,716,716,716,716,716,716,716,716,716,716,716,716,716,716,716,716,716,716,716,716,716,716,716,716,716,716,716,716,716,716,716,716,716,716,716,716,716,716,716,716,716,716,716,716,716,716,716,716,716,716,716,716,716,716,716,716,716,716,716,716,716,716,716,716,716,716,716,716,716,716,716,716,716,716,716,716,716,716,716,716,716,716,716,716,716,716,716,716,716,716,716,716,716,716,716,716,716,716,716,716,716,716,716,716,716,716,716,716,716,716,716,716,716,716,716,716,716,716,716,716,716,716,716,716,716,716,716,716,716,716,716,716,716,716,716,716,716,716,716,716,716,716,716,716,716,716,716,716,716,716,716,716,716,716,716,716,716,716,716,716,716,716,716,716,716,716,716,716,716,716,716,716,716,716,716,716,716,716,716,716,716,716,716,716,716,716,716,716,716,716,716,716,716,716,716,716,716,716,716,716,716,716,716,716,716,716,716,716,716,716,716,716,716,716,716,716,716,716,716,716,716,716,716,716,716,716,716,716,716,716,716,716,716,716,716,716,716,716,716,716,716,716,716,716,716,716,716,716,716,716,716,716,716,716,716,716,716,716,716,716,716,716,716,716,716,716,716,716,716,716,716,716,716,716,716,716,716,716,716,716,716,716,716,716,716,716,716,716,716,716,716,716,716,716,716,716,716,716,717,717,717,717,717,717,717,717,717,717,717,717,717,717,717,717,717,717,717,717,717,717,717,717,717,717,717,717,717,717,717,717,717,717,717,717,717,717,717,717,717,717,717,717,717,717,717,717,717,717,717,717,717,717,717,717,717,717,717,717,717,717,717,717,717,717,717,717,717,717,717,717,717,717,717,717,717,717,717,717,717,717,717,717,717,717,717,717,717,717,717,717,717,717,717,717,717,717,717,717,717,717,717,717,717,717,717,717,717,717,717,717,717,717,717,717,717,717,717,717,717,717,717,717,717,717,717,717,717,717,717,717,717,717,717,717,717,717,717,717,717,717,717,717,717,717,717,717,717,717,717,717,717,717,717,717,717,717,717,717,717,717,717,717,717,717,717,717,717,717,717,717,717,717,717,717,717,717,717,717,717,717,717,717,717,717,717,717,717,717,717,717,717,717,717,717,717,717,717,717,717,717,717,717,717,717,717,717,717,717,717,717,717,717,717,717,717,717,717,717,717,717,717,717,717,717,717,717,717,717,717,717,717,717,717,717,717,717,717,717,717,717,717,717,717,717,717,717,717,717,717,717,717,717,717,717,717,717,717,717,717,717,717,717,717,717,717,717,717,717,717,717,717,717,717,717,717,717,717,717,717,717,717,717,717,717,717,717,717,717,717,717,717,717,717,717,717,717,717,717,717,717,717,717,717,717,717,717,717,717,717,717,717,717,717,717,717,717,717,717,717,717,717,717,717,717,717,717,717,717,717,717,717,717,717,717,717,717,717,717,717,717,717,717,717,717,717,717,717,717,717,717,717,717,717,717,717,717,717,717,717,717,717,717,717,717,717,717,717,717,717,717,717,717,717,717,717,717,717,717,717,717,717,717,717,717,717,717,717,717,717,717,717,717,717,717,717,717,717,717,717,717,717,717,717,717,717,717,717,717,717,717,717,717,717,717,717,717,717,717,717,717,717,717,717,717,717,717,717,717,717,717,717,717,717,717,717,717,717,717,717,717,717,717,717,717,717,717,717,717,717,717,717,717,717,717,717,717,717,717,717,717,717,717,717,717,717,717,717,717,717,717,717,717,717,717,717,717,717,717,717,717,717,717,717,717,717,717,717,717,717,717,717,717,717,717,717,717,717,717,717,717,717,717,717,717,717,717,717,717,717,717,717,717,717,717,717,717,717,717,717,717,717,717,717,717,717,717,717,717,717,717,717,717,717,717,717,717,717,717,717,717,717,717,717,717,717,717,717,717,717,717,717,717,717,717,717,717,717,717,717,717,717,717,717,717,717,717,717,717,717,717,717,717,717,717,717,717,717,717,717,717,717,717,717,717,717,717,717,717,717,717,717,717,717,717,717,717,717,717,717,717,717,717,717,717,717,717,717,717,717,717,717,717,717,717,717,717,717,717,717,717,717,717,717,717,717,717,717,717,717,717,717,717,717,717,717,717,717,717,717,717,717,717,717,717,717,717,717,717,717,717,717,717,717,717,717,717,717,717,717,717,717,717,717,717,717,717,717,717,717,717,717,717,717,717,717,717,717,717,717,717,717,717,717,717,717,717,717,717,717,717,717,717,717,717,717,717,717,717,717,717,717,717,717,717,717,717,717,717,717,717,717,717,717,717,717,717,717,717,717,717,717,717,717,717,717,717,717,717,717,717,717,717,717,717,717,717,717,717,717,717,717,717,717,717,717,717,717,717,717,717,717,717,717,717,717,717,717,717,717,717,717,717,717,717,717,717,717,717,717,717,717,717,717,717,717,717,717,717,717,717,717,717,717,717,717,717,717,717,717,717,717,717,717,717,717,717,717,717,717,717,717,717,717,717,717,717,717,717,717,717,717,717,717,717,717,717,717,717,717,717,717,717,717,717,717,717,717,717,717,717,717,717,717,717,717,717,718,718,718,718,718,718,718,718,718,718,718,718,718,718,718,718,718,718,718,718,718,718,718,718,718,718,718,718,718,718,718,718,718,718,718,718,718,718,718,718,718,718,718,718,718,718,718,718,718,718,718,718,718,718,718,718,718,718,718,718,718,718,718,718,718,718,718,718,718,718,718,718,718,718,718,718,718,718,718,718,718,718,718,718,718,718,718,718,718,718,718,718,718,718,718,718,718,718,718,718,718,718,718,718,718,718,718,718,718,718,718,718,718,718,718,718,718,718,718,718,718,718,718,718,718,718,718,718,718,718,718,718,718,718,718,718,718,718,718,718,718,718,718,718,718,718,718,718,718,718,718,718,718,718,718,718,718,718,718,718,718,718,718,718,718,718,718,718,718,718,718,718,718,718,718,718,718,718,718,718,718,718,718,718,718,718,718,718,718,718,718,718,718,718,718,718,718,718,718,718,718,718,718,718,718,718,718,718,718,718,718,718,718,718,718,718,718,718,718,718,718,718,718,718,718,718,718,718,718,718,718,718,718,718,718,718,718,718,718,718,718,718,718,718,718,718,718,718,718,718,718,718,718,718,718,718,718,718,718,718,718,718,718,718,718,718,718,718,718,718,718,718,718,718,718,718,718,718,718,718,718,718,718,718,718,718,718,718,718,718,718,718,718,718,718,718,718,718,718,718,718,718,718,718,718,718,718,718,718,718,718,718,718,718,718,718,718,718,718,718,718,718,718,718,718,718,718,718,718,718,718,718,718,718,718,718,718,718,718,718,718,718,718,718,718,718,718,718,718,718,718,718,718,718,718,718,718,718,718,718,718,718,718,718,718,718,718,718,718,718,718,718,718,718,718,718,718,718,718,718,718,718,718,718,718,718,718,718,718,718,718,718,718,718,718,718,718,718,718,718,718,718,718,718,718,718,718,718,718,718,718,718,718,718,718,718,718,718,718,718,718,718,718,718,718,718,718,718,718,718,718,718,718,718,718,718,718,718,718,718,718,718,718,718,718,718,718,718,718,718,718,718,718,718,718,718,718,718,718,718,718,718,718,718,718,718,718,718,718,718,718,718,718,718,718,718,718,718,718,718,718,718,718,718,718,718,718,718,718,718,718,718,718,718,718,718,718,718,718,718,718,718,718,718,718,718,718,718,718,718,718,718,718,718,718,718,718,718,718,718,718,718,718,718,718,718,718,718,718,718,718,718,718,718,718,718,718,718,718,718,718,718,718,718,718,718,718,718,718,718,718,718,718,718,718,718,718,718,718,718,718,718,718,718,718,718,718,718,718,718,718,718,718,718,718,718,718,718,718,718,718,718,718,718,718,718,718,718,718,718,718,718,718,718,718,718,718,718,718,718,718,718,718,718,718,718,718,718,718,718,718,718,718,718,718,718,718,718,718,718,718,718,718,718,718,718,718,718,718,718,718,718,718,718,718,718,718,718,718,718,718,718,718,718,718,718,718,718,718,718,718,718,718,718,718,718,718,718,718,718,718,718,718,718,718,718,718,718,718,718,718,718,718,718,718,718,718,718,718,718,718,718,718,718,718,718,718,718,718,718,718,718,718,718,718,718,718,718,718,718,718,718,718,718,718,718,718,718,718,718,718,718,718,718,718,718,718,718,718,718,718,718,718,718,718,718,718,718,718,718,718,718,718,718,718,718,718,718,718,718,718,718,718,718,718,718,718,718,718,718,718,718,718,718,718,718,718,718,718,718,718,718,718,718,718,718,718,718,718,718,718,718,718,718,718,718,718,718,718,718,718,718,718,718,718,718,718,718,718,718,718,718,718,718,718,718,718,718,718,718,718,718,718,718,718,718,718,718,718,718,718,718,718,718,718,718,718,718,718,718,718,718,718,718,718,718,718,718,718,718,718,718,718,718,718,718,718,718,719,719,719,719,719,719,719,719,719,719,719,719,719,719,719,719,719,719,719,719,719,719,719,719,719,719,719,719,719,719,719,719,719,719,719,719,719,719,719,719,719,719,719,719,719,719,719,719,719,719,719,719,719,719,719,719,719,719,719,719,719,719,719,719,719,719,719,719,719,719,719,719,719,719,719,719,719,719,719,719,719,719,719,719,719,719,719,719,719,719,719,719,719,719,719,719,719,719,719,719,719,719,719,719,719,719,719,719,719,719,719,719,719,719,719,719,719,719,719,719,719,719,719,719,719,719,719,719,719,719,719,719,719,719,719,719,719,719,719,719,719,719,719,719,719,719,719,719,719,719,719,719,719,719,719,719,719,719,719,719,719,719,719,719,719,719,719,719,719,719,719,719,719,719,719,719,719,719,719,719,719,719,719,719,719,719,719,719,719,719,719,719,719,719,719,719,719,719,719,719,719,719,719,719,719,719,719,719,719,719,719,719,719,719,719,719,719,719,719,719,719,719,719,719,719,719,719,719,719,719,719,719,719,719,719,719,719,719,719,719,719,719,719,719,719,719,719,719,719,719,719,719,719,719,719,719,719,719,719,719,719,719,719,719,719,719,719,719,719,719,719,719,719,719,719,719,719,719,719,719,719,719,719,719,719,719,719,719,719,719,719,719,719,719,719,719,719,719,719,719,719,719,719,719,719,719,719,719,719,719,719,719,719,719,719,719,719,719,719,719,719,719,719,719,719,719,719,719,719,719,719,719,719,719,719,719,719,719,719,719,719,719,719,719,719,719,719,719,719,719,719,719,719,719,719,719,719,719,719,719,719,719,719,719,719,719,719,719,719,719,719,719,719,719,719,719,719,719,719,719,719,719,719,719,719,719,719,719,719,719,719,719,719,719,719,719,719,719,719,719,719,719,719,719,719,719,719,719,719,719,719,719,719,719,719,719,719,719,719,719,719,719,719,719,719,719,719,719,719,719,719,719,719,719,719,719,719,719,719,719,719,719,719,719,719,719,719,719,719,719,719,719,719,719,719,719,719,719,719,719,719,719,719,719,719,719,719,719,719,719,719,719,719,719,719,719,719,719,719,719,719,719,719,719,719,719,719,719,719,719,719,719,719,719,719,719,719,719,719,719,719,719,719,719,719,719,719,719,719,719,719,719,719,719,719,719,719,719,719,719,719,719,719,719,719,719,719,719,719,719,719,719,719,719,719,719,719,719,719,719,719,719,719,719,719,719,719,719,719,719,719,719,719,719,719,719,719,719,719,719,719,719,719,719,719,719,719,719,719,719,719,719,719,719,719,719,719,719,719,719,719,719,719,719,719,719,719,719,719,719,719,719,719,719,719,719,719,719,719,719,719,719,719,719,719,719,719,719,719,719,719,719,719,719,719,719,719,719,719,719,719,719,719,719,719,719,719,719,719,719,719,719,719,719,719,719,719,719,719,719,719,719,719,719,719,719,719,719,719,719,719,719,719,719,719,719,719,719,719,719,719,719,719,719,719,719,719,719,719,719,719,719,719,719,719,719,719,719,719,719,719,719,719,719,719,719,719,719,719,719,719,719,719,719,719,719,719,719,719,719,719,719,719,719,719,719,719,719,719,719,719,719,719,719,719,719,719,719,719,719,719,719,719,719,719,719,719,719,719,719,719,719,719,719,719,719,719,719,719,719,719,719,719,719,719,719,719,719,719,719,719,719,719,719,719,719,719,719,719,719,719,719,719,719,719,719,719,719,719,719,719,719,719,719,719,719,719,719,719,719,719,719,719,719,719,719,719,719,719,719,719,719,719,719,719,719,719,719,719,719,719,719,719,719,719,719,719,719,719,719,719,719,719,719,719,719,719,719,719,719,719,719,719,719,719,719,719,719,719,719,719,719,719,719,719,719,719,719,720,720,720,720,720,720,720,720,720,720,720,720,720,720,720,720,720,720,720,720,720,720,720,720,720,720,720,720,720,720,720,720,720,720,720,720,720,720,720,720,720,720,720,720,720,720,720,720,720,720,720,720,720,720,720,720,720,720,720,720,720,720,720,720,720,720,720,720,720,720,720,720,720,720,720,720,720,720,720,720,720,720,720,720,720,720,720,720,720,720,720,720,720,720,720,720,720,720,720,720,720,720,720,720,720,720,720,720,720,720,720,720,720,720,720,720,720,720,720,720,720,720,720,720,720,720,720,720,720,720,720,720,720,720,720,720,720,720,720,720,720,720,720,720,720,720,720,720,720,720,720,720,720,720,720,720,720,720,720,720,720,720,720,720,720,720,720,720,720,720,720,720,720,720,720,720,720,720,720,720,720,720,720,720,720,720,720,720,720,720,720,720,720,720,720,720,720,720,720,720,720,720,720,720,720,720,720,720,720,720,720,720,720,720,720,720,720,720,720,720,720,720,720,720,720,720,720,720,720,720,720,720,720,720,720,720,720,720,720,720,720,720,720,720,720,720,720,720,720,720,720,720,720,720,720,720,720,720,720,720,720,720,720,720,720,720,720,720,720,720,720,720,720,720,720,720,720,720,720,720,720,720,720,720,720,720,720,720,720,720,720,720,720,720,720,720,720,720,720,720,720,720,720,720,720,720,720,720,720,720,720,720,720,720,720,720,720,720,720,720,720,720,720,720,720,720,720,720,720,720,720,720,720,720,720,720,720,720,720,720,720,720,720,720,720,720,720,720,720,720,720,720,720,720,720,720,720,720,720,720,720,720,720,720,720,720,720,720,720,720,720,720,720,720,720,720,720,720,720,720,720,720,720,720,720,720,720,720,720,720,720,720,720,720,720,720,720,720,720,720,720,720,720,720,720,720,720,720,720,720,720,720,720,720,720,720,720,720,720,720,720,720,720,720,720,720,720,720,720,720,720,720,720,720,720,720,720,720,720,720,720,720,720,720,720,720,720,720,720,720,720,720,720,720,720,720,720,720,720,720,720,720,720,720,720,720,720,720,720,720,720,720,720,720,720,720,720,720,720,720,720,720,720,720,720,720,720,720,720,720,720,720,720,720,720,720,720,720,720,720,720,720,720,720,720,720,720,720,720,720,720,720,720,720,720,720,720,720,720,720,720,720,720,720,720,720,720,720,720,720,720,720,720,720,720,720,720,720,720,720,720,720,720,720,720,720,720,720,720,720,720,720,720,720,720,720,720,720,720,720,720,720,720,720,720,720,720,720,720,720,720,720,720,720,720,720,720,720,720,720,720,720,720,720,720,720,720,720,720,720,720,720,720,720,720,720,720,720,720,720,720,720,720,720,720,720,720,720,720,720,720,720,720,720,720,720,720,720,720,720,720,720,720,720,720,720,720,720,720,720,720,720,720,720,720,720,720,720,720,720,720,720,720,720,720,720,720,720,720,720,720,720,720,720,720,720,720,720,720,720,720,720,720,720,720,720,720,720,720,720,720,720,720,720,720,720,720,720,720,720,720,720,720,720,720,720,720,720,720,720,720,720,720,720,720,720,720,720,720,720,720,720,720,720,720,720,720,720,720,720,720,720,720,720,720,720,720,720,720,720,720,720,720,720,720,720,720,720,720,720,720,720,720,720,720,720,720,720,720,720,720,720,720,720,720,720,720,720,720,720,720,720,720,720,720,720,720,720,720,720,720,720,720,720,720,720,720,720,720,720,720,720,720,720,720,720,720,720,720,720,720,720,720,720,720,720,720,720,720,720,720,720,720,720,720,720,720,720,720,720,720,720,720,720,720,720,720,720,720,720,720,720,720,720,720,720,720,720,720,720,720,720,720,720,720,720,720,720,720,720,720,720,720,720,720,720,720,720,721,721,721,721,721,721,721,721,721,721,721,721,721,721,721,721,721,721,721,721,721,721,721,721,721,721,721,721,721,721,721,721,721,721,721,721,721,721,721,721,721,721,721,721,721,721,721,721,721,721,721,721,721,721,721,721,721,721,721,721,721,721,721,721,721,721,721,721,721,721,721,721,721,721,721,721,721,721,721,721,721,721,721,721,721,721,721,721,721,721,721,721,721,721,721,721,721,721,721,721,721,721,721,721,721,721,721,721,721,721,721,721,721,721,721,721,721,721,721,721,721,721,721,721,721,721,721,721,721,721,721,721,721,721,721,721,721,721,721,721,721,721,721,721,721,721,721,721,721,721,721,721,721,721,721,721,721,721,721,721,721,721,721,721,721,721,721,721,721,721,721,721,721,721,721,721,721,721,721,721,721,721,721,721,721,721,721,721,721,721,721,721,721,721,721,721,721,721,721,721,721,721,721,721,721,721,721,721,721,721,721,721,721,721,721,721,721,721,721,721,721,721,721,721,721,721,721,721,721,721,721,721,721,721,721,721,721,721,721,721,721,721,721,721,721,721,721,721,721,721,721,721,721,721,721,721,721,721,721,721,721,721,721,721,721,721,721,721,721,721,721,721,721,721,721,721,721,721,721,721,721,721,721,721,721,721,721,721,721,721,721,721,721,721,721,721,721,721,721,721,721,721,721,721,721,721,721,721,721,721,721,721,721,721,721,721,721,721,721,721,721,721,721,721,721,721,721,721,721,721,721,721,721,721,721,721,721,721,721,721,721,721,721,721,721,721,721,721,721,721,721,721,721,721,721,721,721,721,721,721,721,721,721,721,721,721,721,721,721,721,721,721,721,721,721,721,721,721,721,721,721,721,721,721,721,721,721,721,721,721,721,721,721,721,721,721,721,721,721,721,721,721,721,721,721,721,721,721,721,721,721,721,721,721,721,721,721,721,721,721,721,721,721,721,721,721,721,721,721,721,721,721,721,721,721,721,721,721,721,721,721,721,721,721,721,721,721,721,721,721,721,721,721,721,721,721,721,721,721,721,721,721,721,721,721,721,721,721,721,721,721,721,721,721,721,721,721,721,721,721,721,721,721,721,721,721,721,721,721,721,721,721,721,721,721,721,721,721,721,721,721,721,721,721,721,721,721,721,721,721,721,721,721,721,721,721,721,721,721,721,721,721,721,721,721,721,721,721,721,721,721,721,721,721,721,721,721,721,721,721,721,721,721,721,721,721,721,721,721,721,721,721,721,721,721,721,721,721,721,721,721,721,721,721,721,721,721,721,721,721,721,721,721,721,721,721,721,721,721,721,721,721,721,721,721,721,721,721,721,721,721,721,721,721,721,721,721,721,721,721,721,721,721,721,721,721,721,721,721,721,721,721,721,721,721,721,721,721,721,721,721,721,721,721,721,721,721,721,721,721,721,721,721,721,721,721,721,721,721,721,721,721,721,721,721,721,721,721,721,721,721,721,721,721,721,721,721,721,721,721,721,721,721,721,721,721,721,721,721,721,721,721,721,721,721,721,721,721,721,721,721,721,721,721,721,721,721,721,721,721,721,721,721,721,721,721,721,721,721,721,721,721,721,721,721,721,721,721,721,721,721,721,721,721,721,721,721,721,721,721,721,721,721,721,721,721,721,721,721,721,721,721,721,721,721,721,721,721,721,721,721,721,721,721,721,721,721,721,721,721,721,721,721,721,721,721,721,721,721,721,721,721,721,721,721,721,721,721,721,721,721,721,721,721,721,721,721,721,721,721,721,721,721,721,721,721,721,721,721,721,721,721,721,721,721,721,721,721,721,721,721,721,721,721,721,721,721,721,721,721,721,721,721,721,721,721,721,721,721,721,721,721,721,721,721,721,721,721,721,721,721,721,721,721,721,721,721,721,722,722,722,722,722,722,722,722,722,722,722,722,722,722,722,722,722,722,722,722,722,722,722,722,722,722,722,722,722,722,722,722,722,722,722,722,722,722,722,722,722,722,722,722,722,722,722,722,722,722,722,722,722,722,722,722,722,722,722,722,722,722,722,722,722,722,722,722,722,722,722,722,722,722,722,722,722,722,722,722,722,722,722,722,722,722,722,722,722,722,722,722,722,722,722,722,722,722,722,722,722,722,722,722,722,722,722,722,722,722,722,722,722,722,722,722,722,722,722,722,722,722,722,722,722,722,722,722,722,722,722,722,722,722,722,722,722,722,722,722,722,722,722,722,722,722,722,722,722,722,722,722,722,722,722,722,722,722,722,722,722,722,722,722,722,722,722,722,722,722,722,722,722,722,722,722,722,722,722,722,722,722,722,722,722,722,722,722,722,722,722,722,722,722,722,722,722,722,722,722,722,722,722,722,722,722,722,722,722,722,722,722,722,722,722,722,722,722,722,722,722,722,722,722,722,722,722,722,722,722,722,722,722,722,722,722,722,722,722,722,722,722,722,722,722,722,722,722,722,722,722,722,722,722,722,722,722,722,722,722,722,722,722,722,722,722,722,722,722,722,722,722,722,722,722,722,722,722,722,722,722,722,722,722,722,722,722,722,722,722,722,722,722,722,722,722,722,722,722,722,722,722,722,722,722,722,722,722,722,722,722,722,722,722,722,722,722,722,722,722,722,722,722,722,722,722,722,722,722,722,722,722,722,722,722,722,722,722,722,722,722,722,722,722,722,722,722,722,722,722,722,722,722,722,722,722,722,722,722,722,722,722,722,722,722,722,722,722,722,722,722,722,722,722,722,722,722,722,722,722,722,722,722,722,722,722,722,722,722,722,722,722,722,722,722,722,722,722,722,722,722,722,722,722,722,722,722,722,722,722,722,722,722,722,722,722,722,722,722,722,722,722,722,722,722,722,722,722,722,722,722,722,722,722,722,722,722,722,722,722,722,722,722,722,722,722,722,722,722,722,722,722,722,722,722,722,722,722,722,722,722,722,722,722,722,722,722,722,722,722,722,722,722,722,722,722,722,722,722,722,722,722,722,722,722,722,722,722,722,722,722,722,722,722,722,722,722,722,722,722,722,722,722,722,722,722,722,722,722,722,722,722,722,722,722,722,722,722,722,722,722,722,722,722,722,722,722,722,722,722,722,722,722,722,722,722,722,722,722,722,722,722,722,722,722,722,722,722,722,722,722,722,722,722,722,722,722,722,722,722,722,722,722,722,722,722,722,722,722,722,722,722,722,722,722,722,722,722,722,722,722,722,722,722,722,722,722,722,722,722,722,722,722,722,722,722,722,722,722,722,722,722,722,722,722,722,722,722,722,722,722,722,722,722,722,722,722,722,722,722,722,722,722,722,722,722,722,722,722,722,722,722,722,722,722,722,722,722,722,722,722,722,722,722,722,722,722,722,722,722,722,722,722,722,722,722,722,722,722,722,722,722,722,722,722,722,722,722,722,722,722,722,722,722,722,722,722,722,722,722,722,722,722,722,722,722,722,722,722,722,722,722,722,722,722,722,722,722,722,722,722,722,722,722,722,722,722,722,722,722,722,722,722,722,722,722,722,722,722,722,722,722,722,722,722,722,722,722,722,722,722,722,722,722,722,722,722,722,722,722,722,722,722,722,722,722,722,722,722,722,722,722,722,722,722,722,722,722,722,722,722,722,722,722,722,722,722,722,722,722,722,722,722,722,722,722,722,722,722,722,722,722,722,722,722,722,722,722,722,722,722,722,722,722,722,722,722,722,722,722,722,722,722,722,722,722,722,722,722,722,722,722,722,722,722,722,722,722,722,722,722,722,722,722,722,722,722,722,722,722,722,722,722,722,722,722,722,722,723,723,723,723,723,723,723,723,723,723,723,723,723,723,723,723,723,723,723,723,723,723,723,723,723,723,723,723,723,723,723,723,723,723,723,723,723,723,723,723,723,723,723,723,723,723,723,723,723,723,723,723,723,723,723,723,723,723,723,723,723,723,723,723,723,723,723,723,723,723,723,723,723,723,723,723,723,723,723,723,723,723,723,723,723,723,723,723,723,723,723,723,723,723,723,723,723,723,723,723,723,723,723,723,723,723,723,723,723,723,723,723,723,723,723,723,723,723,723,723,723,723,723,723,723,723,723,723,723,723,723,723,723,723,723,723,723,723,723,723,723,723,723,723,723,723,723,723,723,723,723,723,723,723,723,723,723,723,723,723,723,723,723,723,723,723,723,723,723,723,723,723,723,723,723,723,723,723,723,723,723,723,723,723,723,723,723,723,723,723,723,723,723,723,723,723,723,723,723,723,723,723,723,723,723,723,723,723,723,723,723,723,723,723,723,723,723,723,723,723,723,723,723,723,723,723,723,723,723,723,723,723,723,723,723,723,723,723,723,723,723,723,723,723,723,723,723,723,723,723,723,723,723,723,723,723,723,723,723,723,723,723,723,723,723,723,723,723,723,723,723,723,723,723,723,723,723,723,723,723,723,723,723,723,723,723,723,723,723,723,723,723,723,723,723,723,723,723,723,723,723,723,723,723,723,723,723,723,723,723,723,723,723,723,723,723,723,723,723,723,723,723,723,723,723,723,723,723,723,723,723,723,723,723,723,723,723,723,723,723,723,723,723,723,723,723,723,723,723,723,723,723,723,723,723,723,723,723,723,723,723,723,723,723,723,723,723,723,723,723,723,723,723,723,723,723,723,723,723,723,723,723,723,723,723,723,723,723,723,723,723,723,723,723,723,723,723,723,723,723,723,723,723,723,723,723,723,723,723,723,723,723,723,723,723,723,723,723,723,723,723,723,723,723,723,723,723,723,723,723,723,723,723,723,723,723,723,723,723,723,723,723,723,723,723,723,723,723,723,723,723,723,723,723,723,723,723,723,723,723,723,723,723,723,723,723,723,723,723,723,723,723,723,723,723,723,723,723,723,723,723,723,723,723,723,723,723,723,723,723,723,723,723,723,723,723,723,723,723,723,723,723,723,723,723,723,723,723,723,723,723,723,723,723,723,723,723,723,723,723,723,723,723,723,723,723,723,723,723,723,723,723,723,723,723,723,723,723,723,723,723,723,723,723,723,723,723,723,723,723,723,723,723,723,723,723,723,723,723,723,723,723,723,723,723,723,723,723,723,723,723,723,723,723,723,723,723,723,723,723,723,723,723,723,723,723,723,723,723,723,723,723,723,723,723,723,723,723,723,723,723,723,723,723,723,723,723,723,723,723,723,723,723,723,723,723,723,723,723,723,723,723,723,723,723,723,723,723,723,723,723,723,723,723,723,723,723,723,723,723,723,723,723,723,723,723,723,723,723,723,723,723,723,723,723,723,723,723,723,723,723,723,723,723,723,723,723,723,723,723,723,723,723,723,723,723,723,723,723,723,723,723,723,723,723,723,723,723,723,723,723,723,723,723,723,723,723,723,723,723,723,723,723,723,723,723,723,723,723,723,723,723,723,723,723,723,723,723,723,723,723,723,723,723,723,723,723,723,723,723,723,723,723,723,723,723,723,723,723,723,723,723,723,723,723,723,723,723,723,723,723,723,723,723,723,723,723,723,723,723,723,723,723,723,723,723,723,723,723,723,723,723,723,723,723,723,723,723,723,723,723,723,723,723,723,723,723,723,723,723,723,723,723,723,723,723,723,723,723,723,723,723,723,723,723,723,723,723,723,723,723,723,723,723,723,723,723,723,723,723,723,723,723,723,723,723,723,723,723,723,723,723,723,723,723,723,723,723,724,724,724,724,724,724,724,724,724,724,724,724,724,724,724,724,724,724,724,724,724,724,724,724,724,724,724,724,724,724,724,724,724,724,724,724,724,724,724,724,724,724,724,724,724,724,724,724,724,724,724,724,724,724,724,724,724,724,724,724,724,724,724,724,724,724,724,724,724,724,724,724,724,724,724,724,724,724,724,724,724,724,724,724,724,724,724,724,724,724,724,724,724,724,724,724,724,724,724,724,724,724,724,724,724,724,724,724,724,724,724,724,724,724,724,724,724,724,724,724,724,724,724,724,724,724,724,724,724,724,724,724,724,724,724,724,724,724,724,724,724,724,724,724,724,724,724,724,724,724,724,724,724,724,724,724,724,724,724,724,724,724,724,724,724,724,724,724,724,724,724,724,724,724,724,724,724,724,724,724,724,724,724,724,724,724,724,724,724,724,724,724,724,724,724,724,724,724,724,724,724,724,724,724,724,724,724,724,724,724,724,724,724,724,724,724,724,724,724,724,724,724,724,724,724,724,724,724,724,724,724,724,724,724,724,724,724,724,724,724,724,724,724,724,724,724,724,724,724,724,724,724,724,724,724,724,724,724,724,724,724,724,724,724,724,724,724,724,724,724,724,724,724,724,724,724,724,724,724,724,724,724,724,724,724,724,724,724,724,724,724,724,724,724,724,724,724,724,724,724,724,724,724,724,724,724,724,724,724,724,724,724,724,724,724,724,724,724,724,724,724,724,724,724,724,724,724,724,724,724,724,724,724,724,724,724,724,724,724,724,724,724,724,724,724,724,724,724,724,724,724,724,724,724,724,724,724,724,724,724,724,724,724,724,724,724,724,724,724,724,724,724,724,724,724,724,724,724,724,724,724,724,724,724,724,724,724,724,724,724,724,724,724,724,724,724,724,724,724,724,724,724,724,724,724,724,724,724,724,724,724,724,724,724,724,724,724,724,724,724,724,724,724,724,724,724,724,724,724,724,724,724,724,724,724,724,724,724,724,724,724,724,724,724,724,724,724,724,724,724,724,724,724,724,724,724,724,724,724,724,724,724,724,724,724,724,724,724,724,724,724,724,724,724,724,724,724,724,724,724,724,724,724,724,724,724,724,724,724,724,724,724,724,724,724,724,724,724,724,724,724,724,724,724,724,724,724,724,724,724,724,724,724,724,724,724,724,724,724,724,724,724,724,724,724,724,724,724,724,724,724,724,724,724,724,724,724,724,724,724,724,724,724,724,724,724,724,724,724,724,724,724,724,724,724,724,724,724,724,724,724,724,724,724,724,724,724,724,724,724,724,724,724,724,724,724,724,724,724,724,724,724,724,724,724,724,724,724,724,724,724,724,724,724,724,724,724,724,724,724,724,724,724,724,724,724,724,724,724,724,724,724,724,724,724,724,724,724,724,724,724,724,724,724,724,724,724,724,724,724,724,724,724,724,724,724,724,724,724,724,724,724,724,724,724,724,724,724,724,724,724,724,724,724,724,724,724,724,724,724,724,724,724,724,724,724,724,724,724,724,724,724,724,724,724,724,724,724,724,724,724,724,724,724,724,724,724,724,724,724,724,724,724,724,724,724,724,724,724,724,724,724,724,724,724,724,724,724,724,724,724,724,724,724,724,724,724,724,724,724,724,724,724,724,724,724,724,724,724,724,724,724,724,724,724,724,724,724,724,724,724,724,724,724,724,724,724,724,724,724,724,724,724,724,724,724,724,724,724,724,724,724,724,724,724,724,724,724,724,724,724,724,724,724,724,724,724,724,724,724,724,724,724,724,724,724,724,724,724,724,724,724,724,724,724,724,724,724,724,724,724,724,724,724,724,724,724,724,724,724,724,724,724,724,724,724,724,724,724,724,724,724,724,724,724,724,724,724,724,724,724,724,724,724,724,724,724,724,725,725,725,725,725,725,725,725,725,725,725,725,725,725,725,725,725,725,725,725,725,725,725,725,725,725,725,725,725,725,725,725,725,725,725,725,725,725,725,725,725,725,725,725,725,725,725,725,725,725,725,725,725,725,725,725,725,725,725,725,725,725,725,725,725,725,725,725,725,725,725,725,725,725,725,725,725,725,725,725,725,725,725,725,725,725,725,725,725,725,725,725,725,725,725,725,725,725,725,725,725,725,725,725,725,725,725,725,725,725,725,725,725,725,725,725,725,725,725,725,725,725,725,725,725,725,725,725,725,725,725,725,725,725,725,725,725,725,725,725,725,725,725,725,725,725,725,725,725,725,725,725,725,725,725,725,725,725,725,725,725,725,725,725,725,725,725,725,725,725,725,725,725,725,725,725,725,725,725,725,725,725,725,725,725,725,725,725,725,725,725,725,725,725,725,725,725,725,725,725,725,725,725,725,725,725,725,725,725,725,725,725,725,725,725,725,725,725,725,725,725,725,725,725,725,725,725,725,725,725,725,725,725,725,725,725,725,725,725,725,725,725,725,725,725,725,725,725,725,725,725,725,725,725,725,725,725,725,725,725,725,725,725,725,725,725,725,725,725,725,725,725,725,725,725,725,725,725,725,725,725,725,725,725,725,725,725,725,725,725,725,725,725,725,725,725,725,725,725,725,725,725,725,725,725,725,725,725,725,725,725,725,725,725,725,725,725,725,725,725,725,725,725,725,725,725,725,725,725,725,725,725,725,725,725,725,725,725,725,725,725,725,725,725,725,725,725,725,725,725,725,725,725,725,725,725,725,725,725,725,725,725,725,725,725,725,725,725,725,725,725,725,725,725,725,725,725,725,725,725,725,725,725,725,725,725,725,725,725,725,725,725,725,725,725,725,725,725,725,725,725,725,725,725,725,725,725,725,725,725,725,725,725,725,725,725,725,725,725,725,725,725,725,725,725,725,725,725,725,725,725,725,725,725,725,725,725,725,725,725,725,725,725,725,725,725,725,725,725,725,725,725,725,725,725,725,725,725,725,725,725,725,725,725,725,725,725,725,725,725,725,725,725,725,725,725,725,725,725,725,725,725,725,725,725,725,725,725,725,725,725,725,725,725,725,725,725,725,725,725,725,725,725,725,725,725,725,725,725,725,725,725,725,725,725,725,725,725,725,725,725,725,725,725,725,725,725,725,725,725,725,725,725,725,725,725,725,725,725,725,725,725,725,725,725,725,725,725,725,725,725,725,725,725,725,725,725,725,725,725,725,725,725,725,725,725,725,725,725,725,725,725,725,725,725,725,725,725,725,725,725,725,725,725,725,725,725,725,725,725,725,725,725,725,725,725,725,725,725,725,725,725,725,725,725,725,725,725,725,725,725,725,725,725,725,725,725,725,725,725,725,725,725,725,725,725,725,725,725,725,725,725,725,725,725,725,725,725,725,725,725,725,725,725,725,725,725,725,725,725,725,725,725,725,725,725,725,725,725,725,725,725,725,725,725,725,725,725,725,725,725,725,725,725,725,725,725,725,725,725,725,725,725,725,725,725,725,725,725,725,725,725,725,725,725,725,725,725,725,725,725,725,725,725,725,725,725,725,725,725,725,725,725,725,725,725,725,725,725,725,725,725,725,725,725,725,725,725,725,725,725,725,725,725,725,725,725,725,725,725,725,725,725,725,725,725,725,725,725,725,725,725,725,725,725,725,725,725,725,725,725,725,725,725,725,725,725,725,725,725,725,725,725,725,725,725,725,725,725,725,725,725,725,725,725,725,725,725,725,725,725,725,725,725,725,725,725,725,725,725,725,725,725,725,725,725,725,725,725,725,725,725,725,725,725,725,725,725,725,725,725,725,725,725,725,725,725,725,725,725,725,725,725,725,725,725,725,725,726,726,726,726,726,726,726,726,726,726,726,726,726,726,726,726,726,726,726,726,726,726,726,726,726,726,726,726,726,726,726,726,726,726,726,726,726,726,726,726,726,726,726,726,726,726,726,726,726,726,726,726,726,726,726,726,726,726,726,726,726,726,726,726,726,726,726,726,726,726,726,726,726,726,726,726,726,726,726,726,726,726,726,726,726,726,726,726,726,726,726,726,726,726,726,726,726,726,726,726,726,726,726,726,726,726,726,726,726,726,726,726,726,726,726,726,726,726,726,726,726,726,726,726,726,726,726,726,726,726,726,726,726,726,726,726,726,726,726,726,726,726,726,726,726,726,726,726,726,726,726,726,726,726,726,726,726,726,726,726,726,726,726,726,726,726,726,726,726,726,726,726,726,726,726,726,726,726,726,726,726,726,726,726,726,726,726,726,726,726,726,726,726,726,726,726,726,726,726,726,726,726,726,726,726,726,726,726,726,726,726,726,726,726,726,726,726,726,726,726,726,726,726,726,726,726,726,726,726,726,726,726,726,726,726,726,726,726,726,726,726,726,726,726,726,726,726,726,726,726,726,726,726,726,726,726,726,726,726,726,726,726,726,726,726,726,726,726,726,726,726,726,726,726,726,726,726,726,726,726,726,726,726,726,726,726,726,726,726,726,726,726,726,726,726,726,726,726,726,726,726,726,726,726,726,726,726,726,726,726,726,726,726,726,726,726,726,726,726,726,726,726,726,726,726,726,726,726,726,726,726,726,726,726,726,726,726,726,726,726,726,726,726,726,726,726,726,726,726,726,726,726,726,726,726,726,726,726,726,726,726,726,726,726,726,726,726,726,726,726,726,726,726,726,726,726,726,726,726,726,726,726,726,726,726,726,726,726,726,726,726,726,726,726,726,726,726,726,726,726,726,726,726,726,726,726,726,726,726,726,726,726,726,726,726,726,726,726,726,726,726,726,726,726,726,726,726,726,726,726,726,726,726,726,726,726,726,726,726,726,726,726,726,726,726,726,726,726,726,726,726,726,726,726,726,726,726,726,726,726,726,726,726,726,726,726,726,726,726,726,726,726,726,726,726,726,726,726,726,726,726,726,726,726,726,726,726,726,726,726,726,726,726,726,726,726,726,726,726,726,726,726,726,726,726,726,726,726,726,726,726,726,726,726,726,726,726,726,726,726,726,726,726,726,726,726,726,726,726,726,726,726,726,726,726,726,726,726,726,726,726,726,726,726,726,726,726,726,726,726,726,726,726,726,726,726,726,726,726,726,726,726,726,726,726,726,726,726,726,726,726,726,726,726,726,726,726,726,726,726,726,726,726,726,726,726,726,726,726,726,726,726,726,726,726,726,726,726,726,726,726,726,726,726,726,726,726,726,726,726,726,726,726,726,726,726,726,726,726,726,726,726,726,726,726,726,726,726,726,726,726,726,726,726,726,726,726,726,726,726,726,726,726,726,726,726,726,726,726,726,726,726,726,726,726,726,726,726,726,726,726,726,726,726,726,726,726,726,726,726,726,726,726,726,726,726,726,726,726,726,726,726,726,726,726,726,726,726,726,726,726,726,726,726,726,726,726,726,726,726,726,726,726,726,726,726,726,726,726,726,726,726,726,726,726,726,726,726,726,726,726,726,726,726,726,726,726,726,726,726,726,726,726,726,726,726,726,726,726,726,726,726,726,726,726,726,726,726,726,726,726,726,726,726,726,726,726,726,726,726,726,726,726,726,726,726,726,726,726,726,726,726,726,726,726,726,726,726,726,726,726,726,726,726,726,726,726,726,726,726,726,726,726,726,726,726,726,726,726,726,726,726,726,726,726,726,726,726,726,726,726,726,726,726,726,726,726,726,726,726,726,726,726,726,726,726,726,726,726,726,726,726,726,726,726,726,726,726,727,727,727,727,727,727,727,727,727,727,727,727,727,727,727,727,727,727,727,727,727,727,727,727,727,727,727,727,727,727,727,727,727,727,727,727,727,727,727,727,727,727,727,727,727,727,727,727,727,727,727,727,727,727,727,727,727,727,727,727,727,727,727,727,727,727,727,727,727,727,727,727,727,727,727,727,727,727,727,727,727,727,727,727,727,727,727,727,727,727,727,727,727,727,727,727,727,727,727,727,727,727,727,727,727,727,727,727,727,727,727,727,727,727,727,727,727,727,727,727,727,727,727,727,727,727,727,727,727,727,727,727,727,727,727,727,727,727,727,727,727,727,727,727,727,727,727,727,727,727,727,727,727,727,727,727,727,727,727,727,727,727,727,727,727,727,727,727,727,727,727,727,727,727,727,727,727,727,727,727,727,727,727,727,727,727,727,727,727,727,727,727,727,727,727,727,727,727,727,727,727,727,727,727,727,727,727,727,727,727,727,727,727,727,727,727,727,727,727,727,727,727,727,727,727,727,727,727,727,727,727,727,727,727,727,727,727,727,727,727,727,727,727,727,727,727,727,727,727,727,727,727,727,727,727,727,727,727,727,727,727,727,727,727,727,727,727,727,727,727,727,727,727,727,727,727,727,727,727,727,727,727,727,727,727,727,727,727,727,727,727,727,727,727,727,727,727,727,727,727,727,727,727,727,727,727,727,727,727,727,727,727,727,727,727,727,727,727,727,727,727,727,727,727,727,727,727,727,727,727,727,727,727,727,727,727,727,727,727,727,727,727,727,727,727,727,727,727,727,727,727,727,727,727,727,727,727,727,727,727,727,727,727,727,727,727,727,727,727,727,727,727,727,727,727,727,727,727,727,727,727,727,727,727,727,727,727,727,727,727,727,727,727,727,727,727,727,727,727,727,727,727,727,727,727,727,727,727,727,727,727,727,727,727,727,727,727,727,727,727,727,727,727,727,727,727,727,727,727,727,727,727,727,727,727,727,727,727,727,727,727,727,727,727,727,727,727,727,727,727,727,727,727,727,727,727,727,727,727,727,727,727,727,727,727,727,727,727,727,727,727,727,727,727,727,727,727,727,727,727,727,727,727,727,727,727,727,727,727,727,727,727,727,727,727,727,727,727,727,727,727,727,727,727,727,727,727,727,727,727,727,727,727,727,727,727,727,727,727,727,727,727,727,727,727,727,727,727,727,727,727,727,727,727,727,727,727,727,727,727,727,727,727,727,727,727,727,727,727,727,727,727,727,727,727,727,727,727,727,727,727,727,727,727,727,727,727,727,727,727,727,727,727,727,727,727,727,727,727,727,727,727,727,727,727,727,727,727,727,727,727,727,727,727,727,727,727,727,727,727,727,727,727,727,727,727,727,727,727,727,727,727,727,727,727,727,727,727,727,727,727,727,727,727,727,727,727,727,727,727,727,727,727,727,727,727,727,727,727,727,727,727,727,727,727,727,727,727,727,727,727,727,727,727,727,727,727,727,727,727,727,727,727,727,727,727,727,727,727,727,727,727,727,727,727,727,727,727,727,727,727,727,727,727,727,727,727,727,727,727,727,727,727,727,727,727,727,727,727,727,727,727,727,727,727,727,727,727,727,727,727,727,727,727,727,727,727,727,727,727,727,727,727,727,727,727,727,727,727,727,727,727,727,727,727,727,727,727,727,727,727,727,727,727,727,727,727,727,727,727,727,727,727,727,727,727,727,727,727,727,727,727,727,727,727,727,727,727,727,727,727,727,727,727,727,727,727,727,727,727,727,727,727,727,727,727,727,727,727,727,727,727,727,727,727,727,727,727,727,727,727,727,727,727,727,727,727,727,727,727,727,727,727,727,727,727,727,727,727,727,727,727,727,727,727,727,727,727,727,727,727,727,727,727,727,727,727,727,728,728,728,728,728,728,728,728,728,728,728,728,728,728,728,728,728,728,728,728,728,728,728,728,728,728,728,728,728,728,728,728,728,728,728,728,728,728,728,728,728,728,728,728,728,728,728,728,728,728,728,728,728,728,728,728,728,728,728,728,728,728,728,728,728,728,728,728,728,728,728,728,728,728,728,728,728,728,728,728,728,728,728,728,728,728,728,728,728,728,728,728,728,728,728,728,728,728,728,728,728,728,728,728,728,728,728,728,728,728,728,728,728,728,728,728,728,728,728,728,728,728,728,728,728,728,728,728,728,728,728,728,728,728,728,728,728,728,728,728,728,728,728,728,728,728,728,728,728,728,728,728,728,728,728,728,728,728,728,728,728,728,728,728,728,728,728,728,728,728,728,728,728,728,728,728,728,728,728,728,728,728,728,728,728,728,728,728,728,728,728,728,728,728,728,728,728,728,728,728,728,728,728,728,728,728,728,728,728,728,728,728,728,728,728,728,728,728,728,728,728,728,728,728,728,728,728,728,728,728,728,728,728,728,728,728,728,728,728,728,728,728,728,728,728,728,728,728,728,728,728,728,728,728,728,728,728,728,728,728,728,728,728,728,728,728,728,728,728,728,728,728,728,728,728,728,728,728,728,728,728,728,728,728,728,728,728,728,728,728,728,728,728,728,728,728,728,728,728,728,728,728,728,728,728,728,728,728,728,728,728,728,728,728,728,728,728,728,728,728,728,728,728,728,728,728,728,728,728,728,728,728,728,728,728,728,728,728,728,728,728,728,728,728,728,728,728,728,728,728,728,728,728,728,728,728,728,728,728,728,728,728,728,728,728,728,728,728,728,728,728,728,728,728,728,728,728,728,728,728,728,728,728,728,728,728,728,728,728,728,728,728,728,728,728,728,728,728,728,728,728,728,728,728,728,728,728,728,728,728,728,728,728,728,728,728,728,728,728,728,728,728,728,728,728,728,728,728,728,728,728,728,728,728,728,728,728,728,728,728,728,728,728,728,728,728,728,728,728,728,728,728,728,728,728,728,728,728,728,728,728,728,728,728,728,728,728,728,728,728,728,728,728,728,728,728,728,728,728,728,728,728,728,728,728,728,728,728,728,728,728,728,728,728,728,728,728,728,728,728,728,728,728,728,728,728,728,728,728,728,728,728,728,728,728,728,728,728,728,728,728,728,728,728,728,728,728,728,728,728,728,728,728,728,728,728,728,728,728,728,728,728,728,728,728,728,728,728,728,728,728,728,728,728,728,728,728,728,728,728,728,728,728,728,728,728,728,728,728,728,728,728,728,728,728,728,728,728,728,728,728,728,728,728,728,728,728,728,728,728,728,728,728,728,728,728,728,728,728,728,728,728,728,728,728,728,728,728,728,728,728,728,728,728,728,728,728,728,728,728,728,728,728,728,728,728,728,728,728,728,728,728,728,728,728,728,728,728,728,728,728,728,728,728,728,728,728,728,728,728,728,728,728,728,728,728,728,728,728,728,728,728,728,728,728,728,728,728,728,728,728,728,728,728,728,728,728,728,728,728,728,728,728,728,728,728,728,728,728,728,728,728,728,728,728,728,728,728,728,728,728,728,728,728,728,728,728,728,728,728,728,728,728,728,728,728,728,728,728,728,728,728,728,728,728,728,728,728,728,728,728,728,728,728,728,728,728,728,728,728,728,728,728,728,728,728,728,728,728,728,728,728,728,728,728,728,728,728,728,728,728,728,728,728,728,728,728,728,728,728,728,728,728,728,728,728,728,728,728,728,728,728,728,728,728,728,728,728,728,728,728,728,728,728,728,728,728,728,728,728,728,728,728,728,728,728,728,728,728,728,728,728,728,728,728,728,728,728,728,728,728,728,728,728,728,728,728,728,728,728,728,728,728,728,728,728,728,728,729,729,729,729,729,729,729,729,729,729,729,729,729,729,729,729,729,729,729,729,729,729,729,729,729,729,729,729,729,729,729,729,729,729,729,729,729,729,729,729,729,729,729,729,729,729,729,729,729,729,729,729,729,729,729,729,729,729,729,729,729,729,729,729,729,729,729,729,729,729,729,729,729,729,729,729,729,729,729,729,729,729,729,729,729,729,729,729,729,729,729,729,729,729,729,729,729,729,729,729,729,729,729,729,729,729,729,729,729,729,729,729,729,729,729,729,729,729,729,729,729,729,729,729,729,729,729,729,729,729,729,729,729,729,729,729,729,729,729,729,729,729,729,729,729,729,729,729,729,729,729,729,729,729,729,729,729,729,729,729,729,729,729,729,729,729,729,729,729,729,729,729,729,729,729,729,729,729,729,729,729,729,729,729,729,729,729,729,729,729,729,729,729,729,729,729,729,729,729,729,729,729,729,729,729,729,729,729,729,729,729,729,729,729,729,729,729,729,729,729,729,729,729,729,729,729,729,729,729,729,729,729,729,729,729,729,729,729,729,729,729,729,729,729,729,729,729,729,729,729,729,729,729,729,729,729,729,729,729,729,729,729,729,729,729,729,729,729,729,729,729,729,729,729,729,729,729,729,729,729,729,729,729,729,729,729,729,729,729,729,729,729,729,729,729,729,729,729,729,729,729,729,729,729,729,729,729,729,729,729,729,729,729,729,729,729,729,729,729,729,729,729,729,729,729,729,729,729,729,729,729,729,729,729,729,729,729,729,729,729,729,729,729,729,729,729,729,729,729,729,729,729,729,729,729,729,729,729,729,729,729,729,729,729,729,729,729,729,729,729,729,729,729,729,729,729,729,729,729,729,729,729,729,729,729,729,729,729,729,729,729,729,729,729,729,729,729,729,729,729,729,729,729,729,729,729,729,729,729,729,729,729,729,729,729,729,729,729,729,729,729,729,729,729,729,729,729,729,729,729,729,729,729,729,729,729,729,729,729,729,729,729,729,729,729,729,729,729,729,729,729,729,729,729,729,729,729,729,729,729,729,729,729,729,729,729,729,729,729,729,729,729,729,729,729,729,729,729,729,729,729,729,729,729,729,729,729,729,729,729,729,729,729,729,729,729,729,729,729,729,729,729,729,729,729,729,729,729,729,729,729,729,729,729,729,729,729,729,729,729,729,729,729,729,729,729,729,729,729,729,729,729,729,729,729,729,729,729,729,729,729,729,729,729,729,729,729,729,729,729,729,729,729,729,729,729,729,729,729,729,729,729,729,729,729,729,729,729,729,729,729,729,729,729,729,729,729,729,729,729,729,729,729,729,729,729,729,729,729,729,729,729,729,729,729,729,729,729,729,729,729,729,729,729,729,729,729,729,729,729,729,729,729,729,729,729,729,729,729,729,729,729,729,729,729,729,729,729,729,729,729,729,729,729,729,729,729,729,729,729,729,729,729,729,729,729,729,729,729,729,729,729,729,729,729,729,729,729,729,729,729,729,729,729,729,729,729,729,729,729,729,729,729,729,729,729,729,729,729,729,729,729,729,729,729,729,729,729,729,729,729,729,729,729,729,729,729,729,729,729,729,729,729,729,729,729,729,729,729,729,729,729,729,729,729,729,729,729,729,729,729,729,729,729,729,729,729,729,729,729,729,729,729,729,729,729,729,729,729,729,729,729,729,729,729,729,729,729,729,729,729,729,729,729,729,729,729,729,729,729,729,729,729,729,729,729,729,729,729,729,729,729,729,729,729,729,729,729,729,729,729,729,729,729,729,729,729,729,729,729,729,729,729,729,729,729,729,729,729,729,729,729,729,729,729,729,729,729,729,729,729,729,729,729,729,729,729,729,729,729,729,729,729,729,729,729,729,729,729,729,729,729,729,729,729,729,729,729,730,730,730,730,730,730,730,730,730,730,730,730,730,730,730,730,730,730,730,730,730,730,730,730,730,730,730,730,730,730,730,730,730,730,730,730,730,730,730,730,730,730,730,730,730,730,730,730,730,730,730,730,730,730,730,730,730,730,730,730,730,730,730,730,730,730,730,730,730,730,730,730,730,730,730,730,730,730,730,730,730,730,730,730,730,730,730,730,730,730,730,730,730,730,730,730,730,730,730,730,730,730,730,730,730,730,730,730,730,730,730,730,730,730,730,730,730,730,730,730,730,730,730,730,730,730,730,730,730,730,730,730,730,730,730,730,730,730,730,730,730,730,730,730,730,730,730,730,730,730,730,730,730,730,730,730,730,730,730,730,730,730,730,730,730,730,730,730,730,730,730,730,730,730,730,730,730,730,730,730,730,730,730,730,730,730,730,730,730,730,730,730,730,730,730,730,730,730,730,730,730,730,730,730,730,730,730,730,730,730,730,730,730,730,730,730,730,730,730,730,730,730,730,730,730,730,730,730,730,730,730,730,730,730,730,730,730,730,730,730,730,730,730,730,730,730,730,730,730,730,730,730,730,730,730,730,730,730,730,730,730,730,730,730,730,730,730,730,730,730,730,730,730,730,730,730,730,730,730,730,730,730,730,730,730,730,730,730,730,730,730,730,730,730,730,730,730,730,730,730,730,730,730,730,730,730,730,730,730,730,730,730,730,730,730,730,730,730,730,730,730,730,730,730,730,730,730,730,730,730,730,730,730,730,730,730,730,730,730,730,730,730,730,730,730,730,730,730,730,730,730,730,730,730,730,730,730,730,730,730,730,730,730,730,730,730,730,730,730,730,730,730,730,730,730,730,730,730,730,730,730,730,730,730,730,730,730,730,730,730,730,730,730,730,730,730,730,730,730,730,730,730,730,730,730,730,730,730,730,730,730,730,730,730,730,730,730,730,730,730,730,730,730,730,730,730,730,730,730,730,730,730,730,730,730,730,730,730,730,730,730,730,730,730,730,730,730,730,730,730,730,730,730,730,730,730,730,730,730,730,730,730,730,730,730,730,730,730,730,730,730,730,730,730,730,730,730,730,730,730,730,730,730,730,730,730,730,730,730,730,730,730,730,730,730,730,730,730,730,730,730,730,730,730,730,730,730,730,730,730,730,730,730,730,730,730,730,730,730,730,730,730,730,730,730,730,730,730,730,730,730,730,730,730,730,730,730,730,730,730,730,730,730,730,730,730,730,730,730,730,730,730,730,730,730,730,730,730,730,730,730,730,730,730,730,730,730,730,730,730,730,730,730,730,730,730,730,730,730,730,730,730,730,730,730,730,730,730,730,730,730,730,730,730,730,730,730,730,730,730,730,730,730,730,730,730,730,730,730,730,730,730,730,730,730,730,730,730,730,730,730,730,730,730,730,730,730,730,730,730,730,730,730,730,730,730,730,730,730,730,730,730,730,730,730,730,730,730,730,730,730,730,730,730,730,730,730,730,730,730,730,730,730,730,730,730,730,730,730,730,730,730,730,730,730,730,730,730,730,730,730,730,730,730,730,730,730,730,730,730,730,730,730,730,730,730,730,730,730,730,730,730,730,730,730,730,730,730,730,730,730,730,730,730,730,730,730,730,730,730,730,730,730,730,730,730,730,730,730,730,730,730,730,730,730,730,730,730,730,730,730,730,730,730,730,730,730,730,730,730,730,730,730,730,730,730,730,730,730,730,730,730,730,730,730,730,730,730,730,730,730,730,730,730,730,730,730,730,730,730,730,730,730,730,730,730,730,730,730,730,730,730,730,730,730,730,730,730,730,730,730,730,730,730,730,730,730,730,730,730,730,730,730,730,730,730,730,730,730,730,730,730,730,730,730,730,730,730,730,730,730,730,730,730,730,730,730,730,731,731,731,731,731,731,731,731,731,731,731,731,731,731,731,731,731,731,731,731,731,731,731,731,731,731,731,731,731,731,731,731,731,731,731,731,731,731,731,731,731,731,731,731,731,731,731,731,731,731,731,731,731,731,731,731,731,731,731,731,731,731,731,731,731,731,731,731,731,731,731,731,731,731,731,731,731,731,731,731,731,731,731,731,731,731,731,731,731,731,731,731,731,731,731,731,731,731,731,731,731,731,731,731,731,731,731,731,731,731,731,731,731,731,731,731,731,731,731,731,731,731,731,731,731,731,731,731,731,731,731,731,731,731,731,731,731,731,731,731,731,731,731,731,731,731,731,731,731,731,731,731,731,731,731,731,731,731,731,731,731,731,731,731,731,731,731,731,731,731,731,731,731,731,731,731,731,731,731,731,731,731,731,731,731,731,731,731,731,731,731,731,731,731,731,731,731,731,731,731,731,731,731,731,731,731,731,731,731,731,731,731,731,731,731,731,731,731,731,731,731,731,731,731,731,731,731,731,731,731,731,731,731,731,731,731,731,731,731,731,731,731,731,731,731,731,731,731,731,731,731,731,731,731,731,731,731,731,731,731,731,731,731,731,731,731,731,731,731,731,731,731,731,731,731,731,731,731,731,731,731,731,731,731,731,731,731,731,731,731,731,731,731,731,731,731,731,731,731,731,731,731,731,731,731,731,731,731,731,731,731,731,731,731,731,731,731,731,731,731,731,731,731,731,731,731,731,731,731,731,731,731,731,731,731,731,731,731,731,731,731,731,731,731,731,731,731,731,731,731,731,731,731,731,731,731,731,731,731,731,731,731,731,731,731,731,731,731,731,731,731,731,731,731,731,731,731,731,731,731,731,731,731,731,731,731,731,731,731,731,731,731,731,731,731,731,731,731,731,731,731,731,731,731,731,731,731,731,731,731,731,731,731,731,731,731,731,731,731,731,731,731,731,731,731,731,731,731,731,731,731,731,731,731,731,731,731,731,731,731,731,731,731,731,731,731,731,731,731,731,731,731,731,731,731,731,731,731,731,731,731,731,731,731,731,731,731,731,731,731,731,731,731,731,731,731,731,731,731,731,731,731,731,731,731,731,731,731,731,731,731,731,731,731,731,731,731,731,731,731,731,731,731,731,731,731,731,731,731,731,731,731,731,731,731,731,731,731,731,731,731,731,731,731,731,731,731,731,731,731,731,731,731,731,731,731,731,731,731,731,731,731,731,731,731,731,731,731,731,731,731,731,731,731,731,731,731,731,731,731,731,731,731,731,731,731,731,731,731,731,731,731,731,731,731,731,731,731,731,731,731,731,731,731,731,731,731,731,731,731,731,731,731,731,731,731,731,731,731,731,731,731,731,731,731,731,731,731,731,731,731,731,731,731,731,731,731,731,731,731,731,731,731,731,731,731,731,731,731,731,731,731,731,731,731,731,731,731,731,731,731,731,731,731,731,731,731,731,731,731,731,731,731,731,731,731,731,731,731,731,731,731,731,731,731,731,731,731,731,731,731,731,731,731,731,731,731,731,731,731,731,731,731,731,731,731,731,731,731,731,731,731,731,731,731,731,731,731,731,731,731,731,731,731,731,731,731,731,731,731,731,731,731,731,731,731,731,731,731,731,731,731,731,731,731,731,731,731,731,731,731,731,731,731,731,731,731,731,731,731,731,731,731,731,731,731,731,731,731,731,731,731,731,731,731,731,731,731,731,731,731,731,731,731,731,731,731,731,731,731,731,731,731,731,731,731,731,731,731,731,731,731,731,731,731,731,731,731,731,731,731,731,731,731,731,731,731,731,731,731,731,731,731,731,731,731,731,731,731,731,731,731,731,731,731,731,731,731,731,731,731,731,731,731,731,731,731,731,731,731,731,731,731,731,731,731,731,731,732,732,732,732,732,732,732,732,732,732,732,732,732,732,732,732,732,732,732,732,732,732,732,732,732,732,732,732,732,732,732,732,732,732,732,732,732,732,732,732,732,732,732,732,732,732,732,732,732,732,732,732,732,732,732,732,732,732,732,732,732,732,732,732,732,732,732,732,732,732,732,732,732,732,732,732,732,732,732,732,732,732,732,732,732,732,732,732,732,732,732,732,732,732,732,732,732,732,732,732,732,732,732,732,732,732,732,732,732,732,732,732,732,732,732,732,732,732,732,732,732,732,732,732,732,732,732,732,732,732,732,732,732,732,732,732,732,732,732,732,732,732,732,732,732,732,732,732,732,732,732,732,732,732,732,732,732,732,732,732,732,732,732,732,732,732,732,732,732,732,732,732,732,732,732,732,732,732,732,732,732,732,732,732,732,732,732,732,732,732,732,732,732,732,732,732,732,732,732,732,732,732,732,732,732,732,732,732,732,732,732,732,732,732,732,732,732,732,732,732,732,732,732,732,732,732,732,732,732,732,732,732,732,732,732,732,732,732,732,732,732,732,732,732,732,732,732,732,732,732,732,732,732,732,732,732,732,732,732,732,732,732,732,732,732,732,732,732,732,732,732,732,732,732,732,732,732,732,732,732,732,732,732,732,732,732,732,732,732,732,732,732,732,732,732,732,732,732,732,732,732,732,732,732,732,732,732,732,732,732,732,732,732,732,732,732,732,732,732,732,732,732,732,732,732,732,732,732,732,732,732,732,732,732,732,732,732,732,732,732,732,732,732,732,732,732,732,732,732,732,732,732,732,732,732,732,732,732,732,732,732,732,732,732,732,732,732,732,732,732,732,732,732,732,732,732,732,732,732,732,732,732,732,732,732,732,732,732,732,732,732,732,732,732,732,732,732,732,732,732,732,732,732,732,732,732,732,732,732,732,732,732,732,732,732,732,732,732,732,732,732,732,732,732,732,732,732,732,732,732,732,732,732,732,732,732,732,732,732,732,732,732,732,732,732,732,732,732,732,732,732,732,732,732,732,732,732,732,732,732,732,732,732,732,732,732,732,732,732,732,732,732,732,732,732,732,732,732,732,732,732,732,732,732,732,732,732,732,732,732,732,732,732,732,732,732,732,732,732,732,732,732,732,732,732,732,732,732,732,732,732,732,732,732,732,732,732,732,732,732,732,732,732,732,732,732,732,732,732,732,732,732,732,732,732,732,732,732,732,732,732,732,732,732,732,732,732,732,732,732,732,732,732,732,732,732,732,732,732,732,732,732,732,732,732,732,732,732,732,732,732,732,732,732,732,732,732,732,732,732,732,732,732,732,732,732,732,732,732,732,732,732,732,732,732,732,732,732,732,732,732,732,732,732,732,732,732,732,732,732,732,732,732,732,732,732,732,732,732,732,732,732,732,732,732,732,732,732,732,732,732,732,732,732,732,732,732,732,732,732,732,732,732,732,732,732,732,732,732,732,732,732,732,732,732,732,732,732,732,732,732,732,732,732,732,732,732,732,732,732,732,732,732,732,732,732,732,732,732,732,732,732,732,732,732,732,732,732,732,732,732,732,732,732,732,732,732,732,732,732,732,732,732,732,732,732,732,732,732,732,732,732,732,732,732,732,732,732,732,732,732,732,732,732,732,732,732,732,732,732,732,732,732,732,732,732,732,732,732,732,732,732,732,732,732,732,732,732,732,732,732,732,732,732,732,732,732,732,732,732,732,732,732,732,732,732,732,732,732,732,732,732,732,732,732,732,732,732,732,732,732,732,732,732,732,732,732,732,732,732,732,732,732,732,732,732,732,732,732,732,732,732,732,732,732,732,732,732,732,732,732,732,732,732,732,732,732,732,732,732,732,732,732,732,732,732,732,732,732,732,732,732,732,732,732,732,732,732,733,733,733,733,733,733,733,733,733,733,733,733,733,733,733,733,733,733,733,733,733,733,733,733,733,733,733,733,733,733,733,733,733,733,733,733,733,733,733,733,733,733,733,733,733,733,733,733,733,733,733,733,733,733,733,733,733,733,733,733,733,733,733,733,733,733,733,733,733,733,733,733,733,733,733,733,733,733,733,733,733,733,733,733,733,733,733,733,733,733,733,733,733,733,733,733,733,733,733,733,733,733,733,733,733,733,733,733,733,733,733,733,733,733,733,733,733,733,733,733,733,733,733,733,733,733,733,733,733,733,733,733,733,733,733,733,733,733,733,733,733,733,733,733,733,733,733,733,733,733,733,733,733,733,733,733,733,733,733,733,733,733,733,733,733,733,733,733,733,733,733,733,733,733,733,733,733,733,733,733,733,733,733,733,733,733,733,733,733,733,733,733,733,733,733,733,733,733,733,733,733,733,733,733,733,733,733,733,733,733,733,733,733,733,733,733,733,733,733,733,733,733,733,733,733,733,733,733,733,733,733,733,733,733,733,733,733,733,733,733,733,733,733,733,733,733,733,733,733,733,733,733,733,733,733,733,733,733,733,733,733,733,733,733,733,733,733,733,733,733,733,733,733,733,733,733,733,733,733,733,733,733,733,733,733,733,733,733,733,733,733,733,733,733,733,733,733,733,733,733,733,733,733,733,733,733,733,733,733,733,733,733,733,733,733,733,733,733,733,733,733,733,733,733,733,733,733,733,733,733,733,733,733,733,733,733,733,733,733,733,733,733,733,733,733,733,733,733,733,733,733,733,733,733,733,733,733,733,733,733,733,733,733,733,733,733,733,733,733,733,733,733,733,733,733,733,733,733,733,733,733,733,733,733,733,733,733,733,733,733,733,733,733,733,733,733,733,733,733,733,733,733,733,733,733,733,733,733,733,733,733,733,733,733,733,733,733,733,733,733,733,733,733,733,733,733,733,733,733,733,733,733,733,733,733,733,733,733,733,733,733,733,733,733,733,733,733,733,733,733,733,733,733,733,733,733,733,733,733,733,733,733,733,733,733,733,733,733,733,733,733,733,733,733,733,733,733,733,733,733,733,733,733,733,733,733,733,733,733,733,733,733,733,733,733,733,733,733,733,733,733,733,733,733,733,733,733,733,733,733,733,733,733,733,733,733,733,733,733,733,733,733,733,733,733,733,733,733,733,733,733,733,733,733,733,733,733,733,733,733,733,733,733,733,733,733,733,733,733,733,733,733,733,733,733,733,733,733,733,733,733,733,733,733,733,733,733,733,733,733,733,733,733,733,733,733,733,733,733,733,733,733,733,733,733,733,733,733,733,733,733,733,733,733,733,733,733,733,733,733,733,733,733,733,733,733,733,733,733,733,733,733,733,733,733,733,733,733,733,733,733,733,733,733,733,733,733,733,733,733,733,733,733,733,733,733,733,733,733,733,733,733,733,733,733,733,733,733,733,733,733,733,733,733,733,733,733,733,733,733,733,733,733,733,733,733,733,733,733,733,733,733,733,733,733,733,733,733,733,733,733,733,733,733,733,733,733,733,733,733,733,733,733,733,733,733,733,733,733,733,733,733,733,733,733,733,733,733,733,733,733,733,733,733,733,733,733,733,733,733,733,733,733,733,733,733,733,733,733,733,733,733,733,733,733,733,733,733,733,733,733,733,733,733,733,733,733,733,733,733,733,733,733,733,733,733,733,733,733,733,733,733,733,733,733,733,733,733,733,733,733,733,733,733,733,733,733,733,733,733,733,733,733,733,733,733,733,733,733,733,733,733,733,733,733,733,733,733,733,733,733,733,733,733,733,733,733,733,733,733,733,733,733,733,733,733,733,733,733,733,733,733,733,733,733,733,733,733,733,733,733,733,733,733,733,733,733,733,734,734,734,734,734,734,734,734,734,734,734,734,734,734,734,734,734,734,734,734,734,734,734,734,734,734,734,734,734,734,734,734,734,734,734,734,734,734,734,734,734,734,734,734,734,734,734,734,734,734,734,734,734,734,734,734,734,734,734,734,734,734,734,734,734,734,734,734,734,734,734,734,734,734,734,734,734,734,734,734,734,734,734,734,734,734,734,734,734,734,734,734,734,734,734,734,734,734,734,734,734,734,734,734,734,734,734,734,734,734,734,734,734,734,734,734,734,734,734,734,734,734,734,734,734,734,734,734,734,734,734,734,734,734,734,734,734,734,734,734,734,734,734,734,734,734,734,734,734,734,734,734,734,734,734,734,734,734,734,734,734,734,734,734,734,734,734,734,734,734,734,734,734,734,734,734,734,734,734,734,734,734,734,734,734,734,734,734,734,734,734,734,734,734,734,734,734,734,734,734,734,734,734,734,734,734,734,734,734,734,734,734,734,734,734,734,734,734,734,734,734,734,734,734,734,734,734,734,734,734,734,734,734,734,734,734,734,734,734,734,734,734,734,734,734,734,734,734,734,734,734,734,734,734,734,734,734,734,734,734,734,734,734,734,734,734,734,734,734,734,734,734,734,734,734,734,734,734,734,734,734,734,734,734,734,734,734,734,734,734,734,734,734,734,734,734,734,734,734,734,734,734,734,734,734,734,734,734,734,734,734,734,734,734,734,734,734,734,734,734,734,734,734,734,734,734,734,734,734,734,734,734,734,734,734,734,734,734,734,734,734,734,734,734,734,734,734,734,734,734,734,734,734,734,734,734,734,734,734,734,734,734,734,734,734,734,734,734,734,734,734,734,734,734,734,734,734,734,734,734,734,734,734,734,734,734,734,734,734,734,734,734,734,734,734,734,734,734,734,734,734,734,734,734,734,734,734,734,734,734,734,734,734,734,734,734,734,734,734,734,734,734,734,734,734,734,734,734,734,734,734,734,734,734,734,734,734,734,734,734,734,734,734,734,734,734,734,734,734,734,734,734,734,734,734,734,734,734,734,734,734,734,734,734,734,734,734,734,734,734,734,734,734,734,734,734,734,734,734,734,734,734,734,734,734,734,734,734,734,734,734,734,734,734,734,734,734,734,734,734,734,734,734,734,734,734,734,734,734,734,734,734,734,734,734,734,734,734,734,734,734,734,734,734,734,734,734,734,734,734,734,734,734,734,734,734,734,734,734,734,734,734,734,734,734,734,734,734,734,734,734,734,734,734,734,734,734,734,734,734,734,734,734,734,734,734,734,734,734,734,734,734,734,734,734,734,734,734,734,734,734,734,734,734,734,734,734,734,734,734,734,734,734,734,734,734,734,734,734,734,734,734,734,734,734,734,734,734,734,734,734,734,734,734,734,734,734,734,734,734,734,734,734,734,734,734,734,734,734,734,734,734,734,734,734,734,734,734,734,734,734,734,734,734,734,734,734,734,734,734,734,734,734,734,734,734,734,734,734,734,734,734,734,734,734,734,734,734,734,734,734,734,734,734,734,734,734,734,734,734,734,734,734,734,734,734,734,734,734,734,734,734,734,734,734,734,734,734,734,734,734,734,734,734,734,734,734,734,734,734,734,734,734,734,734,734,734,734,734,734,734,734,734,734,734,734,734,734,734,734,734,734,734,734,734,734,734,734,734,734,734,734,734,734,734,734,734,734,734,734,734,734,734,734,734,734,734,734,734,734,734,734,734,734,734,734,734,734,734,734,734,734,734,734,734,734,734,734,734,734,734,734,734,734,734,734,734,734,734,734,734,734,734,734,734,734,734,734,734,734,734,734,734,734,734,734,734,734,734,734,734,734,734,734,734,734,734,734,734,734,734,734,734,734,734,734,734,734,734,734,734,734,734,734,734,734,734,734,735,735,735,735,735,735,735,735,735,735,735,735,735,735,735,735,735,735,735,735,735,735,735,735,735,735,735,735,735,735,735,735,735,735,735,735,735,735,735,735,735,735,735,735,735,735,735,735,735,735,735,735,735,735,735,735,735,735,735,735,735,735,735,735,735,735,735,735,735,735,735,735,735,735,735,735,735,735,735,735,735,735,735,735,735,735,735,735,735,735,735,735,735,735,735,735,735,735,735,735,735,735,735,735,735,735,735,735,735,735,735,735,735,735,735,735,735,735,735,735,735,735,735,735,735,735,735,735,735,735,735,735,735,735,735,735,735,735,735,735,735,735,735,735,735,735,735,735,735,735,735,735,735,735,735,735,735,735,735,735,735,735,735,735,735,735,735,735,735,735,735,735,735,735,735,735,735,735,735,735,735,735,735,735,735,735,735,735,735,735,735,735,735,735,735,735,735,735,735,735,735,735,735,735,735,735,735,735,735,735,735,735,735,735,735,735,735,735,735,735,735,735,735,735,735,735,735,735,735,735,735,735,735,735,735,735,735,735,735,735,735,735,735,735,735,735,735,735,735,735,735,735,735,735,735,735,735,735,735,735,735,735,735,735,735,735,735,735,735,735,735,735,735,735,735,735,735,735,735,735,735,735,735,735,735,735,735,735,735,735,735,735,735,735,735,735,735,735,735,735,735,735,735,735,735,735,735,735,735,735,735,735,735,735,735,735,735,735,735,735,735,735,735,735,735,735,735,735,735,735,735,735,735,735,735,735,735,735,735,735,735,735,735,735,735,735,735,735,735,735,735,735,735,735,735,735,735,735,735,735,735,735,735,735,735,735,735,735,735,735,735,735,735,735,735,735,735,735,735,735,735,735,735,735,735,735,735,735,735,735,735,735,735,735,735,735,735,735,735,735,735,735,735,735,735,735,735,735,735,735,735,735,735,735,735,735,735,735,735,735,735,735,735,735,735,735,735,735,735,735,735,735,735,735,735,735,735,735,735,735,735,735,735,735,735,735,735,735,735,735,735,735,735,735,735,735,735,735,735,735,735,735,735,735,735,735,735,735,735,735,735,735,735,735,735,735,735,735,735,735,735,735,735,735,735,735,735,735,735,735,735,735,735,735,735,735,735,735,735,735,735,735,735,735,735,735,735,735,735,735,735,735,735,735,735,735,735,735,735,735,735,735,735,735,735,735,735,735,735,735,735,735,735,735,735,735,735,735,735,735,735,735,735,735,735,735,735,735,735,735,735,735,735,735,735,735,735,735,735,735,735,735,735,735,735,735,735,735,735,735,735,735,735,735,735,735,735,735,735,735,735,735,735,735,735,735,735,735,735,735,735,735,735,735,735,735,735,735,735,735,735,735,735,735,735,735,735,735,735,735,735,735,735,735,735,735,735,735,735,735,735,735,735,735,735,735,735,735,735,735,735,735,735,735,735,735,735,735,735,735,735,735,735,735,735,735,735,735,735,735,735,735,735,735,735,735,735,735,735,735,735,735,735,735,735,735,735,735,735,735,735,735,735,735,735,735,735,735,735,735,735,735,735,735,735,735,735,735,735,735,735,735,735,735,735,735,735,735,735,735,735,735,735,735,735,735,735,735,735,735,735,735,735,735,735,735,735,735,735,735,735,735,735,735,735,735,735,735,735,735,735,735,735,735,735,735,735,735,735,735,735,735,735,735,735,735,735,735,735,735,735,735,735,735,735,735,735,735,735,735,735,735,735,735,735,735,735,735,735,735,735,735,735,735,735,735,735,735,735,735,735,735,735,735,735,735,735,735,735,735,735,735,735,735,735,735,735,735,735,735,735,735,735,735,735,735,735,735,735,735,735,735,735,735,735,735,735,735,735,735,735,735,735,735,735,735,735,735,735,735,735,735,735,735,735,735,735,735,736,736,736,736,736,736,736,736,736,736,736,736,736,736,736,736,736,736,736,736,736,736,736,736,736,736,736,736,736,736,736,736,736,736,736,736,736,736,736,736,736,736,736,736,736,736,736,736,736,736,736,736,736,736,736,736,736,736,736,736,736,736,736,736,736,736,736,736,736,736,736,736,736,736,736,736,736,736,736,736,736,736,736,736,736,736,736,736,736,736,736,736,736,736,736,736,736,736,736,736,736,736,736,736,736,736,736,736,736,736,736,736,736,736,736,736,736,736,736,736,736,736,736,736,736,736,736,736,736,736,736,736,736,736,736,736,736,736,736,736,736,736,736,736,736,736,736,736,736,736,736,736,736,736,736,736,736,736,736,736,736,736,736,736,736,736,736,736,736,736,736,736,736,736,736,736,736,736,736,736,736,736,736,736,736,736,736,736,736,736,736,736,736,736,736,736,736,736,736,736,736,736,736,736,736,736,736,736,736,736,736,736,736,736,736,736,736,736,736,736,736,736,736,736,736,736,736,736,736,736,736,736,736,736,736,736,736,736,736,736,736,736,736,736,736,736,736,736,736,736,736,736,736,736,736,736,736,736,736,736,736,736,736,736,736,736,736,736,736,736,736,736,736,736,736,736,736,736,736,736,736,736,736,736,736,736,736,736,736,736,736,736,736,736,736,736,736,736,736,736,736,736,736,736,736,736,736,736,736,736,736,736,736,736,736,736,736,736,736,736,736,736,736,736,736,736,736,736,736,736,736,736,736,736,736,736,736,736,736,736,736,736,736,736,736,736,736,736,736,736,736,736,736,736,736,736,736,736,736,736,736,736,736,736,736,736,736,736,736,736,736,736,736,736,736,736,736,736,736,736,736,736,736,736,736,736,736,736,736,736,736,736,736,736,736,736,736,736,736,736,736,736,736,736,736,736,736,736,736,736,736,736,736,736,736,736,736,736,736,736,736,736,736,736,736,736,736,736,736,736,736,736,736,736,736,736,736,736,736,736,736,736,736,736,736,736,736,736,736,736,736,736,736,736,736,736,736,736,736,736,736,736,736,736,736,736,736,736,736,736,736,736,736,736,736,736,736,736,736,736,736,736,736,736,736,736,736,736,736,736,736,736,736,736,736,736,736,736,736,736,736,736,736,736,736,736,736,736,736,736,736,736,736,736,736,736,736,736,736,736,736,736,736,736,736,736,736,736,736,736,736,736,736,736,736,736,736,736,736,736,736,736,736,736,736,736,736,736,736,736,736,736,736,736,736,736,736,736,736,736,736,736,736,736,736,736,736,736,736,736,736,736,736,736,736,736,736,736,736,736,736,736,736,736,736,736,736,736,736,736,736,736,736,736,736,736,736,736,736,736,736,736,736,736,736,736,736,736,736,736,736,736,736,736,736,736,736,736,736,736,736,736,736,736,736,736,736,736,736,736,736,736,736,736,736,736,736,736,736,736,736,736,736,736,736,736,736,736,736,736,736,736,736,736,736,736,736,736,736,736,736,736,736,736,736,736,736,736,736,736,736,736,736,736,736,736,736,736,736,736,736,736,736,736,736,736,736,736,736,736,736,736,736,736,736,736,736,736,736,736,736,736,736,736,736,736,736,736,736,736,736,736,736,736,736,736,736,736,736,736,736,736,736,736,736,736,736,736,736,736,736,736,736,736,736,736,736,736,736,736,736,736,736,736,736,736,736,736,736,736,736,736,736,736,736,736,736,736,736,736,736,736,736,736,736,736,736,736,736,736,736,736,736,736,736,736,736,736,736,736,736,736,736,736,736,736,736,736,736,736,736,736,736,736,736,736,736,736,736,736,736,736,736,736,736,736,736,736,736,736,736,736,736,736,736,736,736,736,736,736,736,736,736,736,736,736,736,736,736,736,736,736,736,736,736,736,736,736,737,737,737,737,737,737,737,737,737,737,737,737,737,737,737,737,737,737,737,737,737,737,737,737,737,737,737,737,737,737,737,737,737,737,737,737,737,737,737,737,737,737,737,737,737,737,737,737,737,737,737,737,737,737,737,737,737,737,737,737,737,737,737,737,737,737,737,737,737,737,737,737,737,737,737,737,737,737,737,737,737,737,737,737,737,737,737,737,737,737,737,737,737,737,737,737,737,737,737,737,737,737,737,737,737,737,737,737,737,737,737,737,737,737,737,737,737,737,737,737,737,737,737,737,737,737,737,737,737,737,737,737,737,737,737,737,737,737,737,737,737,737,737,737,737,737,737,737,737,737,737,737,737,737,737,737,737,737,737,737,737,737,737,737,737,737,737,737,737,737,737,737,737,737,737,737,737,737,737,737,737,737,737,737,737,737,737,737,737,737,737,737,737,737,737,737,737,737,737,737,737,737,737,737,737,737,737,737,737,737,737,737,737,737,737,737,737,737,737,737,737,737,737,737,737,737,737,737,737,737,737,737,737,737,737,737,737,737,737,737,737,737,737,737,737,737,737,737,737,737,737,737,737,737,737,737,737,737,737,737,737,737,737,737,737,737,737,737,737,737,737,737,737,737,737,737,737,737,737,737,737,737,737,737,737,737,737,737,737,737,737,737,737,737,737,737,737,737,737,737,737,737,737,737,737,737,737,737,737,737,737,737,737,737,737,737,737,737,737,737,737,737,737,737,737,737,737,737,737,737,737,737,737,737,737,737,737,737,737,737,737,737,737,737,737,737,737,737,737,737,737,737,737,737,737,737,737,737,737,737,737,737,737,737,737,737,737,737,737,737,737,737,737,737,737,737,737,737,737,737,737,737,737,737,737,737,737,737,737,737,737,737,737,737,737,737,737,737,737,737,737,737,737,737,737,737,737,737,737,737,737,737,737,737,737,737,737,737,737,737,737,737,737,737,737,737,737,737,737,737,737,737,737,737,737,737,737,737,737,737,737,737,737,737,737,737,737,737,737,737,737,737,737,737,737,737,737,737,737,737,737,737,737,737,737,737,737,737,737,737,737,737,737,737,737,737,737,737,737,737,737,737,737,737,737,737,737,737,737,737,737,737,737,737,737,737,737,737,737,737,737,737,737,737,737,737,737,737,737,737,737,737,737,737,737,737,737,737,737,737,737,737,737,737,737,737,737,737,737,737,737,737,737,737,737,737,737,737,737,737,737,737,737,737,737,737,737,737,737,737,737,737,737,737,737,737,737,737,737,737,737,737,737,737,737,737,737,737,737,737,737,737,737,737,737,737,737,737,737,737,737,737,737,737,737,737,737,737,737,737,737,737,737,737,737,737,737,737,737,737,737,737,737,737,737,737,737,737,737,737,737,737,737,737,737,737,737,737,737,737,737,737,737,737,737,737,737,737,737,737,737,737,737,737,737,737,737,737,737,737,737,737,737,737,737,737,737,737,737,737,737,737,737,737,737,737,737,737,737,737,737,737,737,737,737,737,737,737,737,737,737,737,737,737,737,737,737,737,737,737,737,737,737,737,737,737,737,737,737,737,737,737,737,737,737,737,737,737,737,737,737,737,737,737,737,737,737,737,737,737,737,737,737,737,737,737,737,737,737,737,737,737,737,737,737,737,737,737,737,737,737,737,737,737,737,737,737,737,737,737,737,737,737,737,737,737,737,737,737,737,737,737,737,737,737,737,737,737,737,737,737,737,737,737,737,737,737,737,737,737,737,737,737,737,737,737,737,737,737,737,737,737,737,737,737,737,737,737,737,737,737,737,737,737,737,737,737,737,737,737,737,737,737,737,737,737,737,737,737,737,737,737,737,737,737,737,737,737,737,737,737,737,737,737,737,737,737,737,737,737,737,737,737,737,737,737,737,737,738,738,738,738,738,738,738,738,738,738,738,738,738,738,738,738,738,738,738,738,738,738,738,738,738,738,738,738,738,738,738,738,738,738,738,738,738,738,738,738,738,738,738,738,738,738,738,738,738,738,738,738,738,738,738,738,738,738,738,738,738,738,738,738,738,738,738,738,738,738,738,738,738,738,738,738,738,738,738,738,738,738,738,738,738,738,738,738,738,738,738,738,738,738,738,738,738,738,738,738,738,738,738,738,738,738,738,738,738,738,738,738,738,738,738,738,738,738,738,738,738,738,738,738,738,738,738,738,738,738,738,738,738,738,738,738,738,738,738,738,738,738,738,738,738,738,738,738,738,738,738,738,738,738,738,738,738,738,738,738,738,738,738,738,738,738,738,738,738,738,738,738,738,738,738,738,738,738,738,738,738,738,738,738,738,738,738,738,738,738,738,738,738,738,738,738,738,738,738,738,738,738,738,738,738,738,738,738,738,738,738,738,738,738,738,738,738,738,738,738,738,738,738,738,738,738,738,738,738,738,738,738,738,738,738,738,738,738,738,738,738,738,738,738,738,738,738,738,738,738,738,738,738,738,738,738,738,738,738,738,738,738,738,738,738,738,738,738,738,738,738,738,738,738,738,738,738,738,738,738,738,738,738,738,738,738,738,738,738,738,738,738,738,738,738,738,738,738,738,738,738,738,738,738,738,738,738,738,738,738,738,738,738,738,738,738,738,738,738,738,738,738,738,738,738,738,738,738,738,738,738,738,738,738,738,738,738,738,738,738,738,738,738,738,738,738,738,738,738,738,738,738,738,738,738,738,738,738,738,738,738,738,738,738,738,738,738,738,738,738,738,738,738,738,738,738,738,738,738,738,738,738,738,738,738,738,738,738,738,738,738,738,738,738,738,738,738,738,738,738,738,738,738,738,738,738,738,738,738,738,738,738,738,738,738,738,738,738,738,738,738,738,738,738,738,738,738,738,738,738,738,738,738,738,738,738,738,738,738,738,738,738,738,738,738,738,738,738,738,738,738,738,738,738,738,738,738,738,738,738,738,738,738,738,738,738,738,738,738,738,738,738,738,738,738,738,738,738,738,738,738,738,738,738,738,738,738,738,738,738,738,738,738,738,738,738,738,738,738,738,738,738,738,738,738,738,738,738,738,738,738,738,738,738,738,738,738,738,738,738,738,738,738,738,738,738,738,738,738,738,738,738,738,738,738,738,738,738,738,738,738,738,738,738,738,738,738,738,738,738,738,738,738,738,738,738,738,738,738,738,738,738,738,738,738,738,738,738,738,738,738,738,738,738,738,738,738,738,738,738,738,738,738,738,738,738,738,738,738,738,738,738,738,738,738,738,738,738,738,738,738,738,738,738,738,738,738,738,738,738,738,738,738,738,738,738,738,738,738,738,738,738,738,738,738,738,738,738,738,738,738,738,738,738,738,738,738,738,738,738,738,738,738,738,738,738,738,738,738,738,738,738,738,738,738,738,738,738,738,738,738,738,738,738,738,738,738,738,738,738,738,738,738,738,738,738,738,738,738,738,738,738,738,738,738,738,738,738,738,738,738,738,738,738,738,738,738,738,738,738,738,738,738,738,738,738,738,738,738,738,738,738,738,738,738,738,738,738,738,738,738,738,738,738,738,738,738,738,738,738,738,738,738,738,738,738,738,738,738,738,738,738,738,738,738,738,738,738,738,738,738,738,738,738,738,738,738,738,738,738,738,738,738,738,738,738,738,738,738,738,738,738,738,738,738,738,738,738,738,738,738,738,738,738,738,738,738,738,738,738,738,738,738,738,738,738,738,738,738,738,738,738,738,738,738,738,738,738,738,738,738,738,738,738,738,738,738,738,738,738,738,738,738,738,738,738,738,738,738,738,738,738,738,738,738,738,738,738,739,739,739,739,739,739,739,739,739,739,739,739,739,739,739,739,739,739,739,739,739,739,739,739,739,739,739,739,739,739,739,739,739,739,739,739,739,739,739,739,739,739,739,739,739,739,739,739,739,739,739,739,739,739,739,739,739,739,739,739,739,739,739,739,739,739,739,739,739,739,739,739,739,739,739,739,739,739,739,739,739,739,739,739,739,739,739,739,739,739,739,739,739,739,739,739,739,739,739,739,739,739,739,739,739,739,739,739,739,739,739,739,739,739,739,739,739,739,739,739,739,739,739,739,739,739,739,739,739,739,739,739,739,739,739,739,739,739,739,739,739,739,739,739,739,739,739,739,739,739,739,739,739,739,739,739,739,739,739,739,739,739,739,739,739,739,739,739,739,739,739,739,739,739,739,739,739,739,739,739,739,739,739,739,739,739,739,739,739,739,739,739,739,739,739,739,739,739,739,739,739,739,739,739,739,739,739,739,739,739,739,739,739,739,739,739,739,739,739,739,739,739,739,739,739,739,739,739,739,739,739,739,739,739,739,739,739,739,739,739,739,739,739,739,739,739,739,739,739,739,739,739,739,739,739,739,739,739,739,739,739,739,739,739,739,739,739,739,739,739,739,739,739,739,739,739,739,739,739,739,739,739,739,739,739,739,739,739,739,739,739,739,739,739,739,739,739,739,739,739,739,739,739,739,739,739,739,739,739,739,739,739,739,739,739,739,739,739,739,739,739,739,739,739,739,739,739,739,739,739,739,739,739,739,739,739,739,739,739,739,739,739,739,739,739,739,739,739,739,739,739,739,739,739,739,739,739,739,739,739,739,739,739,739,739,739,739,739,739,739,739,739,739,739,739,739,739,739,739,739,739,739,739,739,739,739,739,739,739,739,739,739,739,739,739,739,739,739,739,739,739,739,739,739,739,739,739,739,739,739,739,739,739,739,739,739,739,739,739,739,739,739,739,739,739,739,739,739,739,739,739,739,739,739,739,739,739,739,739,739,739,739,739,739,739,739,739,739,739,739,739,739,739,739,739,739,739,739,739,739,739,739,739,739,739,739,739,739,739,739,739,739,739,739,739,739,739,739,739,739,739,739,739,739,739,739,739,739,739,739,739,739,739,739,739,739,739,739,739,739,739,739,739,739,739,739,739,739,739,739,739,739,739,739,739,739,739,739,739,739,739,739,739,739,739,739,739,739,739,739,739,739,739,739,739,739,739,739,739,739,739,739,739,739,739,739,739,739,739,739,739,739,739,739,739,739,739,739,739,739,739,739,739,739,739,739,739,739,739,739,739,739,739,739,739,739,739,739,739,739,739,739,739,739,739,739,739,739,739,739,739,739,739,739,739,739,739,739,739,739,739,739,739,739,739,739,739,739,739,739,739,739,739,739,739,739,739,739,739,739,739,739,739,739,739,739,739,739,739,739,739,739,739,739,739,739,739,739,739,739,739,739,739,739,739,739,739,739,739,739,739,739,739,739,739,739,739,739,739,739,739,739,739,739,739,739,739,739,739,739,739,739,739,739,739,739,739,739,739,739,739,739,739,739,739,739,739,739,739,739,739,739,739,739,739,739,739,739,739,739,739,739,739,739,739,739,739,739,739,739,739,739,739,739,739,739,739,739,739,739,739,739,739,739,739,739,739,739,739,739,739,739,739,739,739,739,739,739,739,739,739,739,739,739,739,739,739,739,739,739,739,739,739,739,739,739,739,739,739,739,739,739,739,739,739,739,739,739,739,739,739,739,739,739,739,739,739,739,739,739,739,739,739,739,739,739,739,739,739,739,739,739,739,739,739,739,739,739,739,739,739,739,739,739,739,739,739,739,739,739,739,739,739,739,739,739,739,739,739,739,739,739,739,739,739,739,739,739,739,739,739,739,739,739,739,739,739,739,740,740,740,740,740,740,740,740,740,740,740,740,740,740,740,740,740,740,740,740,740,740,740,740,740,740,740,740,740,740,740,740,740,740,740,740,740,740,740,740,740,740,740,740,740,740,740,740,740,740,740,740,740,740,740,740,740,740,740,740,740,740,740,740,740,740,740,740,740,740,740,740,740,740,740,740,740,740,740,740,740,740,740,740,740,740,740,740,740,740,740,740,740,740,740,740,740,740,740,740,740,740,740,740,740,740,740,740,740,740,740,740,740,740,740,740,740,740,740,740,740,740,740,740,740,740,740,740,740,740,740,740,740,740,740,740,740,740,740,740,740,740,740,740,740,740,740,740,740,740,740,740,740,740,740,740,740,740,740,740,740,740,740,740,740,740,740,740,740,740,740,740,740,740,740,740,740,740,740,740,740,740,740,740,740,740,740,740,740,740,740,740,740,740,740,740,740,740,740,740,740,740,740,740,740,740,740,740,740,740,740,740,740,740,740,740,740,740,740,740,740,740,740,740,740,740,740,740,740,740,740,740,740,740,740,740,740,740,740,740,740,740,740,740,740,740,740,740,740,740,740,740,740,740,740,740,740,740,740,740,740,740,740,740,740,740,740,740,740,740,740,740,740,740,740,740,740,740,740,740,740,740,740,740,740,740,740,740,740,740,740,740,740,740,740,740,740,740,740,740,740,740,740,740,740,740,740,740,740,740,740,740,740,740,740,740,740,740,740,740,740,740,740,740,740,740,740,740,740,740,740,740,740,740,740,740,740,740,740,740,740,740,740,740,740,740,740,740,740,740,740,740,740,740,740,740,740,740,740,740,740,740,740,740,740,740,740,740,740,740,740,740,740,740,740,740,740,740,740,740,740,740,740,740,740,740,740,740,740,740,740,740,740,740,740,740,740,740,740,740,740,740,740,740,740,740,740,740,740,740,740,740,740,740,740,740,740,740,740,740,740,740,740,740,740,740,740,740,740,740,740,740,740,740,740,740,740,740,740,740,740,740,740,740,740,740,740,740,740,740,740,740,740,740,740,740,740,740,740,740,740,740,740,740,740,740,740,740,740,740,740,740,740,740,740,740,740,740,740,740,740,740,740,740,740,740,740,740,740,740,740,740,740,740,740,740,740,740,740,740,740,740,740,740,740,740,740,740,740,740,740,740,740,740,740,740,740,740,740,740,740,740,740,740,740,740,740,740,740,740,740,740,740,740,740,740,740,740,740,740,740,740,740,740,740,740,740,740,740,740,740,740,740,740,740,740,740,740,740,740,740,740,740,740,740,740,740,740,740,740,740,740,740,740,740,740,740,740,740,740,740,740,740,740,740,740,740,740,740,740,740,740,740,740,740,740,740,740,740,740,740,740,740,740,740,740,740,740,740,740,740,740,740,740,740,740,740,740,740,740,740,740,740,740,740,740,740,740,740,740,740,740,740,740,740,740,740,740,740,740,740,740,740,740,740,740,740,740,740,740,740,740,740,740,740,740,740,740,740,740,740,740,740,740,740,740,740,740,740,740,740,740,740,740,740,740,740,740,740,740,740,740,740,740,740,740,740,740,740,740,740,740,740,740,740,740,740,740,740,740,740,740,740,740,740,740,740,740,740,740,740,740,740,740,740,740,740,740,740,740,740,740,740,740,740,740,740,740,740,740,740,740,740,740,740,740,740,740,740,740,740,740,740,740,740,740,740,740,740,740,740,740,740,740,740,740,740,740,740,740,740,740,740,740,740,740,740,740,740,740,740,740,740,740,740,740,740,740,740,740,740,740,740,740,740,740,740,740,740,740,740,740,740,740,740,740,740,740,740,740,740,740,740,740,740,740,740,740,740,740,740,740,740,740,740,740,740,740,740,740,740,740,740,740,740,740,740,740,740,740,740,740,740,740,740,740,740,740,741,741,741,741,741,741,741,741,741,741,741,741,741,741,741,741,741,741,741,741,741,741,741,741,741,741,741,741,741,741,741,741,741,741,741,741,741,741,741,741,741,741,741,741,741,741,741,741,741,741,741,741,741,741,741,741,741,741,741,741,741,741,741,741,741,741,741,741,741,741,741,741,741,741,741,741,741,741,741,741,741,741,741,741,741,741,741,741,741,741,741,741,741,741,741,741,741,741,741,741,741,741,741,741,741,741,741,741,741,741,741,741,741,741,741,741,741,741,741,741,741,741,741,741,741,741,741,741,741,741,741,741,741,741,741,741,741,741,741,741,741,741,741,741,741,741,741,741,741,741,741,741,741,741,741,741,741,741,741,741,741,741,741,741,741,741,741,741,741,741,741,741,741,741,741,741,741,741,741,741,741,741,741,741,741,741,741,741,741,741,741,741,741,741,741,741,741,741,741,741,741,741,741,741,741,741,741,741,741,741,741,741,741,741,741,741,741,741,741,741,741,741,741,741,741,741,741,741,741,741,741,741,741,741,741,741,741,741,741,741,741,741,741,741,741,741,741,741,741,741,741,741,741,741,741,741,741,741,741,741,741,741,741,741,741,741,741,741,741,741,741,741,741,741,741,741,741,741,741,741,741,741,741,741,741,741,741,741,741,741,741,741,741,741,741,741,741,741,741,741,741,741,741,741,741,741,741,741,741,741,741,741,741,741,741,741,741,741,741,741,741,741,741,741,741,741,741,741,741,741,741,741,741,741,741,741,741,741,741,741,741,741,741,741,741,741,741,741,741,741,741,741,741,741,741,741,741,741,741,741,741,741,741,741,741,741,741,741,741,741,741,741,741,741,741,741,741,741,741,741,741,741,741,741,741,741,741,741,741,741,741,741,741,741,741,741,741,741,741,741,741,741,741,741,741,741,741,741,741,741,741,741,741,741,741,741,741,741,741,741,741,741,741,741,741,741,741,741,741,741,741,741,741,741,741,741,741,741,741,741,741,741,741,741,741,741,741,741,741,741,741,741,741,741,741,741,741,741,741,741,741,741,741,741,741,741,741,741,741,741,741,741,741,741,741,741,741,741,741,741,741,741,741,741,741,741,741,741,741,741,741,741,741,741,741,741,741,741,741,741,741,741,741,741,741,741,741,741,741,741,741,741,741,741,741,741,741,741,741,741,741,741,741,741,741,741,741,741,741,741,741,741,741,741,741,741,741,741,741,741,741,741,741,741,741,741,741,741,741,741,741,741,741,741,741,741,741,741,741,741,741,741,741,741,741,741,741,741,741,741,741,741,741,741,741,741,741,741,741,741,741,741,741,741,741,741,741,741,741,741,741,741,741,741,741,741,741,741,741,741,741,741,741,741,741,741,741,741,741,741,741,741,741,741,741,741,741,741,741,741,741,741,741,741,741,741,741,741,741,741,741,741,741,741,741,741,741,741,741,741,741,741,741,741,741,741,741,741,741,741,741,741,741,741,741,741,741,741,741,741,741,741,741,741,741,741,741,741,741,741,741,741,741,741,741,741,741,741,741,741,741,741,741,741,741,741,741,741,741,741,741,741,741,741,741,741,741,741,741,741,741,741,741,741,741,741,741,741,741,741,741,741,741,741,741,741,741,741,741,741,741,741,741,741,741,741,741,741,741,741,741,741,741,741,741,741,741,741,741,741,741,741,741,741,741,741,741,741,741,741,741,741,741,741,741,741,741,741,741,741,741,741,741,741,741,741,741,741,741,741,741,741,741,741,741,741,741,741,741,741,741,741,741,741,741,741,741,741,741,741,741,741,741,741,741,741,741,741,741,741,741,741,741,741,741,741,741,741,741,741,741,741,741,741,741,741,741,741,741,741,741,741,741,741,741,741,741,741,741,741,741,741,741,741,741,741,741,741,742,742,742,742,742,742,742,742,742,742,742,742,742,742,742,742,742,742,742,742,742,742,742,742,742,742,742,742,742,742,742,742,742,742,742,742,742,742,742,742,742,742,742,742,742,742,742,742,742,742,742,742,742,742,742,742,742,742,742,742,742,742,742,742,742,742,742,742,742,742,742,742,742,742,742,742,742,742,742,742,742,742,742,742,742,742,742,742,742,742,742,742,742,742,742,742,742,742,742,742,742,742,742,742,742,742,742,742,742,742,742,742,742,742,742,742,742,742,742,742,742,742,742,742,742,742,742,742,742,742,742,742,742,742,742,742,742,742,742,742,742,742,742,742,742,742,742,742,742,742,742,742,742,742,742,742,742,742,742,742,742,742,742,742,742,742,742,742,742,742,742,742,742,742,742,742,742,742,742,742,742,742,742,742,742,742,742,742,742,742,742,742,742,742,742,742,742,742,742,742,742,742,742,742,742,742,742,742,742,742,742,742,742,742,742,742,742,742,742,742,742,742,742,742,742,742,742,742,742,742,742,742,742,742,742,742,742,742,742,742,742,742,742,742,742,742,742,742,742,742,742,742,742,742,742,742,742,742,742,742,742,742,742,742,742,742,742,742,742,742,742,742,742,742,742,742,742,742,742,742,742,742,742,742,742,742,742,742,742,742,742,742,742,742,742,742,742,742,742,742,742,742,742,742,742,742,742,742,742,742,742,742,742,742,742,742,742,742,742,742,742,742,742,742,742,742,742,742,742,742,742,742,742,742,742,742,742,742,742,742,742,742,742,742,742,742,742,742,742,742,742,742,742,742,742,742,742,742,742,742,742,742,742,742,742,742,742,742,742,742,742,742,742,742,742,742,742,742,742,742,742,742,742,742,742,742,742,742,742,742,742,742,742,742,742,742,742,742,742,742,742,742,742,742,742,742,742,742,742,742,742,742,742,742,742,742,742,742,742,742,742,742,742,742,742,742,742,742,742,742,742,742,742,742,742,742,742,742,742,742,742,742,742,742,742,742,742,742,742,742,742,742,742,742,742,742,742,742,742,742,742,742,742,742,742,742,742,742,742,742,742,742,742,742,742,742,742,742,742,742,742,742,742,742,742,742,742,742,742,742,742,742,742,742,742,742,742,742,742,742,742,742,742,742,742,742,742,742,742,742,742,742,742,742,742,742,742,742,742,742,742,742,742,742,742,742,742,742,742,742,742,742,742,742,742,742,742,742,742,742,742,742,742,742,742,742,742,742,742,742,742,742,742,742,742,742,742,742,742,742,742,742,742,742,742,742,742,742,742,742,742,742,742,742,742,742,742,742,742,742,742,742,742,742,742,742,742,742,742,742,742,742,742,742,742,742,742,742,742,742,742,742,742,742,742,742,742,742,742,742,742,742,742,742,742,742,742,742,742,742,742,742,742,742,742,742,742,742,742,742,742,742,742,742,742,742,742,742,742,742,742,742,742,742,742,742,742,742,742,742,742,742,742,742,742,742,742,742,742,742,742,742,742,742,742,742,742,742,742,742,742,742,742,742,742,742,742,742,742,742,742,742,742,742,742,742,742,742,742,742,742,742,742,742,742,742,742,742,742,742,742,742,742,742,742,742,742,742,742,742,742,742,742,742,742,742,742,742,742,742,742,742,742,742,742,742,742,742,742,742,742,742,742,742,742,742,742,742,742,742,742,742,742,742,742,742,742,742,742,742,742,742,742,742,742,742,742,742,742,742,742,742,742,742,742,742,742,742,742,742,742,742,742,742,742,742,742,742,742,742,742,742,742,742,742,742,742,742,742,742,742,742,742,742,742,742,742,742,742,742,742,742,742,742,742,742,742,742,742,742,742,742,742,742,742,742,742,742,742,742,742,742,742,742,742,742,742,742,742,742,742,742,742,742,742,742,742,742,743,743,743,743,743,743,743,743,743,743,743,743,743,743,743,743,743,743,743,743,743,743,743,743,743,743,743,743,743,743,743,743,743,743,743,743,743,743,743,743,743,743,743,743,743,743,743,743,743,743,743,743,743,743,743,743,743,743,743,743,743,743,743,743,743,743,743,743,743,743,743,743,743,743,743,743,743,743,743,743,743,743,743,743,743,743,743,743,743,743,743,743,743,743,743,743,743,743,743,743,743,743,743,743,743,743,743,743,743,743,743,743,743,743,743,743,743,743,743,743,743,743,743,743,743,743,743,743,743,743,743,743,743,743,743,743,743,743,743,743,743,743,743,743,743,743,743,743,743,743,743,743,743,743,743,743,743,743,743,743,743,743,743,743,743,743,743,743,743,743,743,743,743,743,743,743,743,743,743,743,743,743,743,743,743,743,743,743,743,743,743,743,743,743,743,743,743,743,743,743,743,743,743,743,743,743,743,743,743,743,743,743,743,743,743,743,743,743,743,743,743,743,743,743,743,743,743,743,743,743,743,743,743,743,743,743,743,743,743,743,743,743,743,743,743,743,743,743,743,743,743,743,743,743,743,743,743,743,743,743,743,743,743,743,743,743,743,743,743,743,743,743,743,743,743,743,743,743,743,743,743,743,743,743,743,743,743,743,743,743,743,743,743,743,743,743,743,743,743,743,743,743,743,743,743,743,743,743,743,743,743,743,743,743,743,743,743,743,743,743,743,743,743,743,743,743,743,743,743,743,743,743,743,743,743,743,743,743,743,743,743,743,743,743,743,743,743,743,743,743,743,743,743,743,743,743,743,743,743,743,743,743,743,743,743,743,743,743,743,743,743,743,743,743,743,743,743,743,743,743,743,743,743,743,743,743,743,743,743,743,743,743,743,743,743,743,743,743,743,743,743,743,743,743,743,743,743,743,743,743,743,743,743,743,743,743,743,743,743,743,743,743,743,743,743,743,743,743,743,743,743,743,743,743,743,743,743,743,743,743,743,743,743,743,743,743,743,743,743,743,743,743,743,743,743,743,743,743,743,743,743,743,743,743,743,743,743,743,743,743,743,743,743,743,743,743,743,743,743,743,743,743,743,743,743,743,743,743,743,743,743,743,743,743,743,743,743,743,743,743,743,743,743,743,743,743,743,743,743,743,743,743,743,743,743,743,743,743,743,743,743,743,743,743,743,743,743,743,743,743,743,743,743,743,743,743,743,743,743,743,743,743,743,743,743,743,743,743,743,743,743,743,743,743,743,743,743,743,743,743,743,743,743,743,743,743,743,743,743,743,743,743,743,743,743,743,743,743,743,743,743,743,743,743,743,743,743,743,743,743,743,743,743,743,743,743,743,743,743,743,743,743,743,743,743,743,743,743,743,743,743,743,743,743,743,743,743,743,743,743,743,743,743,743,743,743,743,743,743,743,743,743,743,743,743,743,743,743,743,743,743,743,743,743,743,743,743,743,743,743,743,743,743,743,743,743,743,743,743,743,743,743,743,743,743,743,743,743,743,743,743,743,743,743,743,743,743,743,743,743,743,743,743,743,743,743,743,743,743,743,743,743,743,743,743,743,743,743,743,743,743,743,743,743,743,743,743,743,743,743,743,743,743,743,743,743,743,743,743,743,743,743,743,743,743,743,743,743,743,743,743,743,743,743,743,743,743,743,743,743,743,743,743,743,743,743,743,743,743,743,743,743,743,743,743,743,743,743,743,743,743,743,743,743,743,743,743,743,743,743,743,743,743,743,743,743,743,743,743,743,743,743,743,743,743,743,743,743,743,743,743,743,743,743,743,743,743,743,743,743,743,743,743,743,743,743,743,743,743,743,743,743,743,743,743,743,743,743,743,743,743,743,743,743,743,743,743,743,743,743,743,743,743,743,743,743,743,743,744,744,744,744,744,744,744,744,744,744,744,744,744,744,744,744,744,744,744,744,744,744,744,744,744,744,744,744,744,744,744,744,744,744,744,744,744,744,744,744,744,744,744,744,744,744,744,744,744,744,744,744,744,744,744,744,744,744,744,744,744,744,744,744,744,744,744,744,744,744,744,744,744,744,744,744,744,744,744,744,744,744,744,744,744,744,744,744,744,744,744,744,744,744,744,744,744,744,744,744,744,744,744,744,744,744,744,744,744,744,744,744,744,744,744,744,744,744,744,744,744,744,744,744,744,744,744,744,744,744,744,744,744,744,744,744,744,744,744,744,744,744,744,744,744,744,744,744,744,744,744,744,744,744,744,744,744,744,744,744,744,744,744,744,744,744,744,744,744,744,744,744,744,744,744,744,744,744,744,744,744,744,744,744,744,744,744,744,744,744,744,744,744,744,744,744,744,744,744,744,744,744,744,744,744,744,744,744,744,744,744,744,744,744,744,744,744,744,744,744,744,744,744,744,744,744,744,744,744,744,744,744,744,744,744,744,744,744,744,744,744,744,744,744,744,744,744,744,744,744,744,744,744,744,744,744,744,744,744,744,744,744,744,744,744,744,744,744,744,744,744,744,744,744,744,744,744,744,744,744,744,744,744,744,744,744,744,744,744,744,744,744,744,744,744,744,744,744,744,744,744,744,744,744,744,744,744,744,744,744,744,744,744,744,744,744,744,744,744,744,744,744,744,744,744,744,744,744,744,744,744,744,744,744,744,744,744,744,744,744,744,744,744,744,744,744,744,744,744,744,744,744,744,744,744,744,744,744,744,744,744,744,744,744,744,744,744,744,744,744,744,744,744,744,744,744,744,744,744,744,744,744,744,744,744,744,744,744,744,744,744,744,744,744,744,744,744,744,744,744,744,744,744,744,744,744,744,744,744,744,744,744,744,744,744,744,744,744,744,744,744,744,744,744,744,744,744,744,744,744,744,744,744,744,744,744,744,744,744,744,744,744,744,744,744,744,744,744,744,744,744,744,744,744,744,744,744,744,744,744,744,744,744,744,744,744,744,744,744,744,744,744,744,744,744,744,744,744,744,744,744,744,744,744,744,744,744,744,744,744,744,744,744,744,744,744,744,744,744,744,744,744,744,744,744,744,744,744,744,744,744,744,744,744,744,744,744,744,744,744,744,744,744,744,744,744,744,744,744,744,744,744,744,744,744,744,744,744,744,744,744,744,744,744,744,744,744,744,744,744,744,744,744,744,744,744,744,744,744,744,744,744,744,744,744,744,744,744,744,744,744,744,744,744,744,744,744,744,744,744,744,744,744,744,744,744,744,744,744,744,744,744,744,744,744,744,744,744,744,744,744,744,744,744,744,744,744,744,744,744,744,744,744,744,744,744,744,744,744,744,744,744,744,744,744,744,744,744,744,744,744,744,744,744,744,744,744,744,744,744,744,744,744,744,744,744,744,744,744,744,744,744,744,744,744,744,744,744,744,744,744,744,744,744,744,744,744,744,744,744,744,744,744,744,744,744,744,744,744,744,744,744,744,744,744,744,744,744,744,744,744,744,744,744,744,744,744,744,744,744,744,744,744,744,744,744,744,744,744,744,744,744,744,744,744,744,744,744,744,744,744,744,744,744,744,744,744,744,744,744,744,744,744,744,744,744,744,744,744,744,744,744,744,744,744,744,744,744,744,744,744,744,744,744,744,744,744,744,744,744,744,744,744,744,744,744,744,744,744,744,744,744,744,744,744,744,744,744,744,744,744,744,744,744,744,744,744,744,744,744,744,744,744,744,744,744,744,744,744,744,744,744,744,744,744,744,744,744,744,744,744,744,744,744,744,744,744,744,744,744,744,744,744,744,744,744,744,744,744,744,744,744,744,744,744,744,744,744,745,745,745,745,745,745,745,745,745,745,745,745,745,745,745,745,745,745,745,745,745,745,745,745,745,745,745,745,745,745,745,745,745,745,745,745,745,745,745,745,745,745,745,745,745,745,745,745,745,745,745,745,745,745,745,745,745,745,745,745,745,745,745,745,745,745,745,745,745,745,745,745,745,745,745,745,745,745,745,745,745,745,745,745,745,745,745,745,745,745,745,745,745,745,745,745,745,745,745,745,745,745,745,745,745,745,745,745,745,745,745,745,745,745,745,745,745,745,745,745,745,745,745,745,745,745,745,745,745,745,745,745,745,745,745,745,745,745,745,745,745,745,745,745,745,745,745,745,745,745,745,745,745,745,745,745,745,745,745,745,745,745,745,745,745,745,745,745,745,745,745,745,745,745,745,745,745,745,745,745,745,745,745,745,745,745,745,745,745,745,745,745,745,745,745,745,745,745,745,745,745,745,745,745,745,745,745,745,745,745,745,745,745,745,745,745,745,745,745,745,745,745,745,745,745,745,745,745,745,745,745,745,745,745,745,745,745,745,745,745,745,745,745,745,745,745,745,745,745,745,745,745,745,745,745,745,745,745,745,745,745,745,745,745,745,745,745,745,745,745,745,745,745,745,745,745,745,745,745,745,745,745,745,745,745,745,745,745,745,745,745,745,745,745,745,745,745,745,745,745,745,745,745,745,745,745,745,745,745,745,745,745,745,745,745,745,745,745,745,745,745,745,745,745,745,745,745,745,745,745,745,745,745,745,745,745,745,745,745,745,745,745,745,745,745,745,745,745,745,745,745,745,745,745,745,745,745,745,745,745,745,745,745,745,745,745,745,745,745,745,745,745,745,745,745,745,745,745,745,745,745,745,745,745,745,745,745,745,745,745,745,745,745,745,745,745,745,745,745,745,745,745,745,745,745,745,745,745,745,745,745,745,745,745,745,745,745,745,745,745,745,745,745,745,745,745,745,745,745,745,745,745,745,745,745,745,745,745,745,745,745,745,745,745,745,745,745,745,745,745,745,745,745,745,745,745,745,745,745,745,745,745,745,745,745,745,745,745,745,745,745,745,745,745,745,745,745,745,745,745,745,745,745,745,745,745,745,745,745,745,745,745,745,745,745,745,745,745,745,745,745,745,745,745,745,745,745,745,745,745,745,745,745,745,745,745,745,745,745,745,745,745,745,745,745,745,745,745,745,745,745,745,745,745,745,745,745,745,745,745,745,745,745,745,745,745,745,745,745,745,745,745,745,745,745,745,745,745,745,745,745,745,745,745,745,745,745,745,745,745,745,745,745,745,745,745,745,745,745,745,745,745,745,745,745,745,745,745,745,745,745,745,745,745,745,745,745,745,745,745,745,745,745,745,745,745,745,745,745,745,745,745,745,745,745,745,745,745,745,745,745,745,745,745,745,745,745,745,745,745,745,745,745,745,745,745,745,745,745,745,745,745,745,745,745,745,745,745,745,745,745,745,745,745,745,745,745,745,745,745,745,745,745,745,745,745,745,745,745,745,745,745,745,745,745,745,745,745,745,745,745,745,745,745,745,745,745,745,745,745,745,745,745,745,745,745,745,745,745,745,745,745,745,745,745,745,745,745,745,745,745,745,745,745,745,745,745,745,745,745,745,745,745,745,745,745,745,745,745,745,745,745,745,745,745,745,745,745,745,745,745,745,745,745,745,745,745,745,745,745,745,745,745,745,745,745,745,745,745,745,745,745,745,745,745,745,745,745,745,745,745,745,745,745,745,745,745,745,745,745,745,745,745,745,745,745,745,745,745,745,745,745,745,745,745,745,745,745,745,745,745,745,745,745,745,745,745,745,745,745,745,745,745,745,745,745,745,745,745,745,745,745,745,745,745,745,745,745,745,745,745,745,745,745,745,745,745,745,746,746,746,746,746,746,746,746,746,746,746,746,746,746,746,746,746,746,746,746,746,746,746,746,746,746,746,746,746,746,746,746,746,746,746,746,746,746,746,746,746,746,746,746,746,746,746,746,746,746,746,746,746,746,746,746,746,746,746,746,746,746,746,746,746,746,746,746,746,746,746,746,746,746,746,746,746,746,746,746,746,746,746,746,746,746,746,746,746,746,746,746,746,746,746,746,746,746,746,746,746,746,746,746,746,746,746,746,746,746,746,746,746,746,746,746,746,746,746,746,746,746,746,746,746,746,746,746,746,746,746,746,746,746,746,746,746,746,746,746,746,746,746,746,746,746,746,746,746,746,746,746,746,746,746,746,746,746,746,746,746,746,746,746,746,746,746,746,746,746,746,746,746,746,746,746,746,746,746,746,746,746,746,746,746,746,746,746,746,746,746,746,746,746,746,746,746,746,746,746,746,746,746,746,746,746,746,746,746,746,746,746,746,746,746,746,746,746,746,746,746,746,746,746,746,746,746,746,746,746,746,746,746,746,746,746,746,746,746,746,746,746,746,746,746,746,746,746,746,746,746,746,746,746,746,746,746,746,746,746,746,746,746,746,746,746,746,746,746,746,746,746,746,746,746,746,746,746,746,746,746,746,746,746,746,746,746,746,746,746,746,746,746,746,746,746,746,746,746,746,746,746,746,746,746,746,746,746,746,746,746,746,746,746,746,746,746,746,746,746,746,746,746,746,746,746,746,746,746,746,746,746,746,746,746,746,746,746,746,746,746,746,746,746,746,746,746,746,746,746,746,746,746,746,746,746,746,746,746,746,746,746,746,746,746,746,746,746,746,746,746,746,746,746,746,746,746,746,746,746,746,746,746,746,746,746,746,746,746,746,746,746,746,746,746,746,746,746,746,746,746,746,746,746,746,746,746,746,746,746,746,746,746,746,746,746,746,746,746,746,746,746,746,746,746,746,746,746,746,746,746,746,746,746,746,746,746,746,746,746,746,746,746,746,746,746,746,746,746,746,746,746,746,746,746,746,746,746,746,746,746,746,746,746,746,746,746,746,746,746,746,746,746,746,746,746,746,746,746,746,746,746,746,746,746,746,746,746,746,746,746,746,746,746,746,746,746,746,746,746,746,746,746,746,746,746,746,746,746,746,746,746,746,746,746,746,746,746,746,746,746,746,746,746,746,746,746,746,746,746,746,746,746,746,746,746,746,746,746,746,746,746,746,746,746,746,746,746,746,746,746,746,746,746,746,746,746,746,746,746,746,746,746,746,746,746,746,746,746,746,746,746,746,746,746,746,746,746,746,746,746,746,746,746,746,746,746,746,746,746,746,746,746,746,746,746,746,746,746,746,746,746,746,746,746,746,746,746,746,746,746,746,746,746,746,746,746,746,746,746,746,746,746,746,746,746,746,746,746,746,746,746,746,746,746,746,746,746,746,746,746,746,746,746,746,746,746,746,746,746,746,746,746,746,746,746,746,746,746,746,746,746,746,746,746,746,746,746,746,746,746,746,746,746,746,746,746,746,746,746,746,746,746,746,746,746,746,746,746,746,746,746,746,746,746,746,746,746,746,746,746,746,746,746,746,746,746,746,746,746,746,746,746,746,746,746,746,746,746,746,746,746,746,746,746,746,746,746,746,746,746,746,746,746,746,746,746,746,746,746,746,746,746,746,746,746,746,746,746,746,746,746,746,746,746,746,746,746,746,746,746,746,746,746,746,746,746,746,746,746,746,746,746,746,746,746,746,746,746,746,746,746,746,746,746,746,746,746,746,746,746,746,746,746,746,746,746,746,746,746,746,746,746,746,746,746,746,746,746,746,746,746,746,746,746,746,746,746,746,746,746,746,746,746,746,746,746,746,746,746,746,746,746,746,746,746,746,746,747,747,747,747,747,747,747,747,747,747,747,747,747,747,747,747,747,747,747,747,747,747,747,747,747,747,747,747,747,747,747,747,747,747,747,747,747,747,747,747,747,747,747,747,747,747,747,747,747,747,747,747,747,747,747,747,747,747,747,747,747,747,747,747,747,747,747,747,747,747,747,747,747,747,747,747,747,747,747,747,747,747,747,747,747,747,747,747,747,747,747,747,747,747,747,747,747,747,747,747,747,747,747,747,747,747,747,747,747,747,747,747,747,747,747,747,747,747,747,747,747,747,747,747,747,747,747,747,747,747,747,747,747,747,747,747,747,747,747,747,747,747,747,747,747,747,747,747,747,747,747,747,747,747,747,747,747,747,747,747,747,747,747,747,747,747,747,747,747,747,747,747,747,747,747,747,747,747,747,747,747,747,747,747,747,747,747,747,747,747,747,747,747,747,747,747,747,747,747,747,747,747,747,747,747,747,747,747,747,747,747,747,747,747,747,747,747,747,747,747,747,747,747,747,747,747,747,747,747,747,747,747,747,747,747,747,747,747,747,747,747,747,747,747,747,747,747,747,747,747,747,747,747,747,747,747,747,747,747,747,747,747,747,747,747,747,747,747,747,747,747,747,747,747,747,747,747,747,747,747,747,747,747,747,747,747,747,747,747,747,747,747,747,747,747,747,747,747,747,747,747,747,747,747,747,747,747,747,747,747,747,747,747,747,747,747,747,747,747,747,747,747,747,747,747,747,747,747,747,747,747,747,747,747,747,747,747,747,747,747,747,747,747,747,747,747,747,747,747,747,747,747,747,747,747,747,747,747,747,747,747,747,747,747,747,747,747,747,747,747,747,747,747,747,747,747,747,747,747,747,747,747,747,747,747,747,747,747,747,747,747,747,747,747,747,747,747,747,747,747,747,747,747,747,747,747,747,747,747,747,747,747,747,747,747,747,747,747,747,747,747,747,747,747,747,747,747,747,747,747,747,747,747,747,747,747,747,747,747,747,747,747,747,747,747,747,747,747,747,747,747,747,747,747,747,747,747,747,747,747,747,747,747,747,747,747,747,747,747,747,747,747,747,747,747,747,747,747,747,747,747,747,747,747,747,747,747,747,747,747,747,747,747,747,747,747,747,747,747,747,747,747,747,747,747,747,747,747,747,747,747,747,747,747,747,747,747,747,747,747,747,747,747,747,747,747,747,747,747,747,747,747,747,747,747,747,747,747,747,747,747,747,747,747,747,747,747,747,747,747,747,747,747,747,747,747,747,747,747,747,747,747,747,747,747,747,747,747,747,747,747,747,747,747,747,747,747,747,747,747,747,747,747,747,747,747,747,747,747,747,747,747,747,747,747,747,747,747,747,747,747,747,747,747,747,747,747,747,747,747,747,747,747,747,747,747,747,747,747,747,747,747,747,747,747,747,747,747,747,747,747,747,747,747,747,747,747,747,747,747,747,747,747,747,747,747,747,747,747,747,747,747,747,747,747,747,747,747,747,747,747,747,747,747,747,747,747,747,747,747,747,747,747,747,747,747,747,747,747,747,747,747,747,747,747,747,747,747,747,747,747,747,747,747,747,747,747,747,747,747,747,747,747,747,747,747,747,747,747,747,747,747,747,747,747,747,747,747,747,747,747,747,747,747,747,747,747,747,747,747,747,747,747,747,747,747,747,747,747,747,747,747,747,747,747,747,747,747,747,747,747,747,747,747,747,747,747,747,747,747,747,747,747,747,747,747,747,747,747,747,747,747,747,747,747,747,747,747,747,747,747,747,747,747,747,747,747,747,747,747,747,747,747,747,747,747,747,747,747,747,747,747,747,747,747,747,747,747,747,747,747,747,747,747,747,747,747,747,747,747,747,747,747,747,747,747,747,747,747,747,747,747,747,747,747,747,747,747,748,748,748,748,748,748,748,748,748,748,748,748,748,748,748,748,748,748,748,748,748,748,748,748,748,748,748,748,748,748,748,748,748,748,748,748,748,748,748,748,748,748,748,748,748,748,748,748,748,748,748,748,748,748,748,748,748,748,748,748,748,748,748,748,748,748,748,748,748,748,748,748,748,748,748,748,748,748,748,748,748,748,748,748,748,748,748,748,748,748,748,748,748,748,748,748,748,748,748,748,748,748,748,748,748,748,748,748,748,748,748,748,748,748,748,748,748,748,748,748,748,748,748,748,748,748,748,748,748,748,748,748,748,748,748,748,748,748,748,748,748,748,748,748,748,748,748,748,748,748,748,748,748,748,748,748,748,748,748,748,748,748,748,748,748,748,748,748,748,748,748,748,748,748,748,748,748,748,748,748,748,748,748,748,748,748,748,748,748,748,748,748,748,748,748,748,748,748,748,748,748,748,748,748,748,748,748,748,748,748,748,748,748,748,748,748,748,748,748,748,748,748,748,748,748,748,748,748,748,748,748,748,748,748,748,748,748,748,748,748,748,748,748,748,748,748,748,748,748,748,748,748,748,748,748,748,748,748,748,748,748,748,748,748,748,748,748,748,748,748,748,748,748,748,748,748,748,748,748,748,748,748,748,748,748,748,748,748,748,748,748,748,748,748,748,748,748,748,748,748,748,748,748,748,748,748,748,748,748,748,748,748,748,748,748,748,748,748,748,748,748,748,748,748,748,748,748,748,748,748,748,748,748,748,748,748,748,748,748,748,748,748,748,748,748,748,748,748,748,748,748,748,748,748,748,748,748,748,748,748,748,748,748,748,748,748,748,748,748,748,748,748,748,748,748,748,748,748,748,748,748,748,748,748,748,748,748,748,748,748,748,748,748,748,748,748,748,748,748,748,748,748,748,748,748,748,748,748,748,748,748,748,748,748,748,748,748,748,748,748,748,748,748,748,748,748,748,748,748,748,748,748,748,748,748,748,748,748,748,748,748,748,748,748,748,748,748,748,748,748,748,748,748,748,748,748,748,748,748,748,748,748,748,748,748,748,748,748,748,748,748,748,748,748,748,748,748,748,748,748,748,748,748,748,748,748,748,748,748,748,748,748,748,748,748,748,748,748,748,748,748,748,748,748,748,748,748,748,748,748,748,748,748,748,748,748,748,748,748,748,748,748,748,748,748,748,748,748,748,748,748,748,748,748,748,748,748,748,748,748,748,748,748,748,748,748,748,748,748,748,748,748,748,748,748,748,748,748,748,748,748,748,748,748,748,748,748,748,748,748,748,748,748,748,748,748,748,748,748,748,748,748,748,748,748,748,748,748,748,748,748,748,748,748,748,748,748,748,748,748,748,748,748,748,748,748,748,748,748,748,748,748,748,748,748,748,748,748,748,748,748,748,748,748,748,748,748,748,748,748,748,748,748,748,748,748,748,748,748,748,748,748,748,748,748,748,748,748,748,748,748,748,748,748,748,748,748,748,748,748,748,748,748,748,748,748,748,748,748,748,748,748,748,748,748,748,748,748,748,748,748,748,748,748,748,748,748,748,748,748,748,748,748,748,748,748,748,748,748,748,748,748,748,748,748,748,748,748,748,748,748,748,748,748,748,748,748,748,748,748,748,748,748,748,748,748,748,748,748,748,748,748,748,748,748,748,748,748,748,748,748,748,748,748,748,748,748,748,748,748,748,748,748,748,748,748,748,748,748,748,748,748,748,748,748,748,748,748,748,748,748,748,748,748,748,748,748,748,748,748,748,748,748,748,748,748,748,748,748,748,748,748,748,748,748,748,748,748,748,748,748,748,748,748,748,748,748,748,748,748,748,748,748,748,748,748,748,748,748,748,748,748,748,748,748,748,748,748,748,748,748,748,748,748,748,748,748,748,749,749,749,749,749,749,749,749,749,749,749,749,749,749,749,749,749,749,749,749,749,749,749,749,749,749,749,749,749,749,749,749,749,749,749,749,749,749,749,749,749,749,749,749,749,749,749,749,749,749,749,749,749,749,749,749,749,749,749,749,749,749,749,749,749,749,749,749,749,749,749,749,749,749,749,749,749,749,749,749,749,749,749,749,749,749,749,749,749,749,749,749,749,749,749,749,749,749,749,749,749,749,749,749,749,749,749,749,749,749,749,749,749,749,749,749,749,749,749,749,749,749,749,749,749,749,749,749,749,749,749,749,749,749,749,749,749,749,749,749,749,749,749,749,749,749,749,749,749,749,749,749,749,749,749,749,749,749,749,749,749,749,749,749,749,749,749,749,749,749,749,749,749,749,749,749,749,749,749,749,749,749,749,749,749,749,749,749,749,749,749,749,749,749,749,749,749,749,749,749,749,749,749,749,749,749,749,749,749,749,749,749,749,749,749,749,749,749,749,749,749,749,749,749,749,749,749,749,749,749,749,749,749,749,749,749,749,749,749,749,749,749,749,749,749,749,749,749,749,749,749,749,749,749,749,749,749,749,749,749,749,749,749,749,749,749,749,749,749,749,749,749,749,749,749,749,749,749,749,749,749,749,749,749,749,749,749,749,749,749,749,749,749,749,749,749,749,749,749,749,749,749,749,749,749,749,749,749,749,749,749,749,749,749,749,749,749,749,749,749,749,749,749,749,749,749,749,749,749,749,749,749,749,749,749,749,749,749,749,749,749,749,749,749,749,749,749,749,749,749,749,749,749,749,749,749,749,749,749,749,749,749,749,749,749,749,749,749,749,749,749,749,749,749,749,749,749,749,749,749,749,749,749,749,749,749,749,749,749,749,749,749,749,749,749,749,749,749,749,749,749,749,749,749,749,749,749,749,749,749,749,749,749,749,749,749,749,749,749,749,749,749,749,749,749,749,749,749,749,749,749,749,749,749,749,749,749,749,749,749,749,749,749,749,749,749,749,749,749,749,749,749,749,749,749,749,749,749,749,749,749,749,749,749,749,749,749,749,749,749,749,749,749,749,749,749,749,749,749,749,749,749,749,749,749,749,749,749,749,749,749,749,749,749,749,749,749,749,749,749,749,749,749,749,749,749,749,749,749,749,749,749,749,749,749,749,749,749,749,749,749,749,749,749,749,749,749,749,749,749,749,749,749,749,749,749,749,749,749,749,749,749,749,749,749,749,749,749,749,749,749,749,749,749,749,749,749,749,749,749,749,749,749,749,749,749,749,749,749,749,749,749,749,749,749,749,749,749,749,749,749,749,749,749,749,749,749,749,749,749,749,749,749,749,749,749,749,749,749,749,749,749,749,749,749,749,749,749,749,749,749,749,749,749,749,749,749,749,749,749,749,749,749,749,749,749,749,749,749,749,749,749,749,749,749,749,749,749,749,749,749,749,749,749,749,749,749,749,749,749,749,749,749,749,749,749,749,749,749,749,749,749,749,749,749,749,749,749,749,749,749,749,749,749,749,749,749,749,749,749,749,749,749,749,749,749,749,749,749,749,749,749,749,749,749,749,749,749,749,749,749,749,749,749,749,749,749,749,749,749,749,749,749,749,749,749,749,749,749,749,749,749,749,749,749,749,749,749,749,749,749,749,749,749,749,749,749,749,749,749,749,749,749,749,749,749,749,749,749,749,749,749,749,749,749,749,749,749,749,749,749,749,749,749,749,749,749,749,749,749,749,749,749,749,749,749,749,749,749,749,749,749,749,749,749,749,749,749,749,749,749,749,749,749,749,749,749,749,749,749,749,749,749,749,749,749,749,749,749,749,749,749,749,749,749,749,749,749,749,749,749,749,749,749,749,749,749,749,749,749,749,749,749,749,749,749,749,749,750,750,750,750,750,750,750,750,750,750,750,750,750,750,750,750,750,750,750,750,750,750,750,750,750,750,750,750,750,750,750,750,750,750,750,750,750,750,750,750,750,750,750,750,750,750,750,750,750,750,750,750,750,750,750,750,750,750,750,750,750,750,750,750,750,750,750,750,750,750,750,750,750,750,750,750,750,750,750,750,750,750,750,750,750,750,750,750,750,750,750,750,750,750,750,750,750,750,750,750,750,750,750,750,750,750,750,750,750,750,750,750,750,750,750,750,750,750,750,750,750,750,750,750,750,750,750,750,750,750,750,750,750,750,750,750,750,750,750,750,750,750,750,750,750,750,750,750,750,750,750,750,750,750,750,750,750,750,750,750,750,750,750,750,750,750,750,750,750,750,750,750,750,750,750,750,750,750,750,750,750,750,750,750,750,750,750,750,750,750,750,750,750,750,750,750,750,750,750,750,750,750,750,750,750,750,750,750,750,750,750,750,750,750,750,750,750,750,750,750,750,750,750,750,750,750,750,750,750,750,750,750,750,750,750,750,750,750,750,750,750,750,750,750,750,750,750,750,750,750,750,750,750,750,750,750,750,750,750,750,750,750,750,750,750,750,750,750,750,750,750,750,750,750,750,750,750,750,750,750,750,750,750,750,750,750,750,750,750,750,750,750,750,750,750,750,750,750,750,750,750,750,750,750,750,750,750,750,750,750,750,750,750,750,750,750,750,750,750,750,750,750,750,750,750,750,750,750,750,750,750,750,750,750,750,750,750,750,750,750,750,750,750,750,750,750,750,750,750,750,750,750,750,750,750,750,750,750,750,750,750,750,750,750,750,750,750,750,750,750,750,750,750,750,750,750,750,750,750,750,750,750,750,750,750,750,750,750,750,750,750,750,750,750,750,750,750,750,750,750,750,750,750,750,750,750,750,750,750,750,750,750,750,750,750,750,750,750,750,750,750,750,750,750,750,750,750,750,750,750,750,750,750,750,750,750,750,750,750,750,750,750,750,750,750,750,750,750,750,750,750,750,750,750,750,750,750,750,750,750,750,750,750,750,750,750,750,750,750,750,750,750,750,750,750,750,750,750,750,750,750,750,750,750,750,750,750,750,750,750,750,750,750,750,750,750,750,750,750,750,750,750,750,750,750,750,750,750,750,750,750,750,750,750,750,750,750,750,750,750,750,750,750,750,750,750,750,750,750,750,750,750,750,750,750,750,750,750,750,750,750,750,750,750,750,750,750,750,750,750,750,750,750,750,750,750,750,750,750,750,750,750,750,750,750,750,750,750,750,750,750,750,750,750,750,750,750,750,750,750,750,750,750,750,750,750,750,750,750,750,750,750,750,750,750,750,750,750,750,750,750,750,750,750,750,750,750,750,750,750,750,750,750,750,750,750,750,750,750,750,750,750,750,750,750,750,750,750,750,750,750,750,750,750,750,750,750,750,750,750,750,750,750,750,750,750,750,750,750,750,750,750,750,750,750,750,750,750,750,750,750,750,750,750,750,750,750,750,750,750,750,750,750,750,750,750,750,750,750,750,750,750,750,750,750,750,750,750,750,750,750,750,750,750,750,750,750,750,750,750,750,750,750,750,750,750,750,750,750,750,750,750,750,750,750,750,750,750,750,750,750,750,750,750,750,750,750,750,750,750,750,750,750,750,750,750,750,750,750,750,750,750,750,750,750,750,750,750,750,750,750,750,750,750,750,750,750,750,750,750,750,750,750,750,750,750,750,750,750,750,750,750,750,750,750,750,750,750,750,750,750,750,750,750,750,750,750,750,750,750,750,750,750,750,750,750,750,750,750,750,750,750,750,750,750,750,750,750,750,750,750,750,750,750,750,750,750,750,750,750,750,750,750,750,750,750,750,750,750,750,750,750,750,750,750,750,750,750,751,751,751,751,751,751,751,751,751,751,751,751,751,751,751,751,751,751,751,751,751,751,751,751,751,751,751,751,751,751,751,751,751,751,751,751,751,751,751,751,751,751,751,751,751,751,751,751,751,751,751,751,751,751,751,751,751,751,751,751,751,751,751,751,751,751,751,751,751,751,751,751,751,751,751,751,751,751,751,751,751,751,751,751,751,751,751,751,751,751,751,751,751,751,751,751,751,751,751,751,751,751,751,751,751,751,751,751,751,751,751,751,751,751,751,751,751,751,751,751,751,751,751,751,751,751,751,751,751,751,751,751,751,751,751,751,751,751,751,751,751,751,751,751,751,751,751,751,751,751,751,751,751,751,751,751,751,751,751,751,751,751,751,751,751,751,751,751,751,751,751,751,751,751,751,751,751,751,751,751,751,751,751,751,751,751,751,751,751,751,751,751,751,751,751,751,751,751,751,751,751,751,751,751,751,751,751,751,751,751,751,751,751,751,751,751,751,751,751,751,751,751,751,751,751,751,751,751,751,751,751,751,751,751,751,751,751,751,751,751,751,751,751,751,751,751,751,751,751,751,751,751,751,751,751,751,751,751,751,751,751,751,751,751,751,751,751,751,751,751,751,751,751,751,751,751,751,751,751,751,751,751,751,751,751,751,751,751,751,751,751,751,751,751,751,751,751,751,751,751,751,751,751,751,751,751,751,751,751,751,751,751,751,751,751,751,751,751,751,751,751,751,751,751,751,751,751,751,751,751,751,751,751,751,751,751,751,751,751,751,751,751,751,751,751,751,751,751,751,751,751,751,751,751,751,751,751,751,751,751,751,751,751,751,751,751,751,751,751,751,751,751,751,751,751,751,751,751,751,751,751,751,751,751,751,751,751,751,751,751,751,751,751,751,751,751,751,751,751,751,751,751,751,751,751,751,751,751,751,751,751,751,751,751,751,751,751,751,751,751,751,751,751,751,751,751,751,751,751,751,751,751,751,751,751,751,751,751,751,751,751,751,751,751,751,751,751,751,751,751,751,751,751,751,751,751,751,751,751,751,751,751,751,751,751,751,751,751,751,751,751,751,751,751,751,751,751,751,751,751,751,751,751,751,751,751,751,751,751,751,751,751,751,751,751,751,751,751,751,751,751,751,751,751,751,751,751,751,751,751,751,751,751,751,751,751,751,751,751,751,751,751,751,751,751,751,751,751,751,751,751,751,751,751,751,751,751,751,751,751,751,751,751,751,751,751,751,751,751,751,751,751,751,751,751,751,751,751,751,751,751,751,751,751,751,751,751,751,751,751,751,751,751,751,751,751,751,751,751,751,751,751,751,751,751,751,751,751,751,751,751,751,751,751,751,751,751,751,751,751,751,751,751,751,751,751,751,751,751,751,751,751,751,751,751,751,751,751,751,751,751,751,751,751,751,751,751,751,751,751,751,751,751,751,751,751,751,751,751,751,751,751,751,751,751,751,751,751,751,751,751,751,751,751,751,751,751,751,751,751,751,751,751,751,751,751,751,751,751,751,751,751,751,751,751,751,751,751,751,751,751,751,751,751,751,751,751,751,751,751,751,751,751,751,751,751,751,751,751,751,751,751,751,751,751,751,751,751,751,751,751,751,751,751,751,751,751,751,751,751,751,751,751,751,751,751,751,751,751,751,751,751,751,751,751,751,751,751,751,751,751,751,751,751,751,751,751,751,751,751,751,751,751,751,751,751,751,751,751,751,751,751,751,751,751,751,751,751,751,751,751,751,751,751,751,751,751,751,751,751,751,751,751,751,751,751,751,751,751,751,751,751,751,751,751,751,751,751,751,751,751,751,751,751,751,751,751,751,751,751,751,751,751,751,751,751,751,751,751,751,751,751,751,751,751,751,751,751,751,751,751,751,751,751,751,751,751,751,752,752,752,752,752,752,752,752,752,752,752,752,752,752,752,752,752,752,752,752,752,752,752,752,752,752,752,752,752,752,752,752,752,752,752,752,752,752,752,752,752,752,752,752,752,752,752,752,752,752,752,752,752,752,752,752,752,752,752,752,752,752,752,752,752,752,752,752,752,752,752,752,752,752,752,752,752,752,752,752,752,752,752,752,752,752,752,752,752,752,752,752,752,752,752,752,752,752,752,752,752,752,752,752,752,752,752,752,752,752,752,752,752,752,752,752,752,752,752,752,752,752,752,752,752,752,752,752,752,752,752,752,752,752,752,752,752,752,752,752,752,752,752,752,752,752,752,752,752,752,752,752,752,752,752,752,752,752,752,752,752,752,752,752,752,752,752,752,752,752,752,752,752,752,752,752,752,752,752,752,752,752,752,752,752,752,752,752,752,752,752,752,752,752,752,752,752,752,752,752,752,752,752,752,752,752,752,752,752,752,752,752,752,752,752,752,752,752,752,752,752,752,752,752,752,752,752,752,752,752,752,752,752,752,752,752,752,752,752,752,752,752,752,752,752,752,752,752,752,752,752,752,752,752,752,752,752,752,752,752,752,752,752,752,752,752,752,752,752,752,752,752,752,752,752,752,752,752,752,752,752,752,752,752,752,752,752,752,752,752,752,752,752,752,752,752,752,752,752,752,752,752,752,752,752,752,752,752,752,752,752,752,752,752,752,752,752,752,752,752,752,752,752,752,752,752,752,752,752,752,752,752,752,752,752,752,752,752,752,752,752,752,752,752,752,752,752,752,752,752,752,752,752,752,752,752,752,752,752,752,752,752,752,752,752,752,752,752,752,752,752,752,752,752,752,752,752,752,752,752,752,752,752,752,752,752,752,752,752,752,752,752,752,752,752,752,752,752,752,752,752,752,752,752,752,752,752,752,752,752,752,752,752,752,752,752,752,752,752,752,752,752,752,752,752,752,752,752,752,752,752,752,752,752,752,752,752,752,752,752,752,752,752,752,752,752,752,752,752,752,752,752,752,752,752,752,752,752,752,752,752,752,752,752,752,752,752,752,752,752,752,752,752,752,752,752,752,752,752,752,752,752,752,752,752,752,752,752,752,752,752,752,752,752,752,752,752,752,752,752,752,752,752,752,752,752,752,752,752,752,752,752,752,752,752,752,752,752,752,752,752,752,752,752,752,752,752,752,752,752,752,752,752,752,752,752,752,752,752,752,752,752,752,752,752,752,752,752,752,752,752,752,752,752,752,752,752,752,752,752,752,752,752,752,752,752,752,752,752,752,752,752,752,752,752,752,752,752,752,752,752,752,752,752,752,752,752,752,752,752,752,752,752,752,752,752,752,752,752,752,752,752,752,752,752,752,752,752,752,752,752,752,752,752,752,752,752,752,752,752,752,752,752,752,752,752,752,752,752,752,752,752,752,752,752,752,752,752,752,752,752,752,752,752,752,752,752,752,752,752,752,752,752,752,752,752,752,752,752,752,752,752,752,752,752,752,752,752,752,752,752,752,752,752,752,752,752,752,752,752,752,752,752,752,752,752,752,752,752,752,752,752,752,752,752,752,752,752,752,752,752,752,752,752,752,752,752,752,752,752,752,752,752,752,752,752,752,752,752,752,752,752,752,752,752,752,752,752,752,752,752,752,752,752,752,752,752,752,752,752,752,752,752,752,752,752,752,752,752,752,752,752,752,752,752,752,752,752,752,752,752,752,752,752,752,752,752,752,752,752,752,752,752,752,752,752,752,752,752,752,752,752,752,752,752,752,752,752,752,752,752,752,752,752,752,752,752,752,752,752,752,752,752,752,752,752,752,752,752,752,752,752,752,752,752,752,752,752,752,752,752,752,752,752,752,752,752,752,752,752,752,752,752,752,752,752,752,752,753,753,753,753,753,753,753,753,753,753,753,753,753,753,753,753,753,753,753,753,753,753,753,753,753,753,753,753,753,753,753,753,753,753,753,753,753,753,753,753,753,753,753,753,753,753,753,753,753,753,753,753,753,753,753,753,753,753,753,753,753,753,753,753,753,753,753,753,753,753,753,753,753,753,753,753,753,753,753,753,753,753,753,753,753,753,753,753,753,753,753,753,753,753,753,753,753,753,753,753,753,753,753,753,753,753,753,753,753,753,753,753,753,753,753,753,753,753,753,753,753,753,753,753,753,753,753,753,753,753,753,753,753,753,753,753,753,753,753,753,753,753,753,753,753,753,753,753,753,753,753,753,753,753,753,753,753,753,753,753,753,753,753,753,753,753,753,753,753,753,753,753,753,753,753,753,753,753,753,753,753,753,753,753,753,753,753,753,753,753,753,753,753,753,753,753,753,753,753,753,753,753,753,753,753,753,753,753,753,753,753,753,753,753,753,753,753,753,753,753,753,753,753,753,753,753,753,753,753,753,753,753,753,753,753,753,753,753,753,753,753,753,753,753,753,753,753,753,753,753,753,753,753,753,753,753,753,753,753,753,753,753,753,753,753,753,753,753,753,753,753,753,753,753,753,753,753,753,753,753,753,753,753,753,753,753,753,753,753,753,753,753,753,753,753,753,753,753,753,753,753,753,753,753,753,753,753,753,753,753,753,753,753,753,753,753,753,753,753,753,753,753,753,753,753,753,753,753,753,753,753,753,753,753,753,753,753,753,753,753,753,753,753,753,753,753,753,753,753,753,753,753,753,753,753,753,753,753,753,753,753,753,753,753,753,753,753,753,753,753,753,753,753,753,753,753,753,753,753,753,753,753,753,753,753,753,753,753,753,753,753,753,753,753,753,753,753,753,753,753,753,753,753,753,753,753,753,753,753,753,753,753,753,753,753,753,753,753,753,753,753,753,753,753,753,753,753,753,753,753,753,753,753,753,753,753,753,753,753,753,753,753,753,753,753,753,753,753,753,753,753,753,753,753,753,753,753,753,753,753,753,753,753,753,753,753,753,753,753,753,753,753,753,753,753,753,753,753,753,753,753,753,753,753,753,753,753,753,753,753,753,753,753,753,753,753,753,753,753,753,753,753,753,753,753,753,753,753,753,753,753,753,753,753,753,753,753,753,753,753,753,753,753,753,753,753,753,753,753,753,753,753,753,753,753,753,753,753,753,753,753,753,753,753,753,753,753,753,753,753,753,753,753,753,753,753,753,753,753,753,753,753,753,753,753,753,753,753,753,753,753,753,753,753,753,753,753,753,753,753,753,753,753,753,753,753,753,753,753,753,753,753,753,753,753,753,753,753,753,753,753,753,753,753,753,753,753,753,753,753,753,753,753,753,753,753,753,753,753,753,753,753,753,753,753,753,753,753,753,753,753,753,753,753,753,753,753,753,753,753,753,753,753,753,753,753,753,753,753,753,753,753,753,753,753,753,753,753,753,753,753,753,753,753,753,753,753,753,753,753,753,753,753,753,753,753,753,753,753,753,753,753,753,753,753,753,753,753,753,753,753,753,753,753,753,753,753,753,753,753,753,753,753,753,753,753,753,753,753,753,753,753,753,753,753,753,753,753,753,753,753,753,753,753,753,753,753,753,753,753,753,753,753,753,753,753,753,753,753,753,753,753,753,753,753,753,753,753,753,753,753,753,753,753,753,753,753,753,753,753,753,753,753,753,753,753,753,753,753,753,753,753,753,753,753,753,753,753,753,753,753,753,753,753,753,753,753,753,753,753,753,753,753,753,753,753,753,753,753,753,753,753,753,753,753,753,753,753,753,753,753,753,753,753,753,753,753,753,753,753,753,753,753,753,753,753,753,753,753,753,753,753,753,753,753,753,753,753,754,754,754,754,754,754,754,754,754,754,754,754,754,754,754,754,754,754,754,754,754,754,754,754,754,754,754,754,754,754,754,754,754,754,754,754,754,754,754,754,754,754,754,754,754,754,754,754,754,754,754,754,754,754,754,754,754,754,754,754,754,754,754,754,754,754,754,754,754,754,754,754,754,754,754,754,754,754,754,754,754,754,754,754,754,754,754,754,754,754,754,754,754,754,754,754,754,754,754,754,754,754,754,754,754,754,754,754,754,754,754,754,754,754,754,754,754,754,754,754,754,754,754,754,754,754,754,754,754,754,754,754,754,754,754,754,754,754,754,754,754,754,754,754,754,754,754,754,754,754,754,754,754,754,754,754,754,754,754,754,754,754,754,754,754,754,754,754,754,754,754,754,754,754,754,754,754,754,754,754,754,754,754,754,754,754,754,754,754,754,754,754,754,754,754,754,754,754,754,754,754,754,754,754,754,754,754,754,754,754,754,754,754,754,754,754,754,754,754,754,754,754,754,754,754,754,754,754,754,754,754,754,754,754,754,754,754,754,754,754,754,754,754,754,754,754,754,754,754,754,754,754,754,754,754,754,754,754,754,754,754,754,754,754,754,754,754,754,754,754,754,754,754,754,754,754,754,754,754,754,754,754,754,754,754,754,754,754,754,754,754,754,754,754,754,754,754,754,754,754,754,754,754,754,754,754,754,754,754,754,754,754,754,754,754,754,754,754,754,754,754,754,754,754,754,754,754,754,754,754,754,754,754,754,754,754,754,754,754,754,754,754,754,754,754,754,754,754,754,754,754,754,754,754,754,754,754,754,754,754,754,754,754,754,754,754,754,754,754,754,754,754,754,754,754,754,754,754,754,754,754,754,754,754,754,754,754,754,754,754,754,754,754,754,754,754,754,754,754,754,754,754,754,754,754,754,754,754,754,754,754,754,754,754,754,754,754,754,754,754,754,754,754,754,754,754,754,754,754,754,754,754,754,754,754,754,754,754,754,754,754,754,754,754,754,754,754,754,754,754,754,754,754,754,754,754,754,754,754,754,754,754,754,754,754,754,754,754,754,754,754,754,754,754,754,754,754,754,754,754,754,754,754,754,754,754,754,754,754,754,754,754,754,754,754,754,754,754,754,754,754,754,754,754,754,754,754,754,754,754,754,754,754,754,754,754,754,754,754,754,754,754,754,754,754,754,754,754,754,754,754,754,754,754,754,754,754,754,754,754,754,754,754,754,754,754,754,754,754,754,754,754,754,754,754,754,754,754,754,754,754,754,754,754,754,754,754,754,754,754,754,754,754,754,754,754,754,754,754,754,754,754,754,754,754,754,754,754,754,754,754,754,754,754,754,754,754,754,754,754,754,754,754,754,754,754,754,754,754,754,754,754,754,754,754,754,754,754,754,754,754,754,754,754,754,754,754,754,754,754,754,754,754,754,754,754,754,754,754,754,754,754,754,754,754,754,754,754,754,754,754,754,754,754,754,754,754,754,754,754,754,754,754,754,754,754,754,754,754,754,754,754,754,754,754,754,754,754,754,754,754,754,754,754,754,754,754,754,754,754,754,754,754,754,754,754,754,754,754,754,754,754,754,754,754,754,754,754,754,754,754,754,754,754,754,754,754,754,754,754,754,754,754,754,754,754,754,754,754,754,754,754,754,754,754,754,754,754,754,754,754,754,754,754,754,754,754,754,754,754,754,754,754,754,754,754,754,754,754,754,754,754,754,754,754,754,754,754,754,754,754,754,754,754,754,754,754,754,754,754,754,754,754,754,754,754,754,754,754,754,754,754,754,754,754,754,754,754,754,754,754,754,754,754,754,754,754,754,754,754,754,754,754,754,754,754,754,754,754,754,754,754,754,754,754,754,754,754,754,754,754,754,754,754,754,754,754,754,755,755,755,755,755,755,755,755,755,755,755,755,755,755,755,755,755,755,755,755,755,755,755,755,755,755,755,755,755,755,755,755,755,755,755,755,755,755,755,755,755,755,755,755,755,755,755,755,755,755,755,755,755,755,755,755,755,755,755,755,755,755,755,755,755,755,755,755,755,755,755,755,755,755,755,755,755,755,755,755,755,755,755,755,755,755,755,755,755,755,755,755,755,755,755,755,755,755,755,755,755,755,755,755,755,755,755,755,755,755,755,755,755,755,755,755,755,755,755,755,755,755,755,755,755,755,755,755,755,755,755,755,755,755,755,755,755,755,755,755,755,755,755,755,755,755,755,755,755,755,755,755,755,755,755,755,755,755,755,755,755,755,755,755,755,755,755,755,755,755,755,755,755,755,755,755,755,755,755,755,755,755,755,755,755,755,755,755,755,755,755,755,755,755,755,755,755,755,755,755,755,755,755,755,755,755,755,755,755,755,755,755,755,755,755,755,755,755,755,755,755,755,755,755,755,755,755,755,755,755,755,755,755,755,755,755,755,755,755,755,755,755,755,755,755,755,755,755,755,755,755,755,755,755,755,755,755,755,755,755,755,755,755,755,755,755,755,755,755,755,755,755,755,755,755,755,755,755,755,755,755,755,755,755,755,755,755,755,755,755,755,755,755,755,755,755,755,755,755,755,755,755,755,755,755,755,755,755,755,755,755,755,755,755,755,755,755,755,755,755,755,755,755,755,755,755,755,755,755,755,755,755,755,755,755,755,755,755,755,755,755,755,755,755,755,755,755,755,755,755,755,755,755,755,755,755,755,755,755,755,755,755,755,755,755,755,755,755,755,755,755,755,755,755,755,755,755,755,755,755,755,755,755,755,755,755,755,755,755,755,755,755,755,755,755,755,755,755,755,755,755,755,755,755,755,755,755,755,755,755,755,755,755,755,755,755,755,755,755,755,755,755,755,755,755,755,755,755,755,755,755,755,755,755,755,755,755,755,755,755,755,755,755,755,755,755,755,755,755,755,755,755,755,755,755,755,755,755,755,755,755,755,755,755,755,755,755,755,755,755,755,755,755,755,755,755,755,755,755,755,755,755,755,755,755,755,755,755,755,755,755,755,755,755,755,755,755,755,755,755,755,755,755,755,755,755,755,755,755,755,755,755,755,755,755,755,755,755,755,755,755,755,755,755,755,755,755,755,755,755,755,755,755,755,755,755,755,755,755,755,755,755,755,755,755,755,755,755,755,755,755,755,755,755,755,755,755,755,755,755,755,755,755,755,755,755,755,755,755,755,755,755,755,755,755,755,755,755,755,755,755,755,755,755,755,755,755,755,755,755,755,755,755,755,755,755,755,755,755,755,755,755,755,755,755,755,755,755,755,755,755,755,755,755,755,755,755,755,755,755,755,755,755,755,755,755,755,755,755,755,755,755,755,755,755,755,755,755,755,755,755,755,755,755,755,755,755,755,755,755,755,755,755,755,755,755,755,755,755,755,755,755,755,755,755,755,755,755,755,755,755,755,755,755,755,755,755,755,755,755,755,755,755,755,755,755,755,755,755,755,755,755,755,755,755,755,755,755,755,755,755,755,755,755,755,755,755,755,755,755,755,755,755,755,755,755,755,755,755,755,755,755,755,755,755,755,755,755,755,755,755,755,755,755,755,755,755,755,755,755,755,755,755,755,755,755,755,755,755,755,755,755,755,755,755,755,755,755,755,755,755,755,755,755,755,755,755,755,755,755,755,755,755,755,755,755,755,755,755,755,755,755,755,755,755,755,755,755,755,755,755,755,755,755,755,755,755,755,755,755,755,755,755,755,755,755,755,755,755,755,755,755,755,755,755,755,755,755,755,755,755,755,755,755,755,755,755,755,755,755,755,755,755,755,755,755,755,755,756,756,756,756,756,756,756,756,756,756,756,756,756,756,756,756,756,756,756,756,756,756,756,756,756,756,756,756,756,756,756,756,756,756,756,756,756,756,756,756,756,756,756,756,756,756,756,756,756,756,756,756,756,756,756,756,756,756,756,756,756,756,756,756,756,756,756,756,756,756,756,756,756,756,756,756,756,756,756,756,756,756,756,756,756,756,756,756,756,756,756,756,756,756,756,756,756,756,756,756,756,756,756,756,756,756,756,756,756,756,756,756,756,756,756,756,756,756,756,756,756,756,756,756,756,756,756,756,756,756,756,756,756,756,756,756,756,756,756,756,756,756,756,756,756,756,756,756,756,756,756,756,756,756,756,756,756,756,756,756,756,756,756,756,756,756,756,756,756,756,756,756,756,756,756,756,756,756,756,756,756,756,756,756,756,756,756,756,756,756,756,756,756,756,756,756,756,756,756,756,756,756,756,756,756,756,756,756,756,756,756,756,756,756,756,756,756,756,756,756,756,756,756,756,756,756,756,756,756,756,756,756,756,756,756,756,756,756,756,756,756,756,756,756,756,756,756,756,756,756,756,756,756,756,756,756,756,756,756,756,756,756,756,756,756,756,756,756,756,756,756,756,756,756,756,756,756,756,756,756,756,756,756,756,756,756,756,756,756,756,756,756,756,756,756,756,756,756,756,756,756,756,756,756,756,756,756,756,756,756,756,756,756,756,756,756,756,756,756,756,756,756,756,756,756,756,756,756,756,756,756,756,756,756,756,756,756,756,756,756,756,756,756,756,756,756,756,756,756,756,756,756,756,756,756,756,756,756,756,756,756,756,756,756,756,756,756,756,756,756,756,756,756,756,756,756,756,756,756,756,756,756,756,756,756,756,756,756,756,756,756,756,756,756,756,756,756,756,756,756,756,756,756,756,756,756,756,756,756,756,756,756,756,756,756,756,756,756,756,756,756,756,756,756,756,756,756,756,756,756,756,756,756,756,756,756,756,756,756,756,756,756,756,756,756,756,756,756,756,756,756,756,756,756,756,756,756,756,756,756,756,756,756,756,756,756,756,756,756,756,756,756,756,756,756,756,756,756,756,756,756,756,756,756,756,756,756,756,756,756,756,756,756,756,756,756,756,756,756,756,756,756,756,756,756,756,756,756,756,756,756,756,756,756,756,756,756,756,756,756,756,756,756,756,756,756,756,756,756,756,756,756,756,756,756,756,756,756,756,756,756,756,756,756,756,756,756,756,756,756,756,756,756,756,756,756,756,756,756,756,756,756,756,756,756,756,756,756,756,756,756,756,756,756,756,756,756,756,756,756,756,756,756,756,756,756,756,756,756,756,756,756,756,756,756,756,756,756,756,756,756,756,756,756,756,756,756,756,756,756,756,756,756,756,756,756,756,756,756,756,756,756,756,756,756,756,756,756,756,756,756,756,756,756,756,756,756,756,756,756,756,756,756,756,756,756,756,756,756,756,756,756,756,756,756,756,756,756,756,756,756,756,756,756,756,756,756,756,756,756,756,756,756,756,756,756,756,756,756,756,756,756,756,756,756,756,756,756,756,756,756,756,756,756,756,756,756,756,756,756,756,756,756,756,756,756,756,756,756,756,756,756,756,756,756,756,756,756,756,756,756,756,756,756,756,756,756,756,756,756,756,756,756,756,756,756,756,756,756,756,756,756,756,756,756,756,756,756,756,756,756,756,756,756,756,756,756,756,756,756,756,756,756,756,756,756,756,756,756,756,756,756,756,756,756,756,756,756,756,756,756,756,756,756,756,756,756,756,756,756,756,756,756,756,756,756,756,756,756,756,756,756,756,756,756,756,756,756,756,756,756,756,756,756,756,756,756,756,756,756,756,756,756,756,756,756,756,756,756,756,756,756,756,756,756,756,756,756,757,757,757,757,757,757,757,757,757,757,757,757,757,757,757,757,757,757,757,757,757,757,757,757,757,757,757,757,757,757,757,757,757,757,757,757,757,757,757,757,757,757,757,757,757,757,757,757,757,757,757,757,757,757,757,757,757,757,757,757,757,757,757,757,757,757,757,757,757,757,757,757,757,757,757,757,757,757,757,757,757,757,757,757,757,757,757,757,757,757,757,757,757,757,757,757,757,757,757,757,757,757,757,757,757,757,757,757,757,757,757,757,757,757,757,757,757,757,757,757,757,757,757,757,757,757,757,757,757,757,757,757,757,757,757,757,757,757,757,757,757,757,757,757,757,757,757,757,757,757,757,757,757,757,757,757,757,757,757,757,757,757,757,757,757,757,757,757,757,757,757,757,757,757,757,757,757,757,757,757,757,757,757,757,757,757,757,757,757,757,757,757,757,757,757,757,757,757,757,757,757,757,757,757,757,757,757,757,757,757,757,757,757,757,757,757,757,757,757,757,757,757,757,757,757,757,757,757,757,757,757,757,757,757,757,757,757,757,757,757,757,757,757,757,757,757,757,757,757,757,757,757,757,757,757,757,757,757,757,757,757,757,757,757,757,757,757,757,757,757,757,757,757,757,757,757,757,757,757,757,757,757,757,757,757,757,757,757,757,757,757,757,757,757,757,757,757,757,757,757,757,757,757,757,757,757,757,757,757,757,757,757,757,757,757,757,757,757,757,757,757,757,757,757,757,757,757,757,757,757,757,757,757,757,757,757,757,757,757,757,757,757,757,757,757,757,757,757,757,757,757,757,757,757,757,757,757,757,757,757,757,757,757,757,757,757,757,757,757,757,757,757,757,757,757,757,757,757,757,757,757,757,757,757,757,757,757,757,757,757,757,757,757,757,757,757,757,757,757,757,757,757,757,757,757,757,757,757,757,757,757,757,757,757,757,757,757,757,757,757,757,757,757,757,757,757,757,757,757,757,757,757,757,757,757,757,757,757,757,757,757,757,757,757,757,757,757,757,757,757,757,757,757,757,757,757,757,757,757,757,757,757,757,757,757,757,757,757,757,757,757,757,757,757,757,757,757,757,757,757,757,757,757,757,757,757,757,757,757,757,757,757,757,757,757,757,757,757,757,757,757,757,757,757,757,757,757,757,757,757,757,757,757,757,757,757,757,757,757,757,757,757,757,757,757,757,757,757,757,757,757,757,757,757,757,757,757,757,757,757,757,757,757,757,757,757,757,757,757,757,757,757,757,757,757,757,757,757,757,757,757,757,757,757,757,757,757,757,757,757,757,757,757,757,757,757,757,757,757,757,757,757,757,757,757,757,757,757,757,757,757,757,757,757,757,757,757,757,757,757,757,757,757,757,757,757,757,757,757,757,757,757,757,757,757,757,757,757,757,757,757,757,757,757,757,757,757,757,757,757,757,757,757,757,757,757,757,757,757,757,757,757,757,757,757,757,757,757,757,757,757,757,757,757,757,757,757,757,757,757,757,757,757,757,757,757,757,757,757,757,757,757,757,757,757,757,757,757,757,757,757,757,757,757,757,757,757,757,757,757,757,757,757,757,757,757,757,757,757,757,757,757,757,757,757,757,757,757,757,757,757,757,757,757,757,757,757,757,757,757,757,757,757,757,757,757,757,757,757,757,757,757,757,757,757,757,757,757,757,757,757,757,757,757,757,757,757,757,757,757,757,757,757,757,757,757,757,757,757,757,757,757,757,757,757,757,757,757,757,757,757,757,757,757,757,757,757,757,757,757,757,757,757,757,757,757,757,757,757,757,757,757,757,757,757,757,757,757,757,757,757,757,757,757,757,757,757,757,757,757,757,757,757,757,757,757,757,757,757,757,757,757,757,757,757,757,757,757,757,757,757,757,757,757,757,757,757,757,758,758,758,758,758,758,758,758,758,758,758,758,758,758,758,758,758,758,758,758,758,758,758,758,758,758,758,758,758,758,758,758,758,758,758,758,758,758,758,758,758,758,758,758,758,758,758,758,758,758,758,758,758,758,758,758,758,758,758,758,758,758,758,758,758,758,758,758,758,758,758,758,758,758,758,758,758,758,758,758,758,758,758,758,758,758,758,758,758,758,758,758,758,758,758,758,758,758,758,758,758,758,758,758,758,758,758,758,758,758,758,758,758,758,758,758,758,758,758,758,758,758,758,758,758,758,758,758,758,758,758,758,758,758,758,758,758,758,758,758,758,758,758,758,758,758,758,758,758,758,758,758,758,758,758,758,758,758,758,758,758,758,758,758,758,758,758,758,758,758,758,758,758,758,758,758,758,758,758,758,758,758,758,758,758,758,758,758,758,758,758,758,758,758,758,758,758,758,758,758,758,758,758,758,758,758,758,758,758,758,758,758,758,758,758,758,758,758,758,758,758,758,758,758,758,758,758,758,758,758,758,758,758,758,758,758,758,758,758,758,758,758,758,758,758,758,758,758,758,758,758,758,758,758,758,758,758,758,758,758,758,758,758,758,758,758,758,758,758,758,758,758,758,758,758,758,758,758,758,758,758,758,758,758,758,758,758,758,758,758,758,758,758,758,758,758,758,758,758,758,758,758,758,758,758,758,758,758,758,758,758,758,758,758,758,758,758,758,758,758,758,758,758,758,758,758,758,758,758,758,758,758,758,758,758,758,758,758,758,758,758,758,758,758,758,758,758,758,758,758,758,758,758,758,758,758,758,758,758,758,758,758,758,758,758,758,758,758,758,758,758,758,758,758,758,758,758,758,758,758,758,758,758,758,758,758,758,758,758,758,758,758,758,758,758,758,758,758,758,758,758,758,758,758,758,758,758,758,758,758,758,758,758,758,758,758,758,758,758,758,758,758,758,758,758,758,758,758,758,758,758,758,758,758,758,758,758,758,758,758,758,758,758,758,758,758,758,758,758,758,758,758,758,758,758,758,758,758,758,758,758,758,758,758,758,758,758,758,758,758,758,758,758,758,758,758,758,758,758,758,758,758,758,758,758,758,758,758,758,758,758,758,758,758,758,758,758,758,758,758,758,758,758,758,758,758,758,758,758,758,758,758,758,758,758,758,758,758,758,758,758,758,758,758,758,758,758,758,758,758,758,758,758,758,758,758,758,758,758,758,758,758,758,758,758,758,758,758,758,758,758,758,758,758,758,758,758,758,758,758,758,758,758,758,758,758,758,758,758,758,758,758,758,758,758,758,758,758,758,758,758,758,758,758,758,758,758,758,758,758,758,758,758,758,758,758,758,758,758,758,758,758,758,758,758,758,758,758,758,758,758,758,758,758,758,758,758,758,758,758,758,758,758,758,758,758,758,758,758,758,758,758,758,758,758,758,758,758,758,758,758,758,758,758,758,758,758,758,758,758,758,758,758,758,758,758,758,758,758,758,758,758,758,758,758,758,758,758,758,758,758,758,758,758,758,758,758,758,758,758,758,758,758,758,758,758,758,758,758,758,758,758,758,758,758,758,758,758,758,758,758,758,758,758,758,758,758,758,758,758,758,758,758,758,758,758,758,758,758,758,758,758,758,758,758,758,758,758,758,758,758,758,758,758,758,758,758,758,758,758,758,758,758,758,758,758,758,758,758,758,758,758,758,758,758,758,758,758,758,758,758,758,758,758,758,758,758,758,758,758,758,758,758,758,758,758,758,758,758,758,758,758,758,758,758,758,758,758,758,758,758,758,758,758,758,758,758,758,758,758,758,758,758,758,758,758,758,758,758,758,758,758,758,758,758,758,758,758,758,758,758,758,758,758,758,758,758,758,758,758,758,758,758,758,758,758,758,758,759,759,759,759,759,759,759,759,759,759,759,759,759,759,759,759,759,759,759,759,759,759,759,759,759,759,759,759,759,759,759,759,759,759,759,759,759,759,759,759,759,759,759,759,759,759,759,759,759,759,759,759,759,759,759,759,759,759,759,759,759,759,759,759,759,759,759,759,759,759,759,759,759,759,759,759,759,759,759,759,759,759,759,759,759,759,759,759,759,759,759,759,759,759,759,759,759,759,759,759,759,759,759,759,759,759,759,759,759,759,759,759,759,759,759,759,759,759,759,759,759,759,759,759,759,759,759,759,759,759,759,759,759,759,759,759,759,759,759,759,759,759,759,759,759,759,759,759,759,759,759,759,759,759,759,759,759,759,759,759,759,759,759,759,759,759,759,759,759,759,759,759,759,759,759,759,759,759,759,759,759,759,759,759,759,759,759,759,759,759,759,759,759,759,759,759,759,759,759,759,759,759,759,759,759,759,759,759,759,759,759,759,759,759,759,759,759,759,759,759,759,759,759,759,759,759,759,759,759,759,759,759,759,759,759,759,759,759,759,759,759,759,759,759,759,759,759,759,759,759,759,759,759,759,759,759,759,759,759,759,759,759,759,759,759,759,759,759,759,759,759,759,759,759,759,759,759,759,759,759,759,759,759,759,759,759,759,759,759,759,759,759,759,759,759,759,759,759,759,759,759,759,759,759,759,759,759,759,759,759,759,759,759,759,759,759,759,759,759,759,759,759,759,759,759,759,759,759,759,759,759,759,759,759,759,759,759,759,759,759,759,759,759,759,759,759,759,759,759,759,759,759,759,759,759,759,759,759,759,759,759,759,759,759,759,759,759,759,759,759,759,759,759,759,759,759,759,759,759,759,759,759,759,759,759,759,759,759,759,759,759,759,759,759,759,759,759,759,759,759,759,759,759,759,759,759,759,759,759,759,759,759,759,759,759,759,759,759,759,759,759,759,759,759,759,759,759,759,759,759,759,759,759,759,759,759,759,759,759,759,759,759,759,759,759,759,759,759,759,759,759,759,759,759,759,759,759,759,759,759,759,759,759,759,759,759,759,759,759,759,759,759,759,759,759,759,759,759,759,759,759,759,759,759,759,759,759,759,759,759,759,759,759,759,759,759,759,759,759,759,759,759,759,759,759,759,759,759,759,759,759,759,759,759,759,759,759,759,759,759,759,759,759,759,759,759,759,759,759,759,759,759,759,759,759,759,759,759,759,759,759,759,759,759,759,759,759,759,759,759,759,759,759,759,759,759,759,759,759,759,759,759,759,759,759,759,759,759,759,759,759,759,759,759,759,759,759,759,759,759,759,759,759,759,759,759,759,759,759,759,759,759,759,759,759,759,759,759,759,759,759,759,759,759,759,759,759,759,759,759,759,759,759,759,759,759,759,759,759,759,759,759,759,759,759,759,759,759,759,759,759,759,759,759,759,759,759,759,759,759,759,759,759,759,759,759,759,759,759,759,759,759,759,759,759,759,759,759,759,759,759,759,759,759,759,759,759,759,759,759,759,759,759,759,759,759,759,759,759,759,759,759,759,759,759,759,759,759,759,759,759,759,759,759,759,759,759,759,759,759,759,759,759,759,759,759,759,759,759,759,759,759,759,759,759,759,759,759,759,759,759,759,759,759,759,759,759,759,759,759,759,759,759,759,759,759,759,759,759,759,759,759,759,759,759,759,759,759,759,759,759,759,759,759,759,759,759,759,759,759,759,759,759,759,759,759,759,759,759,759,759,759,759,759,759,759,759,759,759,759,759,759,759,759,759,759,759,759,759,759,759,759,759,759,759,759,759,759,759,759,759,759,759,759,759,759,759,759,759,759,759,759,759,759,759,759,759,759,759,759,759,759,759,759,759,759,759,759,759,759,759,759,759,759,759,759,759,759,760,760,760,760,760,760,760,760,760,760,760,760,760,760,760,760,760,760,760,760,760,760,760,760,760,760,760,760,760,760,760,760,760,760,760,760,760,760,760,760,760,760,760,760,760,760,760,760,760,760,760,760,760,760,760,760,760,760,760,760,760,760,760,760,760,760,760,760,760,760,760,760,760,760,760,760,760,760,760,760,760,760,760,760,760,760,760,760,760,760,760,760,760,760,760,760,760,760,760,760,760,760,760,760,760,760,760,760,760,760,760,760,760,760,760,760,760,760,760,760,760,760,760,760,760,760,760,760,760,760,760,760,760,760,760,760,760,760,760,760,760,760,760,760,760,760,760,760,760,760,760,760,760,760,760,760,760,760,760,760,760,760,760,760,760,760,760,760,760,760,760,760,760,760,760,760,760,760,760,760,760,760,760,760,760,760,760,760,760,760,760,760,760,760,760,760,760,760,760,760,760,760,760,760,760,760,760,760,760,760,760,760,760,760,760,760,760,760,760,760,760,760,760,760,760,760,760,760,760,760,760,760,760,760,760,760,760,760,760,760,760,760,760,760,760,760,760,760,760,760,760,760,760,760,760,760,760,760,760,760,760,760,760,760,760,760,760,760,760,760,760,760,760,760,760,760,760,760,760,760,760,760,760,760,760,760,760,760,760,760,760,760,760,760,760,760,760,760,760,760,760,760,760,760,760,760,760,760,760,760,760,760,760,760,760,760,760,760,760,760,760,760,760,760,760,760,760,760,760,760,760,760,760,760,760,760,760,760,760,760,760,760,760,760,760,760,760,760,760,760,760,760,760,760,760,760,760,760,760,760,760,760,760,760,760,760,760,760,760,760,760,760,760,760,760,760,760,760,760,760,760,760,760,760,760,760,760,760,760,760,760,760,760,760,760,760,760,760,760,760,760,760,760,760,760,760,760,760,760,760,760,760,760,760,760,760,760,760,760,760,760,760,760,760,760,760,760,760,760,760,760,760,760,760,760,760,760,760,760,760,760,760,760,760,760,760,760,760,760,760,760,760,760,760,760,760,760,760,760,760,760,760,760,760,760,760,760,760,760,760,760,760,760,760,760,760,760,760,760,760,760,760,760,760,760,760,760,760,760,760,760,760,760,760,760,760,760,760,760,760,760,760,760,760,760,760,760,760,760,760,760,760,760,760,760,760,760,760,760,760,760,760,760,760,760,760,760,760,760,760,760,760,760,760,760,760,760,760,760,760,760,760,760,760,760,760,760,760,760,760,760,760,760,760,760,760,760,760,760,760,760,760,760,760,760,760,760,760,760,760,760,760,760,760,760,760,760,760,760,760,760,760,760,760,760,760,760,760,760,760,760,760,760,760,760,760,760,760,760,760,760,760,760,760,760,760,760,760,760,760,760,760,760,760,760,760,760,760,760,760,760,760,760,760,760,760,760,760,760,760,760,760,760,760,760,760,760,760,760,760,760,760,760,760,760,760,760,760,760,760,760,760,760,760,760,760,760,760,760,760,760,760,760,760,760,760,760,760,760,760,760,760,760,760,760,760,760,760,760,760,760,760,760,760,760,760,760,760,760,760,760,760,760,760,760,760,760,760,760,760,760,760,760,760,760,760,760,760,760,760,760,760,760,760,760,760,760,760,760,760,760,760,760,760,760,760,760,760,760,760,760,760,760,760,760,760,760,760,760,760,760,760,760,760,760,760,760,760,760,760,760,760,760,760,760,760,760,760,760,760,760,760,760,760,760,760,760,760,760,760,760,760,760,760,760,760,760,760,760,760,760,760,760,760,760,760,760,760,760,760,760,760,760,760,760,760,760,760,760,760,760,760,760,760,760,760,760,760,760,760,760,760,760,760,760,760,760,760,760,760,760,760,760,760,760,760,760,760,760,760,760,760,760,760,760,760,760,760,761,761,761,761,761,761,761,761,761,761,761,761,761,761,761,761,761,761,761,761,761,761,761,761,761,761,761,761,761,761,761,761,761,761,761,761,761,761,761,761,761,761,761,761,761,761,761,761,761,761,761,761,761,761,761,761,761,761,761,761,761,761,761,761,761,761,761,761,761,761,761,761,761,761,761,761,761,761,761,761,761,761,761,761,761,761,761,761,761,761,761,761,761,761,761,761,761,761,761,761,761,761,761,761,761,761,761,761,761,761,761,761,761,761,761,761,761,761,761,761,761,761,761,761,761,761,761,761,761,761,761,761,761,761,761,761,761,761,761,761,761,761,761,761,761,761,761,761,761,761,761,761,761,761,761,761,761,761,761,761,761,761,761,761,761,761,761,761,761,761,761,761,761,761,761,761,761,761,761,761,761,761,761,761,761,761,761,761,761,761,761,761,761,761,761,761,761,761,761,761,761,761,761,761,761,761,761,761,761,761,761,761,761,761,761,761,761,761,761,761,761,761,761,761,761,761,761,761,761,761,761,761,761,761,761,761,761,761,761,761,761,761,761,761,761,761,761,761,761,761,761,761,761,761,761,761,761,761,761,761,761,761,761,761,761,761,761,761,761,761,761,761,761,761,761,761,761,761,761,761,761,761,761,761,761,761,761,761,761,761,761,761,761,761,761,761,761,761,761,761,761,761,761,761,761,761,761,761,761,761,761,761,761,761,761,761,761,761,761,761,761,761,761,761,761,761,761,761,761,761,761,761,761,761,761,761,761,761,761,761,761,761,761,761,761,761,761,761,761,761,761,761,761,761,761,761,761,761,761,761,761,761,761,761,761,761,761,761,761,761,761,761,761,761,761,761,761,761,761,761,761,761,761,761,761,761,761,761,761,761,761,761,761,761,761,761,761,761,761,761,761,761,761,761,761,761,761,761,761,761,761,761,761,761,761,761,761,761,761,761,761,761,761,761,761,761,761,761,761,761,761,761,761,761,761,761,761,761,761,761,761,761,761,761,761,761,761,761,761,761,761,761,761,761,761,761,761,761,761,761,761,761,761,761,761,761,761,761,761,761,761,761,761,761,761,761,761,761,761,761,761,761,761,761,761,761,761,761,761,761,761,761,761,761,761,761,761,761,761,761,761,761,761,761,761,761,761,761,761,761,761,761,761,761,761,761,761,761,761,761,761,761,761,761,761,761,761,761,761,761,761,761,761,761,761,761,761,761,761,761,761,761,761,761,761,761,761,761,761,761,761,761,761,761,761,761,761,761,761,761,761,761,761,761,761,761,761,761,761,761,761,761,761,761,761,761,761,761,761,761,761,761,761,761,761,761,761,761,761,761,761,761,761,761,761,761,761,761,761,761,761,761,761,761,761,761,761,761,761,761,761,761,761,761,761,761,761,761,761,761,761,761,761,761,761,761,761,761,761,761,761,761,761,761,761,761,761,761,761,761,761,761,761,761,761,761,761,761,761,761,761,761,761,761,761,761,761,761,761,761,761,761,761,761,761,761,761,761,761,761,761,761,761,761,761,761,761,761,761,761,761,761,761,761,761,761,761,761,761,761,761,761,761,761,761,761,761,761,761,761,761,761,761,761,761,761,761,761,761,761,761,761,761,761,761,761,761,761,761,761,761,761,761,761,761,761,761,761,761,761,761,761,761,761,761,761,761,761,761,761,761,761,761,761,761,761,761,761,761,761,761,761,761,761,761,761,761,761,761,761,761,761,761,761,761,761,761,761,761,761,761,761,761,761,761,761,761,761,761,761,761,761,761,761,761,761,761,761,761,761,761,761,761,761,761,761,761,761,761,761,761,761,761,761,761,761,761,761,761,761,761,761,761,761,761,761,761,761,761,761,761,761,761,761,761,761,761,761,761,761,761,761,761,761,761,761,761,761,762,762,762,762,762,762,762,762,762,762,762,762,762,762,762,762,762,762,762,762,762,762,762,762,762,762,762,762,762,762,762,762,762,762,762,762,762,762,762,762,762,762,762,762,762,762,762,762,762,762,762,762,762,762,762,762,762,762,762,762,762,762,762,762,762,762,762,762,762,762,762,762,762,762,762,762,762,762,762,762,762,762,762,762,762,762,762,762,762,762,762,762,762,762,762,762,762,762,762,762,762,762,762,762,762,762,762,762,762,762,762,762,762,762,762,762,762,762,762,762,762,762,762,762,762,762,762,762,762,762,762,762,762,762,762,762,762,762,762,762,762,762,762,762,762,762,762,762,762,762,762,762,762,762,762,762,762,762,762,762,762,762,762,762,762,762,762,762,762,762,762,762,762,762,762,762,762,762,762,762,762,762,762,762,762,762,762,762,762,762,762,762,762,762,762,762,762,762,762,762,762,762,762,762,762,762,762,762,762,762,762,762,762,762,762,762,762,762,762,762,762,762,762,762,762,762,762,762,762,762,762,762,762,762,762,762,762,762,762,762,762,762,762,762,762,762,762,762,762,762,762,762,762,762,762,762,762,762,762,762,762,762,762,762,762,762,762,762,762,762,762,762,762,762,762,762,762,762,762,762,762,762,762,762,762,762,762,762,762,762,762,762,762,762,762,762,762,762,762,762,762,762,762,762,762,762,762,762,762,762,762,762,762,762,762,762,762,762,762,762,762,762,762,762,762,762,762,762,762,762,762,762,762,762,762,762,762,762,762,762,762,762,762,762,762,762,762,762,762,762,762,762,762,762,762,762,762,762,762,762,762,762,762,762,762,762,762,762,762,762,762,762,762,762,762,762,762,762,762,762,762,762,762,762,762,762,762,762,762,762,762,762,762,762,762,762,762,762,762,762,762,762,762,762,762,762,762,762,762,762,762,762,762,762,762,762,762,762,762,762,762,762,762,762,762,762,762,762,762,762,762,762,762,762,762,762,762,762,762,762,762,762,762,762,762,762,762,762,762,762,762,762,762,762,762,762,762,762,762,762,762,762,762,762,762,762,762,762,762,762,762,762,762,762,762,762,762,762,762,762,762,762,762,762,762,762,762,762,762,762,762,762,762,762,762,762,762,762,762,762,762,762,762,762,762,762,762,762,762,762,762,762,762,762,762,762,762,762,762,762,762,762,762,762,762,762,762,762,762,762,762,762,762,762,762,762,762,762,762,762,762,762,762,762,762,762,762,762,762,762,762,762,762,762,762,762,762,762,762,762,762,762,762,762,762,762,762,762,762,762,762,762,762,762,762,762,762,762,762,762,762,762,762,762,762,762,762,762,762,762,762,762,762,762,762,762,762,762,762,762,762,762,762,762,762,762,762,762,762,762,762,762,762,762,762,762,762,762,762,762,762,762,762,762,762,762,762,762,762,762,762,762,762,762,762,762,762,762,762,762,762,762,762,762,762,762,762,762,762,762,762,762,762,762,762,762,762,762,762,762,762,762,762,762,762,762,762,762,762,762,762,762,762,762,762,762,762,762,762,762,762,762,762,762,762,762,762,762,762,762,762,762,762,762,762,762,762,762,762,762,762,762,762,762,762,762,762,762,762,762,762,762,762,762,762,762,762,762,762,762,762,762,762,762,762,762,762,762,762,762,762,762,762,762,762,762,762,762,762,762,762,762,762,762,762,762,762,762,762,762,762,762,762,762,762,762,762,762,762,762,762,762,762,762,762,762,762,762,762,762,762,762,762,762,762,762,762,762,762,762,762,762,762,762,762,762,762,762,762,762,762,762,762,762,762,762,762,762,762,762,762,762,762,762,762,762,762,762,762,762,762,762,762,762,762,762,762,762,762,762,762,762,762,762,762,762,762,762,762,762,762,762,762,762,762,762,762,762,763,763,763,763,763,763,763,763,763,763,763,763,763,763,763,763,763,763,763,763,763,763,763,763,763,763,763,763,763,763,763,763,763,763,763,763,763,763,763,763,763,763,763,763,763,763,763,763,763,763,763,763,763,763,763,763,763,763,763,763,763,763,763,763,763,763,763,763,763,763,763,763,763,763,763,763,763,763,763,763,763,763,763,763,763,763,763,763,763,763,763,763,763,763,763,763,763,763,763,763,763,763,763,763,763,763,763,763,763,763,763,763,763,763,763,763,763,763,763,763,763,763,763,763,763,763,763,763,763,763,763,763,763,763,763,763,763,763,763,763,763,763,763,763,763,763,763,763,763,763,763,763,763,763,763,763,763,763,763,763,763,763,763,763,763,763,763,763,763,763,763,763,763,763,763,763,763,763,763,763,763,763,763,763,763,763,763,763,763,763,763,763,763,763,763,763,763,763,763,763,763,763,763,763,763,763,763,763,763,763,763,763,763,763,763,763,763,763,763,763,763,763,763,763,763,763,763,763,763,763,763,763,763,763,763,763,763,763,763,763,763,763,763,763,763,763,763,763,763,763,763,763,763,763,763,763,763,763,763,763,763,763,763,763,763,763,763,763,763,763,763,763,763,763,763,763,763,763,763,763,763,763,763,763,763,763,763,763,763,763,763,763,763,763,763,763,763,763,763,763,763,763,763,763,763,763,763,763,763,763,763,763,763,763,763,763,763,763,763,763,763,763,763,763,763,763,763,763,763,763,763,763,763,763,763,763,763,763,763,763,763,763,763,763,763,763,763,763,763,763,763,763,763,763,763,763,763,763,763,763,763,763,763,763,763,763,763,763,763,763,763,763,763,763,763,763,763,763,763,763,763,763,763,763,763,763,763,763,763,763,763,763,763,763,763,763,763,763,763,763,763,763,763,763,763,763,763,763,763,763,763,763,763,763,763,763,763,763,763,763,763,763,763,763,763,763,763,763,763,763,763,763,763,763,763,763,763,763,763,763,763,763,763,763,763,763,763,763,763,763,763,763,763,763,763,763,763,763,763,763,763,763,763,763,763,763,763,763,763,763,763,763,763,763,763,763,763,763,763,763,763,763,763,763,763,763,763,763,763,763,763,763,763,763,763,763,763,763,763,763,763,763,763,763,763,763,763,763,763,763,763,763,763,763,763,763,763,763,763,763,763,763,763,763,763,763,763,763,763,763,763,763,763,763,763,763,763,763,763,763,763,763,763,763,763,763,763,763,763,763,763,763,763,763,763,763,763,763,763,763,763,763,763,763,763,763,763,763,763,763,763,763,763,763,763,763,763,763,763,763,763,763,763,763,763,763,763,763,763,763,763,763,763,763,763,763,763,763,763,763,763,763,763,763,763,763,763,763,763,763,763,763,763,763,763,763,763,763,763,763,763,763,763,763,763,763,763,763,763,763,763,763,763,763,763,763,763,763,763,763,763,763,763,763,763,763,763,763,763,763,763,763,763,763,763,763,763,763,763,763,763,763,763,763,763,763,763,763,763,763,763,763,763,763,763,763,763,763,763,763,763,763,763,763,763,763,763,763,763,763,763,763,763,763,763,763,763,763,763,763,763,763,763,763,763,763,763,763,763,763,763,763,763,763,763,763,763,763,763,763,763,763,763,763,763,763,763,763,763,763,763,763,763,763,763,763,763,763,763,763,763,763,763,763,763,763,763,763,763,763,763,763,763,763,763,763,763,763,763,763,763,763,763,763,763,763,763,763,763,763,763,763,763,763,763,763,763,763,763,763,763,763,763,763,763,763,763,763,763,763,763,763,763,763,763,763,763,763,763,763,763,763,763,763,763,763,763,763,763,763,763,763,763,763,763,763,763,763,763,763,763,763,763,763,763,763,763,763,763,763,763,763,763,763,763,763,763,763,764,764,764,764,764,764,764,764,764,764,764,764,764,764,764,764,764,764,764,764,764,764,764,764,764,764,764,764,764,764,764,764,764,764,764,764,764,764,764,764,764,764,764,764,764,764,764,764,764,764,764,764,764,764,764,764,764,764,764,764,764,764,764,764,764,764,764,764,764,764,764,764,764,764,764,764,764,764,764,764,764,764,764,764,764,764,764,764,764,764,764,764,764,764,764,764,764,764,764,764,764,764,764,764,764,764,764,764,764,764,764,764,764,764,764,764,764,764,764,764,764,764,764,764,764,764,764,764,764,764,764,764,764,764,764,764,764,764,764,764,764,764,764,764,764,764,764,764,764,764,764,764,764,764,764,764,764,764,764,764,764,764,764,764,764,764,764,764,764,764,764,764,764,764,764,764,764,764,764,764,764,764,764,764,764,764,764,764,764,764,764,764,764,764,764,764,764,764,764,764,764,764,764,764,764,764,764,764,764,764,764,764,764,764,764,764,764,764,764,764,764,764,764,764,764,764,764,764,764,764,764,764,764,764,764,764,764,764,764,764,764,764,764,764,764,764,764,764,764,764,764,764,764,764,764,764,764,764,764,764,764,764,764,764,764,764,764,764,764,764,764,764,764,764,764,764,764,764,764,764,764,764,764,764,764,764,764,764,764,764,764,764,764,764,764,764,764,764,764,764,764,764,764,764,764,764,764,764,764,764,764,764,764,764,764,764,764,764,764,764,764,764,764,764,764,764,764,764,764,764,764,764,764,764,764,764,764,764,764,764,764,764,764,764,764,764,764,764,764,764,764,764,764,764,764,764,764,764,764,764,764,764,764,764,764,764,764,764,764,764,764,764,764,764,764,764,764,764,764,764,764,764,764,764,764,764,764,764,764,764,764,764,764,764,764,764,764,764,764,764,764,764,764,764,764,764,764,764,764,764,764,764,764,764,764,764,764,764,764,764,764,764,764,764,764,764,764,764,764,764,764,764,764,764,764,764,764,764,764,764,764,764,764,764,764,764,764,764,764,764,764,764,764,764,764,764,764,764,764,764,764,764,764,764,764,764,764,764,764,764,764,764,764,764,764,764,764,764,764,764,764,764,764,764,764,764,764,764,764,764,764,764,764,764,764,764,764,764,764,764,764,764,764,764,764,764,764,764,764,764,764,764,764,764,764,764,764,764,764,764,764,764,764,764,764,764,764,764,764,764,764,764,764,764,764,764,764,764,764,764,764,764,764,764,764,764,764,764,764,764,764,764,764,764,764,764,764,764,764,764,764,764,764,764,764,764,764,764,764,764,764,764,764,764,764,764,764,764,764,764,764,764,764,764,764,764,764,764,764,764,764,764,764,764,764,764,764,764,764,764,764,764,764,764,764,764,764,764,764,764,764,764,764,764,764,764,764,764,764,764,764,764,764,764,764,764,764,764,764,764,764,764,764,764,764,764,764,764,764,764,764,764,764,764,764,764,764,764,764,764,764,764,764,764,764,764,764,764,764,764,764,764,764,764,764,764,764,764,764,764,764,764,764,764,764,764,764,764,764,764,764,764,764,764,764,764,764,764,764,764,764,764,764,764,764,764,764,764,764,764,764,764,764,764,764,764,764,764,764,764,764,764,764,764,764,764,764,764,764,764,764,764,764,764,764,764,764,764,764,764,764,764,764,764,764,764,764,764,764,764,764,764,764,764,764,764,764,764,764,764,764,764,764,764,764,764,764,764,764,764,764,764,764,764,764,764,764,764,764,764,764,764,764,764,764,764,764,764,764,764,764,764,764,764,764,764,764,764,764,764,764,764,764,764,764,764,764,764,764,764,764,764,764,764,764,764,764,764,764,764,764,764,764,764,764,764,764,764,764,764,764,764,764,764,764,764,764,764,764,764,764,764,764,764,764,764,764,764,765,765,765,765,765,765,765,765,765,765,765,765,765,765,765,765,765,765,765,765,765,765,765,765,765,765,765,765,765,765,765,765,765,765,765,765,765,765,765,765,765,765,765,765,765,765,765,765,765,765,765,765,765,765,765,765,765,765,765,765,765,765,765,765,765,765,765,765,765,765,765,765,765,765,765,765,765,765,765,765,765,765,765,765,765,765,765,765,765,765,765,765,765,765,765,765,765,765,765,765,765,765,765,765,765,765,765,765,765,765,765,765,765,765,765,765,765,765,765,765,765,765,765,765,765,765,765,765,765,765,765,765,765,765,765,765,765,765,765,765,765,765,765,765,765,765,765,765,765,765,765,765,765,765,765,765,765,765,765,765,765,765,765,765,765,765,765,765,765,765,765,765,765,765,765,765,765,765,765,765,765,765,765,765,765,765,765,765,765,765,765,765,765,765,765,765,765,765,765,765,765,765,765,765,765,765,765,765,765,765,765,765,765,765,765,765,765,765,765,765,765,765,765,765,765,765,765,765,765,765,765,765,765,765,765,765,765,765,765,765,765,765,765,765,765,765,765,765,765,765,765,765,765,765,765,765,765,765,765,765,765,765,765,765,765,765,765,765,765,765,765,765,765,765,765,765,765,765,765,765,765,765,765,765,765,765,765,765,765,765,765,765,765,765,765,765,765,765,765,765,765,765,765,765,765,765,765,765,765,765,765,765,765,765,765,765,765,765,765,765,765,765,765,765,765,765,765,765,765,765,765,765,765,765,765,765,765,765,765,765,765,765,765,765,765,765,765,765,765,765,765,765,765,765,765,765,765,765,765,765,765,765,765,765,765,765,765,765,765,765,765,765,765,765,765,765,765,765,765,765,765,765,765,765,765,765,765,765,765,765,765,765,765,765,765,765,765,765,765,765,765,765,765,765,765,765,765,765,765,765,765,765,765,765,765,765,765,765,765,765,765,765,765,765,765,765,765,765,765,765,765,765,765,765,765,765,765,765,765,765,765,765,765,765,765,765,765,765,765,765,765,765,765,765,765,765,765,765,765,765,765,765,765,765,765,765,765,765,765,765,765,765,765,765,765,765,765,765,765,765,765,765,765,765,765,765,765,765,765,765,765,765,765,765,765,765,765,765,765,765,765,765,765,765,765,765,765,765,765,765,765,765,765,765,765,765,765,765,765,765,765,765,765,765,765,765,765,765,765,765,765,765,765,765,765,765,765,765,765,765,765,765,765,765,765,765,765,765,765,765,765,765,765,765,765,765,765,765,765,765,765,765,765,765,765,765,765,765,765,765,765,765,765,765,765,765,765,765,765,765,765,765,765,765,765,765,765,765,765,765,765,765,765,765,765,765,765,765,765,765,765,765,765,765,765,765,765,765,765,765,765,765,765,765,765,765,765,765,765,765,765,765,765,765,765,765,765,765,765,765,765,765,765,765,765,765,765,765,765,765,765,765,765,765,765,765,765,765,765,765,765,765,765,765,765,765,765,765,765,765,765,765,765,765,765,765,765,765,765,765,765,765,765,765,765,765,765,765,765,765,765,765,765,765,765,765,765,765,765,765,765,765,765,765,765,765,765,765,765,765,765,765,765,765,765,765,765,765,765,765,765,765,765,765,765,765,765,765,765,765,765,765,765,765,765,765,765,765,765,765,765,765,765,765,765,765,765,765,765,765,765,765,765,765,765,765,765,765,765,765,765,765,765,765,765,765,765,765,765,765,765,765,765,765,765,765,765,765,765,765,765,765,765,765,765,765,765,765,765,765,765,765,765,765,765,765,765,765,765,765,765,765,765,765,765,765,765,765,765,765,765,765,765,765,765,765,765,765,765,765,765,765,765,765,765,765,765,765,765,765,765,765,765,765,765,765,765,765,765,765,765,765,765,765,765,765,765,765,766,766,766,766,766,766,766,766,766,766,766,766,766,766,766,766,766,766,766,766,766,766,766,766,766,766,766,766,766,766,766,766,766,766,766,766,766,766,766,766,766,766,766,766,766,766,766,766,766,766,766,766,766,766,766,766,766,766,766,766,766,766,766,766,766,766,766,766,766,766,766,766,766,766,766,766,766,766,766,766,766,766,766,766,766,766,766,766,766,766,766,766,766,766,766,766,766,766,766,766,766,766,766,766,766,766,766,766,766,766,766,766,766,766,766,766,766,766,766,766,766,766,766,766,766,766,766,766,766,766,766,766,766,766,766,766,766,766,766,766,766,766,766,766,766,766,766,766,766,766,766,766,766,766,766,766,766,766,766,766,766,766,766,766,766,766,766,766,766,766,766,766,766,766,766,766,766,766,766,766,766,766,766,766,766,766,766,766,766,766,766,766,766,766,766,766,766,766,766,766,766,766,766,766,766,766,766,766,766,766,766,766,766,766,766,766,766,766,766,766,766,766,766,766,766,766,766,766,766,766,766,766,766,766,766,766,766,766,766,766,766,766,766,766,766,766,766,766,766,766,766,766,766,766,766,766,766,766,766,766,766,766,766,766,766,766,766,766,766,766,766,766,766,766,766,766,766,766,766,766,766,766,766,766,766,766,766,766,766,766,766,766,766,766,766,766,766,766,766,766,766,766,766,766,766,766,766,766,766,766,766,766,766,766,766,766,766,766,766,766,766,766,766,766,766,766,766,766,766,766,766,766,766,766,766,766,766,766,766,766,766,766,766,766,766,766,766,766,766,766,766,766,766,766,766,766,766,766,766,766,766,766,766,766,766,766,766,766,766,766,766,766,766,766,766,766,766,766,766,766,766,766,766,766,766,766,766,766,766,766,766,766,766,766,766,766,766,766,766,766,766,766,766,766,766,766,766,766,766,766,766,766,766,766,766,766,766,766,766,766,766,766,766,766,766,766,766,766,766,766,766,766,766,766,766,766,766,766,766,766,766,766,766,766,766,766,766,766,766,766,766,766,766,766,766,766,766,766,766,766,766,766,766,766,766,766,766,766,766,766,766,766,766,766,766,766,766,766,766,766,766,766,766,766,766,766,766,766,766,766,766,766,766,766,766,766,766,766,766,766,766,766,766,766,766,766,766,766,766,766,766,766,766,766,766,766,766,766,766,766,766,766,766,766,766,766,766,766,766,766,766,766,766,766,766,766,766,766,766,766,766,766,766,766,766,766,766,766,766,766,766,766,766,766,766,766,766,766,766,766,766,766,766,766,766,766,766,766,766,766,766,766,766,766,766,766,766,766,766,766,766,766,766,766,766,766,766,766,766,766,766,766,766,766,766,766,766,766,766,766,766,766,766,766,766,766,766,766,766,766,766,766,766,766,766,766,766,766,766,766,766,766,766,766,766,766,766,766,766,766,766,766,766,766,766,766,766,766,766,766,766,766,766,766,766,766,766,766,766,766,766,766,766,766,766,766,766,766,766,766,766,766,766,766,766,766,766,766,766,766,766,766,766,766,766,766,766,766,766,766,766,766,766,766,766,766,766,766,766,766,766,766,766,766,766,766,766,766,766,766,766,766,766,766,766,766,766,766,766,766,766,766,766,766,766,766,766,766,766,766,766,766,766,766,766,766,766,766,766,766,766,766,766,766,766,766,766,766,766,766,766,766,766,766,766,766,766,766,766,766,766,766,766,766,766,766,766,766,766,766,766,766,766,766,766,766,766,766,766,766,766,766,766,766,766,766,766,766,766,766,766,766,766,766,766,766,766,766,766,766,766,766,766,766,766,766,766,766,766,766,766,766,766,766,766,766,766,766,766,766,766,766,766,766,766,766,766,766,766,766,766,766,766,766,766,766,766,766,766,766,766,766,766,766,766,766,766,766,767,767,767,767,767,767,767,767,767,767,767,767,767,767,767,767,767,767,767,767,767,767,767,767,767,767,767,767,767,767,767,767,767,767,767,767,767,767,767,767,767,767,767,767,767,767,767,767,767,767,767,767,767,767,767,767,767,767,767,767,767,767,767,767,767,767,767,767,767,767,767,767,767,767,767,767,767,767,767,767,767,767,767,767,767,767,767,767,767,767,767,767,767,767,767,767,767,767,767,767,767,767,767,767,767,767,767,767,767,767,767,767,767,767,767,767,767,767,767,767,767,767,767,767,767,767,767,767,767,767,767,767,767,767,767,767,767,767,767,767,767,767,767,767,767,767,767,767,767,767,767,767,767,767,767,767,767,767,767,767,767,767,767,767,767,767,767,767,767,767,767,767,767,767,767,767,767,767,767,767,767,767,767,767,767,767,767,767,767,767,767,767,767,767,767,767,767,767,767,767,767,767,767,767,767,767,767,767,767,767,767,767,767,767,767,767,767,767,767,767,767,767,767,767,767,767,767,767,767,767,767,767,767,767,767,767,767,767,767,767,767,767,767,767,767,767,767,767,767,767,767,767,767,767,767,767,767,767,767,767,767,767,767,767,767,767,767,767,767,767,767,767,767,767,767,767,767,767,767,767,767,767,767,767,767,767,767,767,767,767,767,767,767,767,767,767,767,767,767,767,767,767,767,767,767,767,767,767,767,767,767,767,767,767,767,767,767,767,767,767,767,767,767,767,767,767,767,767,767,767,767,767,767,767,767,767,767,767,767,767,767,767,767,767,767,767,767,767,767,767,767,767,767,767,767,767,767,767,767,767,767,767,767,767,767,767,767,767,767,767,767,767,767,767,767,767,767,767,767,767,767,767,767,767,767,767,767,767,767,767,767,767,767,767,767,767,767,767,767,767,767,767,767,767,767,767,767,767,767,767,767,767,767,767,767,767,767,767,767,767,767,767,767,767,767,767,767,767,767,767,767,767,767,767,767,767,767,767,767,767,767,767,767,767,767,767,767,767,767,767,767,767,767,767,767,767,767,767,767,767,767,767,767,767,767,767,767,767,767,767,767,767,767,767,767,767,767,767,767,767,767,767,767,767,767,767,767,767,767,767,767,767,767,767,767,767,767,767,767,767,767,767,767,767,767,767,767,767,767,767,767,767,767,767,767,767,767,767,767,767,767,767,767,767,767,767,767,767,767,767,767,767,767,767,767,767,767,767,767,767,767,767,767,767,767,767,767,767,767,767,767,767,767,767,767,767,767,767,767,767,767,767,767,767,767,767,767,767,767,767,767,767,767,767,767,767,767,767,767,767,767,767,767,767,767,767,767,767,767,767,767,767,767,767,767,767,767,767,767,767,767,767,767,767,767,767,767,767,767,767,767,767,767,767,767,767,767,767,767,767,767,767,767,767,767,767,767,767,767,767,767,767,767,767,767,767,767,767,767,767,767,767,767,767,767,767,767,767,767,767,767,767,767,767,767,767,767,767,767,767,767,767,767,767,767,767,767,767,767,767,767,767,767,767,767,767,767,767,767,767,767,767,767,767,767,767,767,767,767,767,767,767,767,767,767,767,767,767,767,767,767,767,767,767,767,767,767,767,767,767,767,767,767,767,767,767,767,767,767,767,767,767,767,767,767,767,767,767,767,767,767,767,767,767,767,767,767,767,767,767,767,767,767,767,767,767,767,767,767,767,767,767,767,767,767,767,767,767,767,767,767,767,767,767,767,767,767,767,767,767,767,767,767,767,767,767,767,767,767,767,767,767,767,767,767,767,767,767,767,767,767,767,767,767,767,767,767,767,767,767,767,767,767,767,767,767,767,767,767,767,767,767,767,767,767,767,767,767,767,767,767,767,767,767,767,767,767,767,767,767,767,767,767,767,767,767,767,767,768,768,768,768,768,768,768,768,768,768,768,768,768,768,768,768,768,768,768,768,768,768,768,768,768,768,768,768,768,768,768,768,768,768,768,768,768,768,768,768,768,768,768,768,768,768,768,768,768,768,768,768,768,768,768,768,768,768,768,768,768,768,768,768,768,768,768,768,768,768,768,768,768,768,768,768,768,768,768,768,768,768,768,768,768,768,768,768,768,768,768,768,768,768,768,768,768,768,768,768,768,768,768,768,768,768,768,768,768,768,768,768,768,768,768,768,768,768,768,768,768,768,768,768,768,768,768,768,768,768,768,768,768,768,768,768,768,768,768,768,768,768,768,768,768,768,768,768,768,768,768,768,768,768,768,768,768,768,768,768,768,768,768,768,768,768,768,768,768,768,768,768,768,768,768,768,768,768,768,768,768,768,768,768,768,768,768,768,768,768,768,768,768,768,768,768,768,768,768,768,768,768,768,768,768,768,768,768,768,768,768,768,768,768,768,768,768,768,768,768,768,768,768,768,768,768,768,768,768,768,768,768,768,768,768,768,768,768,768,768,768,768,768,768,768,768,768,768,768,768,768,768,768,768,768,768,768,768,768,768,768,768,768,768,768,768,768,768,768,768,768,768,768,768,768,768,768,768,768,768,768,768,768,768,768,768,768,768,768,768,768,768,768,768,768,768,768,768,768,768,768,768,768,768,768,768,768,768,768,768,768,768,768,768,768,768,768,768,768,768,768,768,768,768,768,768,768,768,768,768,768,768,768,768,768,768,768,768,768,768,768,768,768,768,768,768,768,768,768,768,768,768,768,768,768,768,768,768,768,768,768,768,768,768,768,768,768,768,768,768,768,768,768,768,768,768,768,768,768,768,768,768,768,768,768,768,768,768,768,768,768,768,768,768,768,768,768,768,768,768,768,768,768,768,768,768,768,768,768,768,768,768,768,768,768,768,768,768,768,768,768,768,768,768,768,768,768,768,768,768,768,768,768,768,768,768,768,768,768,768,768,768,768,768,768,768,768,768,768,768,768,768,768,768,768,768,768,768,768,768,768,768,768,768,768,768,768,768,768,768,768,768,768,768,768,768,768,768,768,768,768,768,768,768,768,768,768,768,768,768,768,768,768,768,768,768,768,768,768,768,768,768,768,768,768,768,768,768,768,768,768,768,768,768,768,768,768,768,768,768,768,768,768,768,768,768,768,768,768,768,768,768,768,768,768,768,768,768,768,768,768,768,768,768,768,768,768,768,768,768,768,768,768,768,768,768,768,768,768,768,768,768,768,768,768,768,768,768,768,768,768,768,768,768,768,768,768,768,768,768,768,768,768,768,768,768,768,768,768,768,768,768,768,768,768,768,768,768,768,768,768,768,768,768,768,768,768,768,768,768,768,768,768,768,768,768,768,768,768,768,768,768,768,768,768,768,768,768,768,768,768,768,768,768,768,768,768,768,768,768,768,768,768,768,768,768,768,768,768,768,768,768,768,768,768,768,768,768,768,768,768,768,768,768,768,768,768,768,768,768,768,768,768,768,768,768,768,768,768,768,768,768,768,768,768,768,768,768,768,768,768,768,768,768,768,768,768,768,768,768,768,768,768,768,768,768,768,768,768,768,768,768,768,768,768,768,768,768,768,768,768,768,768,768,768,768,768,768,768,768,768,768,768,768,768,768,768,768,768,768,768,768,768,768,768,768,768,768,768,768,768,768,768,768,768,768,768,768,768,768,768,768,768,768,768,768,768,768,768,768,768,768,768,768,768,768,768,768,768,768,768,768,768,768,768,768,768,768,768,768,768,768,768,768,768,768,768,768,768,768,768,768,768,768,768,768,768,768,768,768,768,768,768,768,768,768,768,768,768,768,768,768,768,768,768,768,768,768,768,768,768,768,768,768,768,768,768,768,769,769,769,769,769,769,769,769,769,769,769,769,769,769,769,769,769,769,769,769,769,769,769,769,769,769,769,769,769,769,769,769,769,769,769,769,769,769,769,769,769,769,769,769,769,769,769,769,769,769,769,769,769,769,769,769,769,769,769,769,769,769,769,769,769,769,769,769,769,769,769,769,769,769,769,769,769,769,769,769,769,769,769,769,769,769,769,769,769,769,769,769,769,769,769,769,769,769,769,769,769,769,769,769,769,769,769,769,769,769,769,769,769,769,769,769,769,769,769,769,769,769,769,769,769,769,769,769,769,769,769,769,769,769,769,769,769,769,769,769,769,769,769,769,769,769,769,769,769,769,769,769,769,769,769,769,769,769,769,769,769,769,769,769,769,769,769,769,769,769,769,769,769,769,769,769,769,769,769,769,769,769,769,769,769,769,769,769,769,769,769,769,769,769,769,769,769,769,769,769,769,769,769,769,769,769,769,769,769,769,769,769,769,769,769,769,769,769,769,769,769,769,769,769,769,769,769,769,769,769,769,769,769,769,769,769,769,769,769,769,769,769,769,769,769,769,769,769,769,769,769,769,769,769,769,769,769,769,769,769,769,769,769,769,769,769,769,769,769,769,769,769,769,769,769,769,769,769,769,769,769,769,769,769,769,769,769,769,769,769,769,769,769,769,769,769,769,769,769,769,769,769,769,769,769,769,769,769,769,769,769,769,769,769,769,769,769,769,769,769,769,769,769,769,769,769,769,769,769,769,769,769,769,769,769,769,769,769,769,769,769,769,769,769,769,769,769,769,769,769,769,769,769,769,769,769,769,769,769,769,769,769,769,769,769,769,769,769,769,769,769,769,769,769,769,769,769,769,769,769,769,769,769,769,769,769,769,769,769,769,769,769,769,769,769,769,769,769,769,769,769,769,769,769,769,769,769,769,769,769,769,769,769,769,769,769,769,769,769,769,769,769,769,769,769,769,769,769,769,769,769,769,769,769,769,769,769,769,769,769,769,769,769,769,769,769,769,769,769,769,769,769,769,769,769,769,769,769,769,769,769,769,769,769,769,769,769,769,769,769,769,769,769,769,769,769,769,769,769,769,769,769,769,769,769,769,769,769,769,769,769,769,769,769,769,769,769,769,769,769,769,769,769,769,769,769,769,769,769,769,769,769,769,769,769,769,769,769,769,769,769,769,769,769,769,769,769,769,769,769,769,769,769,769,769,769,769,769,769,769,769,769,769,769,769,769,769,769,769,769,769,769,769,769,769,769,769,769,769,769,769,769,769,769,769,769,769,769,769,769,769,769,769,769,769,769,769,769,769,769,769,769,769,769,769,769,769,769,769,769,769,769,769,769,769,769,769,769,769,769,769,769,769,769,769,769,769,769,769,769,769,769,769,769,769,769,769,769,769,769,769,769,769,769,769,769,769,769,769,769,769,769,769,769,769,769,769,769,769,769,769,769,769,769,769,769,769,769,769,769,769,769,769,769,769,769,769,769,769,769,769,769,769,769,769,769,769,769,769,769,769,769,769,769,769,769,769,769,769,769,769,769,769,769,769,769,769,769,769,769,769,769,769,769,769,769,769,769,769,769,769,769,769,769,769,769,769,769,769,769,769,769,769,769,769,769,769,769,769,769,769,769,769,769,769,769,769,769,769,769,769,769,769,769,769,769,769,769,769,769,769,769,769,769,769,769,769,769,769,769,769,769,769,769,769,769,769,769,769,769,769,769,769,769,769,769,769,769,769,769,769,769,769,769,769,769,769,769,769,769,769,769,769,769,769,769,769,769,769,769,769,769,769,769,769,769,769,769,769,769,769,769,769,769,769,769,769,769,769,769,769,769,769,769,769,769,769,769,769,769,769,769,769,769,769,769,769,769,769,769,769,769,769,769,769,769,769,769,770,770,770,770,770,770,770,770,770,770,770,770,770,770,770,770,770,770,770,770,770,770,770,770,770,770,770,770,770,770,770,770,770,770,770,770,770,770,770,770,770,770,770,770,770,770,770,770,770,770,770,770,770,770,770,770,770,770,770,770,770,770,770,770,770,770,770,770,770,770,770,770,770,770,770,770,770,770,770,770,770,770,770,770,770,770,770,770,770,770,770,770,770,770,770,770,770,770,770,770,770,770,770,770,770,770,770,770,770,770,770,770,770,770,770,770,770,770,770,770,770,770,770,770,770,770,770,770,770,770,770,770,770,770,770,770,770,770,770,770,770,770,770,770,770,770,770,770,770,770,770,770,770,770,770,770,770,770,770,770,770,770,770,770,770,770,770,770,770,770,770,770,770,770,770,770,770,770,770,770,770,770,770,770,770,770,770,770,770,770,770,770,770,770,770,770,770,770,770,770,770,770,770,770,770,770,770,770,770,770,770,770,770,770,770,770,770,770,770,770,770,770,770,770,770,770,770,770,770,770,770,770,770,770,770,770,770,770,770,770,770,770,770,770,770,770,770,770,770,770,770,770,770,770,770,770,770,770,770,770,770,770,770,770,770,770,770,770,770,770,770,770,770,770,770,770,770,770,770,770,770,770,770,770,770,770,770,770,770,770,770,770,770,770,770,770,770,770,770,770,770,770,770,770,770,770,770,770,770,770,770,770,770,770,770,770,770,770,770,770,770,770,770,770,770,770,770,770,770,770,770,770,770,770,770,770,770,770,770,770,770,770,770,770,770,770,770,770,770,770,770,770,770,770,770,770,770,770,770,770,770,770,770,770,770,770,770,770,770,770,770,770,770,770,770,770,770,770,770,770,770,770,770,770,770,770,770,770,770,770,770,770,770,770,770,770,770,770,770,770,770,770,770,770,770,770,770,770,770,770,770,770,770,770,770,770,770,770,770,770,770,770,770,770,770,770,770,770,770,770,770,770,770,770,770,770,770,770,770,770,770,770,770,770,770,770,770,770,770,770,770,770,770,770,770,770,770,770,770,770,770,770,770,770,770,770,770,770,770,770,770,770,770,770,770,770,770,770,770,770,770,770,770,770,770,770,770,770,770,770,770,770,770,770,770,770,770,770,770,770,770,770,770,770,770,770,770,770,770,770,770,770,770,770,770,770,770,770,770,770,770,770,770,770,770,770,770,770,770,770,770,770,770,770,770,770,770,770,770,770,770,770,770,770,770,770,770,770,770,770,770,770,770,770,770,770,770,770,770,770,770,770,770,770,770,770,770,770,770,770,770,770,770,770,770,770,770,770,770,770,770,770,770,770,770,770,770,770,770,770,770,770,770,770,770,770,770,770,770,770,770,770,770,770,770,770,770,770,770,770,770,770,770,770,770,770,770,770,770,770,770,770,770,770,770,770,770,770,770,770,770,770,770,770,770,770,770,770,770,770,770,770,770,770,770,770,770,770,770,770,770,770,770,770,770,770,770,770,770,770,770,770,770,770,770,770,770,770,770,770,770,770,770,770,770,770,770,770,770,770,770,770,770,770,770,770,770,770,770,770,770,770,770,770,770,770,770,770,770,770,770,770,770,770,770,770,770,770,770,770,770,770,770,770,770,770,770,770,770,770,770,770,770,770,770,770,770,770,770,770,770,770,770,770,770,770,770,770,770,770,770,770,770,770,770,770,770,770,770,770,770,770,770,770,770,770,770,770,770,770,770,770,770,770,770,770,770,770,770,770,770,770,770,770,770,770,770,770,770,770,770,770,770,770,770,770,770,770,770,770,770,770,770,770,770,770,770,770,770,770,770,770,770,770,770,770,770,770,770,770,770,770,770,770,770,770,770,770,770,770,770,770,770,770,770,770,770,770,770,770,770,770,770,770,770,770,770,770,771,771,771,771,771,771,771,771,771,771,771,771,771,771,771,771,771,771,771,771,771,771,771,771,771,771,771,771,771,771,771,771,771,771,771,771,771,771,771,771,771,771,771,771,771,771,771,771,771,771,771,771,771,771,771,771,771,771,771,771,771,771,771,771,771,771,771,771,771,771,771,771,771,771,771,771,771,771,771,771,771,771,771,771,771,771,771,771,771,771,771,771,771,771,771,771,771,771,771,771,771,771,771,771,771,771,771,771,771,771,771,771,771,771,771,771,771,771,771,771,771,771,771,771,771,771,771,771,771,771,771,771,771,771,771,771,771,771,771,771,771,771,771,771,771,771,771,771,771,771,771,771,771,771,771,771,771,771,771,771,771,771,771,771,771,771,771,771,771,771,771,771,771,771,771,771,771,771,771,771,771,771,771,771,771,771,771,771,771,771,771,771,771,771,771,771,771,771,771,771,771,771,771,771,771,771,771,771,771,771,771,771,771,771,771,771,771,771,771,771,771,771,771,771,771,771,771,771,771,771,771,771,771,771,771,771,771,771,771,771,771,771,771,771,771,771,771,771,771,771,771,771,771,771,771,771,771,771,771,771,771,771,771,771,771,771,771,771,771,771,771,771,771,771,771,771,771,771,771,771,771,771,771,771,771,771,771,771,771,771,771,771,771,771,771,771,771,771,771,771,771,771,771,771,771,771,771,771,771,771,771,771,771,771,771,771,771,771,771,771,771,771,771,771,771,771,771,771,771,771,771,771,771,771,771,771,771,771,771,771,771,771,771,771,771,771,771,771,771,771,771,771,771,771,771,771,771,771,771,771,771,771,771,771,771,771,771,771,771,771,771,771,771,771,771,771,771,771,771,771,771,771,771,771,771,771,771,771,771,771,771,771,771,771,771,771,771,771,771,771,771,771,771,771,771,771,771,771,771,771,771,771,771,771,771,771,771,771,771,771,771,771,771,771,771,771,771,771,771,771,771,771,771,771,771,771,771,771,771,771,771,771,771,771,771,771,771,771,771,771,771,771,771,771,771,771,771,771,771,771,771,771,771,771,771,771,771,771,771,771,771,771,771,771,771,771,771,771,771,771,771,771,771,771,771,771,771,771,771,771,771,771,771,771,771,771,771,771,771,771,771,771,771,771,771,771,771,771,771,771,771,771,771,771,771,771,771,771,771,771,771,771,771,771,771,771,771,771,771,771,771,771,771,771,771,771,771,771,771,771,771,771,771,771,771,771,771,771,771,771,771,771,771,771,771,771,771,771,771,771,771,771,771,771,771,771,771,771,771,771,771,771,771,771,771,771,771,771,771,771,771,771,771,771,771,771,771,771,771,771,771,771,771,771,771,771,771,771,771,771,771,771,771,771,771,771,771,771,771,771,771,771,771,771,771,771,771,771,771,771,771,771,771,771,771,771,771,771,771,771,771,771,771,771,771,771,771,771,771,771,771,771,771,771,771,771,771,771,771,771,771,771,771,771,771,771,771,771,771,771,771,771,771,771,771,771,771,771,771,771,771,771,771,771,771,771,771,771,771,771,771,771,771,771,771,771,771,771,771,771,771,771,771,771,771,771,771,771,771,771,771,771,771,771,771,771,771,771,771,771,771,771,771,771,771,771,771,771,771,771,771,771,771,771,771,771,771,771,771,771,771,771,771,771,771,771,771,771,771,771,771,771,771,771,771,771,771,771,771,771,771,771,771,771,771,771,771,771,771,771,771,771,771,771,771,771,771,771,771,771,771,771,771,771,771,771,771,771,771,771,771,771,771,771,771,771,771,771,771,771,771,771,771,771,771,771,771,771,771,771,771,771,771,771,771,771,771,771,771,771,771,771,771,771,771,771,771,771,771,771,771,771,771,771,771,771,771,771,771,771,771,771,771,771,771,771,771,771,772,772,772,772,772,772,772,772,772,772,772,772,772,772,772,772,772,772,772,772,772,772,772,772,772,772,772,772,772,772,772,772,772,772,772,772,772,772,772,772,772,772,772,772,772,772,772,772,772,772,772,772,772,772,772,772,772,772,772,772,772,772,772,772,772,772,772,772,772,772,772,772,772,772,772,772,772,772,772,772,772,772,772,772,772,772,772,772,772,772,772,772,772,772,772,772,772,772,772,772,772,772,772,772,772,772,772,772,772,772,772,772,772,772,772,772,772,772,772,772,772,772,772,772,772,772,772,772,772,772,772,772,772,772,772,772,772,772,772,772,772,772,772,772,772,772,772,772,772,772,772,772,772,772,772,772,772,772,772,772,772,772,772,772,772,772,772,772,772,772,772,772,772,772,772,772,772,772,772,772,772,772,772,772,772,772,772,772,772,772,772,772,772,772,772,772,772,772,772,772,772,772,772,772,772,772,772,772,772,772,772,772,772,772,772,772,772,772,772,772,772,772,772,772,772,772,772,772,772,772,772,772,772,772,772,772,772,772,772,772,772,772,772,772,772,772,772,772,772,772,772,772,772,772,772,772,772,772,772,772,772,772,772,772,772,772,772,772,772,772,772,772,772,772,772,772,772,772,772,772,772,772,772,772,772,772,772,772,772,772,772,772,772,772,772,772,772,772,772,772,772,772,772,772,772,772,772,772,772,772,772,772,772,772,772,772,772,772,772,772,772,772,772,772,772,772,772,772,772,772,772,772,772,772,772,772,772,772,772,772,772,772,772,772,772,772,772,772,772,772,772,772,772,772,772,772,772,772,772,772,772,772,772,772,772,772,772,772,772,772,772,772,772,772,772,772,772,772,772,772,772,772,772,772,772,772,772,772,772,772,772,772,772,772,772,772,772,772,772,772,772,772,772,772,772,772,772,772,772,772,772,772,772,772,772,772,772,772,772,772,772,772,772,772,772,772,772,772,772,772,772,772,772,772,772,772,772,772,772,772,772,772,772,772,772,772,772,772,772,772,772,772,772,772,772,772,772,772,772,772,772,772,772,772,772,772,772,772,772,772,772,772,772,772,772,772,772,772,772,772,772,772,772,772,772,772,772,772,772,772,772,772,772,772,772,772,772,772,772,772,772,772,772,772,772,772,772,772,772,772,772,772,772,772,772,772,772,772,772,772,772,772,772,772,772,772,772,772,772,772,772,772,772,772,772,772,772,772,772,772,772,772,772,772,772,772,772,772,772,772,772,772,772,772,772,772,772,772,772,772,772,772,772,772,772,772,772,772,772,772,772,772,772,772,772,772,772,772,772,772,772,772,772,772,772,772,772,772,772,772,772,772,772,772,772,772,772,772,772,772,772,772,772,772,772,772,772,772,772,772,772,772,772,772,772,772,772,772,772,772,772,772,772,772,772,772,772,772,772,772,772,772,772,772,772,772,772,772,772,772,772,772,772,772,772,772,772,772,772,772,772,772,772,772,772,772,772,772,772,772,772,772,772,772,772,772,772,772,772,772,772,772,772,772,772,772,772,772,772,772,772,772,772,772,772,772,772,772,772,772,772,772,772,772,772,772,772,772,772,772,772,772,772,772,772,772,772,772,772,772,772,772,772,772,772,772,772,772,772,772,772,772,772,772,772,772,772,772,772,772,772,772,772,772,772,772,772,772,772,772,772,772,772,772,772,772,772,772,772,772,772,772,772,772,772,772,772,772,772,772,772,772,772,772,772,772,772,772,772,772,772,772,772,772,772,772,772,772,772,772,772,772,772,772,772,772,772,772,772,772,772,772,772,772,772,772,772,772,772,772,772,772,772,772,772,772,772,772,772,772,772,772,772,772,772,772,772,772,772,772,772,772,772,772,772,772,772,772,772,772,772,772,772,772,772,772,772,772,773,773,773,773,773,773,773,773,773,773,773,773,773,773,773,773,773,773,773,773,773,773,773,773,773,773,773,773,773,773,773,773,773,773,773,773,773,773,773,773,773,773,773,773,773,773,773,773,773,773,773,773,773,773,773,773,773,773,773,773,773,773,773,773,773,773,773,773,773,773,773,773,773,773,773,773,773,773,773,773,773,773,773,773,773,773,773,773,773,773,773,773,773,773,773,773,773,773,773,773,773,773,773,773,773,773,773,773,773,773,773,773,773,773,773,773,773,773,773,773,773,773,773,773,773,773,773,773,773,773,773,773,773,773,773,773,773,773,773,773,773,773,773,773,773,773,773,773,773,773,773,773,773,773,773,773,773,773,773,773,773,773,773,773,773,773,773,773,773,773,773,773,773,773,773,773,773,773,773,773,773,773,773,773,773,773,773,773,773,773,773,773,773,773,773,773,773,773,773,773,773,773,773,773,773,773,773,773,773,773,773,773,773,773,773,773,773,773,773,773,773,773,773,773,773,773,773,773,773,773,773,773,773,773,773,773,773,773,773,773,773,773,773,773,773,773,773,773,773,773,773,773,773,773,773,773,773,773,773,773,773,773,773,773,773,773,773,773,773,773,773,773,773,773,773,773,773,773,773,773,773,773,773,773,773,773,773,773,773,773,773,773,773,773,773,773,773,773,773,773,773,773,773,773,773,773,773,773,773,773,773,773,773,773,773,773,773,773,773,773,773,773,773,773,773,773,773,773,773,773,773,773,773,773,773,773,773,773,773,773,773,773,773,773,773,773,773,773,773,773,773,773,773,773,773,773,773,773,773,773,773,773,773,773,773,773,773,773,773,773,773,773,773,773,773,773,773,773,773,773,773,773,773,773,773,773,773,773,773,773,773,773,773,773,773,773,773,773,773,773,773,773,773,773,773,773,773,773,773,773,773,773,773,773,773,773,773,773,773,773,773,773,773,773,773,773,773,773,773,773,773,773,773,773,773,773,773,773,773,773,773,773,773,773,773,773,773,773,773,773,773,773,773,773,773,773,773,773,773,773,773,773,773,773,773,773,773,773,773,773,773,773,773,773,773,773,773,773,773,773,773,773,773,773,773,773,773,773,773,773,773,773,773,773,773,773,773,773,773,773,773,773,773,773,773,773,773,773,773,773,773,773,773,773,773,773,773,773,773,773,773,773,773,773,773,773,773,773,773,773,773,773,773,773,773,773,773,773,773,773,773,773,773,773,773,773,773,773,773,773,773,773,773,773,773,773,773,773,773,773,773,773,773,773,773,773,773,773,773,773,773,773,773,773,773,773,773,773,773,773,773,773,773,773,773,773,773,773,773,773,773,773,773,773,773,773,773,773,773,773,773,773,773,773,773,773,773,773,773,773,773,773,773,773,773,773,773,773,773,773,773,773,773,773,773,773,773,773,773,773,773,773,773,773,773,773,773,773,773,773,773,773,773,773,773,773,773,773,773,773,773,773,773,773,773,773,773,773,773,773,773,773,773,773,773,773,773,773,773,773,773,773,773,773,773,773,773,773,773,773,773,773,773,773,773,773,773,773,773,773,773,773,773,773,773,773,773,773,773,773,773,773,773,773,773,773,773,773,773,773,773,773,773,773,773,773,773,773,773,773,773,773,773,773,773,773,773,773,773,773,773,773,773,773,773,773,773,773,773,773,773,773,773,773,773,773,773,773,773,773,773,773,773,773,773,773,773,773,773,773,773,773,773,773,773,773,773,773,773,773,773,773,773,773,773,773,773,773,773,773,773,773,773,773,773,773,773,773,773,773,773,773,773,773,773,773,773,773,773,773,773,773,773,773,773,773,773,773,773,773,773,773,773,773,773,773,773,773,773,773,773,773,773,773,773,773,773,773,773,773,773,773,773,773,773,773,773,773,774,774,774,774,774,774,774,774,774,774,774,774,774,774,774,774,774,774,774,774,774,774,774,774,774,774,774,774,774,774,774,774,774,774,774,774,774,774,774,774,774,774,774,774,774,774,774,774,774,774,774,774,774,774,774,774,774,774,774,774,774,774,774,774,774,774,774,774,774,774,774,774,774,774,774,774,774,774,774,774,774,774,774,774,774,774,774,774,774,774,774,774,774,774,774,774,774,774,774,774,774,774,774,774,774,774,774,774,774,774,774,774,774,774,774,774,774,774,774,774,774,774,774,774,774,774,774,774,774,774,774,774,774,774,774,774,774,774,774,774,774,774,774,774,774,774,774,774,774,774,774,774,774,774,774,774,774,774,774,774,774,774,774,774,774,774,774,774,774,774,774,774,774,774,774,774,774,774,774,774,774,774,774,774,774,774,774,774,774,774,774,774,774,774,774,774,774,774,774,774,774,774,774,774,774,774,774,774,774,774,774,774,774,774,774,774,774,774,774,774,774,774,774,774,774,774,774,774,774,774,774,774,774,774,774,774,774,774,774,774,774,774,774,774,774,774,774,774,774,774,774,774,774,774,774,774,774,774,774,774,774,774,774,774,774,774,774,774,774,774,774,774,774,774,774,774,774,774,774,774,774,774,774,774,774,774,774,774,774,774,774,774,774,774,774,774,774,774,774,774,774,774,774,774,774,774,774,774,774,774,774,774,774,774,774,774,774,774,774,774,774,774,774,774,774,774,774,774,774,774,774,774,774,774,774,774,774,774,774,774,774,774,774,774,774,774,774,774,774,774,774,774,774,774,774,774,774,774,774,774,774,774,774,774,774,774,774,774,774,774,774,774,774,774,774,774,774,774,774,774,774,774,774,774,774,774,774,774,774,774,774,774,774,774,774,774,774,774,774,774,774,774,774,774,774,774,774,774,774,774,774,774,774,774,774,774,774,774,774,774,774,774,774,774,774,774,774,774,774,774,774,774,774,774,774,774,774,774,774,774,774,774,774,774,774,774,774,774,774,774,774,774,774,774,774,774,774,774,774,774,774,774,774,774,774,774,774,774,774,774,774,774,774,774,774,774,774,774,774,774,774,774,774,774,774,774,774,774,774,774,774,774,774,774,774,774,774,774,774,774,774,774,774,774,774,774,774,774,774,774,774,774,774,774,774,774,774,774,774,774,774,774,774,774,774,774,774,774,774,774,774,774,774,774,774,774,774,774,774,774,774,774,774,774,774,774,774,774,774,774,774,774,774,774,774,774,774,774,774,774,774,774,774,774,774,774,774,774,774,774,774,774,774,774,774,774,774,774,774,774,774,774,774,774,774,774,774,774,774,774,774,774,774,774,774,774,774,774,774,774,774,774,774,774,774,774,774,774,774,774,774,774,774,774,774,774,774,774,774,774,774,774,774,774,774,774,774,774,774,774,774,774,774,774,774,774,774,774,774,774,774,774,774,774,774,774,774,774,774,774,774,774,774,774,774,774,774,774,774,774,774,774,774,774,774,774,774,774,774,774,774,774,774,774,774,774,774,774,774,774,774,774,774,774,774,774,774,774,774,774,774,774,774,774,774,774,774,774,774,774,774,774,774,774,774,774,774,774,774,774,774,774,774,774,774,774,774,774,774,774,774,774,774,774,774,774,774,774,774,774,774,774,774,774,774,774,774,774,774,774,774,774,774,774,774,774,774,774,774,774,774,774,774,774,774,774,774,774,774,774,774,774,774,774,774,774,774,774,774,774,774,774,774,774,774,774,774,774,774,774,774,774,774,774,774,774,774,774,774,774,774,774,774,774,774,774,774,774,774,774,774,774,774,774,774,774,774,774,774,774,774,774,774,774,774,774,774,774,774,774,774,774,774,774,774,774,774,774,774,774,774,774,774,774,774,774,774,774,775,775,775,775,775,775,775,775,775,775,775,775,775,775,775,775,775,775,775,775,775,775,775,775,775,775,775,775,775,775,775,775,775,775,775,775,775,775,775,775,775,775,775,775,775,775,775,775,775,775,775,775,775,775,775,775,775,775,775,775,775,775,775,775,775,775,775,775,775,775,775,775,775,775,775,775,775,775,775,775,775,775,775,775,775,775,775,775,775,775,775,775,775,775,775,775,775,775,775,775,775,775,775,775,775,775,775,775,775,775,775,775,775,775,775,775,775,775,775,775,775,775,775,775,775,775,775,775,775,775,775,775,775,775,775,775,775,775,775,775,775,775,775,775,775,775,775,775,775,775,775,775,775,775,775,775,775,775,775,775,775,775,775,775,775,775,775,775,775,775,775,775,775,775,775,775,775,775,775,775,775,775,775,775,775,775,775,775,775,775,775,775,775,775,775,775,775,775,775,775,775,775,775,775,775,775,775,775,775,775,775,775,775,775,775,775,775,775,775,775,775,775,775,775,775,775,775,775,775,775,775,775,775,775,775,775,775,775,775,775,775,775,775,775,775,775,775,775,775,775,775,775,775,775,775,775,775,775,775,775,775,775,775,775,775,775,775,775,775,775,775,775,775,775,775,775,775,775,775,775,775,775,775,775,775,775,775,775,775,775,775,775,775,775,775,775,775,775,775,775,775,775,775,775,775,775,775,775,775,775,775,775,775,775,775,775,775,775,775,775,775,775,775,775,775,775,775,775,775,775,775,775,775,775,775,775,775,775,775,775,775,775,775,775,775,775,775,775,775,775,775,775,775,775,775,775,775,775,775,775,775,775,775,775,775,775,775,775,775,775,775,775,775,775,775,775,775,775,775,775,775,775,775,775,775,775,775,775,775,775,775,775,775,775,775,775,775,775,775,775,775,775,775,775,775,775,775,775,775,775,775,775,775,775,775,775,775,775,775,775,775,775,775,775,775,775,775,775,775,775,775,775,775,775,775,775,775,775,775,775,775,775,775,775,775,775,775,775,775,775,775,775,775,775,775,775,775,775,775,775,775,775,775,775,775,775,775,775,775,775,775,775,775,775,775,775,775,775,775,775,775,775,775,775,775,775,775,775,775,775,775,775,775,775,775,775,775,775,775,775,775,775,775,775,775,775,775,775,775,775,775,775,775,775,775,775,775,775,775,775,775,775,775,775,775,775,775,775,775,775,775,775,775,775,775,775,775,775,775,775,775,775,775,775,775,775,775,775,775,775,775,775,775,775,775,775,775,775,775,775,775,775,775,775,775,775,775,775,775,775,775,775,775,775,775,775,775,775,775,775,775,775,775,775,775,775,775,775,775,775,775,775,775,775,775,775,775,775,775,775,775,775,775,775,775,775,775,775,775,775,775,775,775,775,775,775,775,775,775,775,775,775,775,775,775,775,775,775,775,775,775,775,775,775,775,775,775,775,775,775,775,775,775,775,775,775,775,775,775,775,775,775,775,775,775,775,775,775,775,775,775,775,775,775,775,775,775,775,775,775,775,775,775,775,775,775,775,775,775,775,775,775,775,775,775,775,775,775,775,775,775,775,775,775,775,775,775,775,775,775,775,775,775,775,775,775,775,775,775,775,775,775,775,775,775,775,775,775,775,775,775,775,775,775,775,775,775,775,775,775,775,775,775,775,775,775,775,775,775,775,775,775,775,775,775,775,775,775,775,775,775,775,775,775,775,775,775,775,775,775,775,775,775,775,775,775,775,775,775,775,775,775,775,775,775,775,775,775,775,775,775,775,775,775,775,775,775,775,775,775,775,775,775,775,775,775,775,775,775,775,775,775,775,775,775,775,775,775,775,775,775,775,775,775,775,775,775,775,775,775,775,775,775,775,775,775,775,775,775,775,775,775,775,775,775,775,775,775,776,776,776,776,776,776,776,776,776,776,776,776,776,776,776,776,776,776,776,776,776,776,776,776,776,776,776,776,776,776,776,776,776,776,776,776,776,776,776,776,776,776,776,776,776,776,776,776,776,776,776,776,776,776,776,776,776,776,776,776,776,776,776,776,776,776,776,776,776,776,776,776,776,776,776,776,776,776,776,776,776,776,776,776,776,776,776,776,776,776,776,776,776,776,776,776,776,776,776,776,776,776,776,776,776,776,776,776,776,776,776,776,776,776,776,776,776,776,776,776,776,776,776,776,776,776,776,776,776,776,776,776,776,776,776,776,776,776,776,776,776,776,776,776,776,776,776,776,776,776,776,776,776,776,776,776,776,776,776,776,776,776,776,776,776,776,776,776,776,776,776,776,776,776,776,776,776,776,776,776,776,776,776,776,776,776,776,776,776,776,776,776,776,776,776,776,776,776,776,776,776,776,776,776,776,776,776,776,776,776,776,776,776,776,776,776,776,776,776,776,776,776,776,776,776,776,776,776,776,776,776,776,776,776,776,776,776,776,776,776,776,776,776,776,776,776,776,776,776,776,776,776,776,776,776,776,776,776,776,776,776,776,776,776,776,776,776,776,776,776,776,776,776,776,776,776,776,776,776,776,776,776,776,776,776,776,776,776,776,776,776,776,776,776,776,776,776,776,776,776,776,776,776,776,776,776,776,776,776,776,776,776,776,776,776,776,776,776,776,776,776,776,776,776,776,776,776,776,776,776,776,776,776,776,776,776,776,776,776,776,776,776,776,776,776,776,776,776,776,776,776,776,776,776,776,776,776,776,776,776,776,776,776,776,776,776,776,776,776,776,776,776,776,776,776,776,776,776,776,776,776,776,776,776,776,776,776,776,776,776,776,776,776,776,776,776,776,776,776,776,776,776,776,776,776,776,776,776,776,776,776,776,776,776,776,776,776,776,776,776,776,776,776,776,776,776,776,776,776,776,776,776,776,776,776,776,776,776,776,776,776,776,776,776,776,776,776,776,776,776,776,776,776,776,776,776,776,776,776,776,776,776,776,776,776,776,776,776,776,776,776,776,776,776,776,776,776,776,776,776,776,776,776,776,776,776,776,776,776,776,776,776,776,776,776,776,776,776,776,776,776,776,776,776,776,776,776,776,776,776,776,776,776,776,776,776,776,776,776,776,776,776,776,776,776,776,776,776,776,776,776,776,776,776,776,776,776,776,776,776,776,776,776,776,776,776,776,776,776,776,776,776,776,776,776,776,776,776,776,776,776,776,776,776,776,776,776,776,776,776,776,776,776,776,776,776,776,776,776,776,776,776,776,776,776,776,776,776,776,776,776,776,776,776,776,776,776,776,776,776,776,776,776,776,776,776,776,776,776,776,776,776,776,776,776,776,776,776,776,776,776,776,776,776,776,776,776,776,776,776,776,776,776,776,776,776,776,776,776,776,776,776,776,776,776,776,776,776,776,776,776,776,776,776,776,776,776,776,776,776,776,776,776,776,776,776,776,776,776,776,776,776,776,776,776,776,776,776,776,776,776,776,776,776,776,776,776,776,776,776,776,776,776,776,776,776,776,776,776,776,776,776,776,776,776,776,776,776,776,776,776,776,776,776,776,776,776,776,776,776,776,776,776,776,776,776,776,776,776,776,776,776,776,776,776,776,776,776,776,776,776,776,776,776,776,776,776,776,776,776,776,776,776,776,776,776,776,776,776,776,776,776,776,776,776,776,776,776,776,776,776,776,776,776,776,776,776,776,776,776,776,776,776,776,776,776,776,776,776,776,776,776,776,776,776,776,776,776,776,776,776,776,776,776,776,776,776,776,776,776,776,776,776,776,776,776,776,776,776,776,776,776,776,776,776,776,776,776,776,776,776,776,776,776,776,776,776,776,777,777,777,777,777,777,777,777,777,777,777,777,777,777,777,777,777,777,777,777,777,777,777,777,777,777,777,777,777,777,777,777,777,777,777,777,777,777,777,777,777,777,777,777,777,777,777,777,777,777,777,777,777,777,777,777,777,777,777,777,777,777,777,777,777,777,777,777,777,777,777,777,777,777,777,777,777,777,777,777,777,777,777,777,777,777,777,777,777,777,777,777,777,777,777,777,777,777,777,777,777,777,777,777,777,777,777,777,777,777,777,777,777,777,777,777,777,777,777,777,777,777,777,777,777,777,777,777,777,777,777,777,777,777,777,777,777,777,777,777,777,777,777,777,777,777,777,777,777,777,777,777,777,777,777,777,777,777,777,777,777,777,777,777,777,777,777,777,777,777,777,777,777,777,777,777,777,777,777,777,777,777,777,777,777,777,777,777,777,777,777,777,777,777,777,777,777,777,777,777,777,777,777,777,777,777,777,777,777,777,777,777,777,777,777,777,777,777,777,777,777,777,777,777,777,777,777,777,777,777,777,777,777,777,777,777,777,777,777,777,777,777,777,777,777,777,777,777,777,777,777,777,777,777,777,777,777,777,777,777,777,777,777,777,777,777,777,777,777,777,777,777,777,777,777,777,777,777,777,777,777,777,777,777,777,777,777,777,777,777,777,777,777,777,777,777,777,777,777,777,777,777,777,777,777,777,777,777,777,777,777,777,777,777,777,777,777,777,777,777,777,777,777,777,777,777,777,777,777,777,777,777,777,777,777,777,777,777,777,777,777,777,777,777,777,777,777,777,777,777,777,777,777,777,777,777,777,777,777,777,777,777,777,777,777,777,777,777,777,777,777,777,777,777,777,777,777,777,777,777,777,777,777,777,777,777,777,777,777,777,777,777,777,777,777,777,777,777,777,777,777,777,777,777,777,777,777,777,777,777,777,777,777,777,777,777,777,777,777,777,777,777,777,777,777,777,777,777,777,777,777,777,777,777,777,777,777,777,777,777,777,777,777,777,777,777,777,777,777,777,777,777,777,777,777,777,777,777,777,777,777,777,777,777,777,777,777,777,777,777,777,777,777,777,777,777,777,777,777,777,777,777,777,777,777,777,777,777,777,777,777,777,777,777,777,777,777,777,777,777,777,777,777,777,777,777,777,777,777,777,777,777,777,777,777,777,777,777,777,777,777,777,777,777,777,777,777,777,777,777,777,777,777,777,777,777,777,777,777,777,777,777,777,777,777,777,777,777,777,777,777,777,777,777,777,777,777,777,777,777,777,777,777,777,777,777,777,777,777,777,777,777,777,777,777,777,777,777,777,777,777,777,777,777,777,777,777,777,777,777,777,777,777,777,777,777,777,777,777,777,777,777,777,777,777,777,777,777,777,777,777,777,777,777,777,777,777,777,777,777,777,777,777,777,777,777,777,777,777,777,777,777,777,777,777,777,777,777,777,777,777,777,777,777,777,777,777,777,777,777,777,777,777,777,777,777,777,777,777,777,777,777,777,777,777,777,777,777,777,777,777,777,777,777,777,777,777,777,777,777,777,777,777,777,777,777,777,777,777,777,777,777,777,777,777,777,777,777,777,777,777,777,777,777,777,777,777,777,777,777,777,777,777,777,777,777,777,777,777,777,777,777,777,777,777,777,777,777,777,777,777,777,777,777,777,777,777,777,777,777,777,777,777,777,777,777,777,777,777,777,777,777,777,777,777,777,777,777,777,777,777,777,777,777,777,777,777,777,777,777,777,777,777,777,777,777,777,777,777,777,777,777,777,777,777,777,777,777,777,777,777,777,777,777,777,777,777,777,777,777,777,777,777,777,777,777,777,777,777,777,777,777,777,777,777,777,777,777,777,777,777,777,777,777,777,777,777,777,777,777,777,777,777,777,777,777,777,777,778,778,778,778,778,778,778,778,778,778,778,778,778,778,778,778,778,778,778,778,778,778,778,778,778,778,778,778,778,778,778,778,778,778,778,778,778,778,778,778,778,778,778,778,778,778,778,778,778,778,778,778,778,778,778,778,778,778,778,778,778,778,778,778,778,778,778,778,778,778,778,778,778,778,778,778,778,778,778,778,778,778,778,778,778,778,778,778,778,778,778,778,778,778,778,778,778,778,778,778,778,778,778,778,778,778,778,778,778,778,778,778,778,778,778,778,778,778,778,778,778,778,778,778,778,778,778,778,778,778,778,778,778,778,778,778,778,778,778,778,778,778,778,778,778,778,778,778,778,778,778,778,778,778,778,778,778,778,778,778,778,778,778,778,778,778,778,778,778,778,778,778,778,778,778,778,778,778,778,778,778,778,778,778,778,778,778,778,778,778,778,778,778,778,778,778,778,778,778,778,778,778,778,778,778,778,778,778,778,778,778,778,778,778,778,778,778,778,778,778,778,778,778,778,778,778,778,778,778,778,778,778,778,778,778,778,778,778,778,778,778,778,778,778,778,778,778,778,778,778,778,778,778,778,778,778,778,778,778,778,778,778,778,778,778,778,778,778,778,778,778,778,778,778,778,778,778,778,778,778,778,778,778,778,778,778,778,778,778,778,778,778,778,778,778,778,778,778,778,778,778,778,778,778,778,778,778,778,778,778,778,778,778,778,778,778,778,778,778,778,778,778,778,778,778,778,778,778,778,778,778,778,778,778,778,778,778,778,778,778,778,778,778,778,778,778,778,778,778,778,778,778,778,778,778,778,778,778,778,778,778,778,778,778,778,778,778,778,778,778,778,778,778,778,778,778,778,778,778,778,778,778,778,778,778,778,778,778,778,778,778,778,778,778,778,778,778,778,778,778,778,778,778,778,778,778,778,778,778,778,778,778,778,778,778,778,778,778,778,778,778,778,778,778,778,778,778,778,778,778,778,778,778,778,778,778,778,778,778,778,778,778,778,778,778,778,778,778,778,778,778,778,778,778,778,778,778,778,778,778,778,778,778,778,778,778,778,778,778,778,778,778,778,778,778,778,778,778,778,778,778,778,778,778,778,778,778,778,778,778,778,778,778,778,778,778,778,778,778,778,778,778,778,778,778,778,778,778,778,778,778,778,778,778,778,778,778,778,778,778,778,778,778,778,778,778,778,778,778,778,778,778,778,778,778,778,778,778,778,778,778,778,778,778,778,778,778,778,778,778,778,778,778,778,778,778,778,778,778,778,778,778,778,778,778,778,778,778,778,778,778,778,778,778,778,778,778,778,778,778,778,778,778,778,778,778,778,778,778,778,778,778,778,778,778,778,778,778,778,778,778,778,778,778,778,778,778,778,778,778,778,778,778,778,778,778,778,778,778,778,778,778,778,778,778,778,778,778,778,778,778,778,778,778,778,778,778,778,778,778,778,778,778,778,778,778,778,778,778,778,778,778,778,778,778,778,778,778,778,778,778,778,778,778,778,778,778,778,778,778,778,778,778,778,778,778,778,778,778,778,778,778,778,778,778,778,778,778,778,778,778,778,778,778,778,778,778,778,778,778,778,778,778,778,778,778,778,778,778,778,778,778,778,778,778,778,778,778,778,778,778,778,778,778,778,778,778,778,778,778,778,778,778,778,778,778,778,778,778,778,778,778,778,778,778,778,778,778,778,778,778,778,778,778,778,778,778,778,778,778,778,778,778,778,778,778,778,778,778,778,778,778,778,778,778,778,778,778,778,778,778,778,778,778,778,778,778,778,778,778,778,778,778,778,778,778,778,778,778,778,778,778,778,778,778,778,778,778,778,778,778,778,778,778,778,778,778,778,778,778,778,778,778,778,778,778,778,778,778,778,778,778,778,778,778,778,778,778,779,779,779,779,779,779,779,779,779,779,779,779,779,779,779,779,779,779,779,779,779,779,779,779,779,779,779,779,779,779,779,779,779,779,779,779,779,779,779,779,779,779,779,779,779,779,779,779,779,779,779,779,779,779,779,779,779,779,779,779,779,779,779,779,779,779,779,779,779,779,779,779,779,779,779,779,779,779,779,779,779,779,779,779,779,779,779,779,779,779,779,779,779,779,779,779,779,779,779,779,779,779,779,779,779,779,779,779,779,779,779,779,779,779,779,779,779,779,779,779,779,779,779,779,779,779,779,779,779,779,779,779,779,779,779,779,779,779,779,779,779,779,779,779,779,779,779,779,779,779,779,779,779,779,779,779,779,779,779,779,779,779,779,779,779,779,779,779,779,779,779,779,779,779,779,779,779,779,779,779,779,779,779,779,779,779,779,779,779,779,779,779,779,779,779,779,779,779,779,779,779,779,779,779,779,779,779,779,779,779,779,779,779,779,779,779,779,779,779,779,779,779,779,779,779,779,779,779,779,779,779,779,779,779,779,779,779,779,779,779,779,779,779,779,779,779,779,779,779,779,779,779,779,779,779,779,779,779,779,779,779,779,779,779,779,779,779,779,779,779,779,779,779,779,779,779,779,779,779,779,779,779,779,779,779,779,779,779,779,779,779,779,779,779,779,779,779,779,779,779,779,779,779,779,779,779,779,779,779,779,779,779,779,779,779,779,779,779,779,779,779,779,779,779,779,779,779,779,779,779,779,779,779,779,779,779,779,779,779,779,779,779,779,779,779,779,779,779,779,779,779,779,779,779,779,779,779,779,779,779,779,779,779,779,779,779,779,779,779,779,779,779,779,779,779,779,779,779,779,779,779,779,779,779,779,779,779,779,779,779,779,779,779,779,779,779,779,779,779,779,779,779,779,779,779,779,779,779,779,779,779,779,779,779,779,779,779,779,779,779,779,779,779,779,779,779,779,779,779,779,779,779,779,779,779,779,779,779,779,779,779,779,779,779,779,779,779,779,779,779,779,779,779,779,779,779,779,779,779,779,779,779,779,779,779,779,779,779,779,779,779,779,779,779,779,779,779,779,779,779,779,779,779,779,779,779,779,779,779,779,779,779,779,779,779,779,779,779,779,779,779,779,779,779,779,779,779,779,779,779,779,779,779,779,779,779,779,779,779,779,779,779,779,779,779,779,779,779,779,779,779,779,779,779,779,779,779,779,779,779,779,779,779,779,779,779,779,779,779,779,779,779,779,779,779,779,779,779,779,779,779,779,779,779,779,779,779,779,779,779,779,779,779,779,779,779,779,779,779,779,779,779,779,779,779,779,779,779,779,779,779,779,779,779,779,779,779,779,779,779,779,779,779,779,779,779,779,779,779,779,779,779,779,779,779,779,779,779,779,779,779,779,779,779,779,779,779,779,779,779,779,779,779,779,779,779,779,779,779,779,779,779,779,779,779,779,779,779,779,779,779,779,779,779,779,779,779,779,779,779,779,779,779,779,779,779,779,779,779,779,779,779,779,779,779,779,779,779,779,779,779,779,779,779,779,779,779,779,779,779,779,779,779,779,779,779,779,779,779,779,779,779,779,779,779,779,779,779,779,779,779,779,779,779,779,779,779,779,779,779,779,779,779,779,779,779,779,779,779,779,779,779,779,779,779,779,779,779,779,779,779,779,779,779,779,779,779,779,779,779,779,779,779,779,779,779,779,779,779,779,779,779,779,779,779,779,779,779,779,779,779,779,779,779,779,779,779,779,779,779,779,779,779,779,779,779,779,779,779,779,779,779,779,779,779,779,779,779,779,779,779,779,779,779,779,779,779,779,779,779,779,779,779,779,779,779,779,779,779,779,779,779,779,779,779,779,779,779,779,779,779,779,779,779,779,779,779,779,780,780,780,780,780,780,780,780,780,780,780,780,780,780,780,780,780,780,780,780,780,780,780,780,780,780,780,780,780,780,780,780,780,780,780,780,780,780,780,780,780,780,780,780,780,780,780,780,780,780,780,780,780,780,780,780,780,780,780,780,780,780,780,780,780,780,780,780,780,780,780,780,780,780,780,780,780,780,780,780,780,780,780,780,780,780,780,780,780,780,780,780,780,780,780,780,780,780,780,780,780,780,780,780,780,780,780,780,780,780,780,780,780,780,780,780,780,780,780,780,780,780,780,780,780,780,780,780,780,780,780,780,780,780,780,780,780,780,780,780,780,780,780,780,780,780,780,780,780,780,780,780,780,780,780,780,780,780,780,780,780,780,780,780,780,780,780,780,780,780,780,780,780,780,780,780,780,780,780,780,780,780,780,780,780,780,780,780,780,780,780,780,780,780,780,780,780,780,780,780,780,780,780,780,780,780,780,780,780,780,780,780,780,780,780,780,780,780,780,780,780,780,780,780,780,780,780,780,780,780,780,780,780,780,780,780,780,780,780,780,780,780,780,780,780,780,780,780,780,780,780,780,780,780,780,780,780,780,780,780,780,780,780,780,780,780,780,780,780,780,780,780,780,780,780,780,780,780,780,780,780,780,780,780,780,780,780,780,780,780,780,780,780,780,780,780,780,780,780,780,780,780,780,780,780,780,780,780,780,780,780,780,780,780,780,780,780,780,780,780,780,780,780,780,780,780,780,780,780,780,780,780,780,780,780,780,780,780,780,780,780,780,780,780,780,780,780,780,780,780,780,780,780,780,780,780,780,780,780,780,780,780,780,780,780,780,780,780,780,780,780,780,780,780,780,780,780,780,780,780,780,780,780,780,780,780,780,780,780,780,780,780,780,780,780,780,780,780,780,780,780,780,780,780,780,780,780,780,780,780,780,780,780,780,780,780,780,780,780,780,780,780,780,780,780,780,780,780,780,780,780,780,780,780,780,780,780,780,780,780,780,780,780,780,780,780,780,780,780,780,780,780,780,780,780,780,780,780,780,780,780,780,780,780,780,780,780,780,780,780,780,780,780,780,780,780,780,780,780,780,780,780,780,780,780,780,780,780,780,780,780,780,780,780,780,780,780,780,780,780,780,780,780,780,780,780,780,780,780,780,780,780,780,780,780,780,780,780,780,780,780,780,780,780,780,780,780,780,780,780,780,780,780,780,780,780,780,780,780,780,780,780,780,780,780,780,780,780,780,780,780,780,780,780,780,780,780,780,780,780,780,780,780,780,780,780,780,780,780,780,780,780,780,780,780,780,780,780,780,780,780,780,780,780,780,780,780,780,780,780,780,780,780,780,780,780,780,780,780,780,780,780,780,780,780,780,780,780,780,780,780,780,780,780,780,780,780,780,780,780,780,780,780,780,780,780,780,780,780,780,780,780,780,780,780,780,780,780,780,780,780,780,780,780,780,780,780,780,780,780,780,780,780,780,780,780,780,780,780,780,780,780,780,780,780,780,780,780,780,780,780,780,780,780,780,780,780,780,780,780,780,780,780,780,780,780,780,780,780,780,780,780,780,780,780,780,780,780,780,780,780,780,780,780,780,780,780,780,780,780,780,780,780,780,780,780,780,780,780,780,780,780,780,780,780,780,780,780,780,780,780,780,780,780,780,780,780,780,780,780,780,780,780,780,780,780,780,780,780,780,780,780,780,780,780,780,780,780,780,780,780,780,780,780,780,780,780,780,780,780,780,780,780,780,780,780,780,780,780,780,780,780,780,780,780,780,780,780,780,780,780,780,780,780,780,780,780,780,780,780,780,780,780,780,780,780,780,780,780,780,780,780,780,780,780,780,780,780,780,780,780,780,780,780,780,780,780,780,780,780,780,780,780,780,780,780,780,780,781,781,781,781,781,781,781,781,781,781,781,781,781,781,781,781,781,781,781,781,781,781,781,781,781,781,781,781,781,781,781,781,781,781,781,781,781,781,781,781,781,781,781,781,781,781,781,781,781,781,781,781,781,781,781,781,781,781,781,781,781,781,781,781,781,781,781,781,781,781,781,781,781,781,781,781,781,781,781,781,781,781,781,781,781,781,781,781,781,781,781,781,781,781,781,781,781,781,781,781,781,781,781,781,781,781,781,781,781,781,781,781,781,781,781,781,781,781,781,781,781,781,781,781,781,781,781,781,781,781,781,781,781,781,781,781,781,781,781,781,781,781,781,781,781,781,781,781,781,781,781,781,781,781,781,781,781,781,781,781,781,781,781,781,781,781,781,781,781,781,781,781,781,781,781,781,781,781,781,781,781,781,781,781,781,781,781,781,781,781,781,781,781,781,781,781,781,781,781,781,781,781,781,781,781,781,781,781,781,781,781,781,781,781,781,781,781,781,781,781,781,781,781,781,781,781,781,781,781,781,781,781,781,781,781,781,781,781,781,781,781,781,781,781,781,781,781,781,781,781,781,781,781,781,781,781,781,781,781,781,781,781,781,781,781,781,781,781,781,781,781,781,781,781,781,781,781,781,781,781,781,781,781,781,781,781,781,781,781,781,781,781,781,781,781,781,781,781,781,781,781,781,781,781,781,781,781,781,781,781,781,781,781,781,781,781,781,781,781,781,781,781,781,781,781,781,781,781,781,781,781,781,781,781,781,781,781,781,781,781,781,781,781,781,781,781,781,781,781,781,781,781,781,781,781,781,781,781,781,781,781,781,781,781,781,781,781,781,781,781,781,781,781,781,781,781,781,781,781,781,781,781,781,781,781,781,781,781,781,781,781,781,781,781,781,781,781,781,781,781,781,781,781,781,781,781,781,781,781,781,781,781,781,781,781,781,781,781,781,781,781,781,781,781,781,781,781,781,781,781,781,781,781,781,781,781,781,781,781,781,781,781,781,781,781,781,781,781,781,781,781,781,781,781,781,781,781,781,781,781,781,781,781,781,781,781,781,781,781,781,781,781,781,781,781,781,781,781,781,781,781,781,781,781,781,781,781,781,781,781,781,781,781,781,781,781,781,781,781,781,781,781,781,781,781,781,781,781,781,781,781,781,781,781,781,781,781,781,781,781,781,781,781,781,781,781,781,781,781,781,781,781,781,781,781,781,781,781,781,781,781,781,781,781,781,781,781,781,781,781,781,781,781,781,781,781,781,781,781,781,781,781,781,781,781,781,781,781,781,781,781,781,781,781,781,781,781,781,781,781,781,781,781,781,781,781,781,781,781,781,781,781,781,781,781,781,781,781,781,781,781,781,781,781,781,781,781,781,781,781,781,781,781,781,781,781,781,781,781,781,781,781,781,781,781,781,781,781,781,781,781,781,781,781,781,781,781,781,781,781,781,781,781,781,781,781,781,781,781,781,781,781,781,781,781,781,781,781,781,781,781,781,781,781,781,781,781,781,781,781,781,781,781,781,781,781,781,781,781,781,781,781,781,781,781,781,781,781,781,781,781,781,781,781,781,781,781,781,781,781,781,781,781,781,781,781,781,781,781,781,781,781,781,781,781,781,781,781,781,781,781,781,781,781,781,781,781,781,781,781,781,781,781,781,781,781,781,781,781,781,781,781,781,781,781,781,781,781,781,781,781,781,781,781,781,781,781,781,781,781,781,781,781,781,781,781,781,781,781,781,781,781,781,781,781,781,781,781,781,781,781,781,781,781,781,781,781,781,781,781,781,781,781,781,781,781,781,781,781,781,781,781,781,781,781,781,781,781,781,781,781,781,781,781,781,781,781,781,781,781,781,781,781,781,781,781,781,781,781,781,781,781,781,781,781,781,781,781,782,782,782,782,782,782,782,782,782,782,782,782,782,782,782,782,782,782,782,782,782,782,782,782,782,782,782,782,782,782,782,782,782,782,782,782,782,782,782,782,782,782,782,782,782,782,782,782,782,782,782,782,782,782,782,782,782,782,782,782,782,782,782,782,782,782,782,782,782,782,782,782,782,782,782,782,782,782,782,782,782,782,782,782,782,782,782,782,782,782,782,782,782,782,782,782,782,782,782,782,782,782,782,782,782,782,782,782,782,782,782,782,782,782,782,782,782,782,782,782,782,782,782,782,782,782,782,782,782,782,782,782,782,782,782,782,782,782,782,782,782,782,782,782,782,782,782,782,782,782,782,782,782,782,782,782,782,782,782,782,782,782,782,782,782,782,782,782,782,782,782,782,782,782,782,782,782,782,782,782,782,782,782,782,782,782,782,782,782,782,782,782,782,782,782,782,782,782,782,782,782,782,782,782,782,782,782,782,782,782,782,782,782,782,782,782,782,782,782,782,782,782,782,782,782,782,782,782,782,782,782,782,782,782,782,782,782,782,782,782,782,782,782,782,782,782,782,782,782,782,782,782,782,782,782,782,782,782,782,782,782,782,782,782,782,782,782,782,782,782,782,782,782,782,782,782,782,782,782,782,782,782,782,782,782,782,782,782,782,782,782,782,782,782,782,782,782,782,782,782,782,782,782,782,782,782,782,782,782,782,782,782,782,782,782,782,782,782,782,782,782,782,782,782,782,782,782,782,782,782,782,782,782,782,782,782,782,782,782,782,782,782,782,782,782,782,782,782,782,782,782,782,782,782,782,782,782,782,782,782,782,782,782,782,782,782,782,782,782,782,782,782,782,782,782,782,782,782,782,782,782,782,782,782,782,782,782,782,782,782,782,782,782,782,782,782,782,782,782,782,782,782,782,782,782,782,782,782,782,782,782,782,782,782,782,782,782,782,782,782,782,782,782,782,782,782,782,782,782,782,782,782,782,782,782,782,782,782,782,782,782,782,782,782,782,782,782,782,782,782,782,782,782,782,782,782,782,782,782,782,782,782,782,782,782,782,782,782,782,782,782,782,782,782,782,782,782,782,782,782,782,782,782,782,782,782,782,782,782,782,782,782,782,782,782,782,782,782,782,782,782,782,782,782,782,782,782,782,782,782,782,782,782,782,782,782,782,782,782,782,782,782,782,782,782,782,782,782,782,782,782,782,782,782,782,782,782,782,782,782,782,782,782,782,782,782,782,782,782,782,782,782,782,782,782,782,782,782,782,782,782,782,782,782,782,782,782,782,782,782,782,782,782,782,782,782,782,782,782,782,782,782,782,782,782,782,782,782,782,782,782,782,782,782,782,782,782,782,782,782,782,782,782,782,782,782,782,782,782,782,782,782,782,782,782,782,782,782,782,782,782,782,782,782,782,782,782,782,782,782,782,782,782,782,782,782,782,782,782,782,782,782,782,782,782,782,782,782,782,782,782,782,782,782,782,782,782,782,782,782,782,782,782,782,782,782,782,782,782,782,782,782,782,782,782,782,782,782,782,782,782,782,782,782,782,782,782,782,782,782,782,782,782,782,782,782,782,782,782,782,782,782,782,782,782,782,782,782,782,782,782,782,782,782,782,782,782,782,782,782,782,782,782,782,782,782,782,782,782,782,782,782,782,782,782,782,782,782,782,782,782,782,782,782,782,782,782,782,782,782,782,782,782,782,782,782,782,782,782,782,782,782,782,782,782,782,782,782,782,782,782,782,782,782,782,782,782,782,782,782,782,782,782,782,782,782,782,782,782,782,782,782,782,782,782,782,782,782,782,782,782,782,782,782,782,782,782,782,782,782,782,782,782,782,782,782,782,782,782,782,782,782,782,782,782,782,782,782,782,782,782,782,782,782,782,782,782,782,783,783,783,783,783,783,783,783,783,783,783,783,783,783,783,783,783,783,783,783,783,783,783,783,783,783,783,783,783,783,783,783,783,783,783,783,783,783,783,783,783,783,783,783,783,783,783,783,783,783,783,783,783,783,783,783,783,783,783,783,783,783,783,783,783,783,783,783,783,783,783,783,783,783,783,783,783,783,783,783,783,783,783,783,783,783,783,783,783,783,783,783,783,783,783,783,783,783,783,783,783,783,783,783,783,783,783,783,783,783,783,783,783,783,783,783,783,783,783,783,783,783,783,783,783,783,783,783,783,783,783,783,783,783,783,783,783,783,783,783,783,783,783,783,783,783,783,783,783,783,783,783,783,783,783,783,783,783,783,783,783,783,783,783,783,783,783,783,783,783,783,783,783,783,783,783,783,783,783,783,783,783,783,783,783,783,783,783,783,783,783,783,783,783,783,783,783,783,783,783,783,783,783,783,783,783,783,783,783,783,783,783,783,783,783,783,783,783,783,783,783,783,783,783,783,783,783,783,783,783,783,783,783,783,783,783,783,783,783,783,783,783,783,783,783,783,783,783,783,783,783,783,783,783,783,783,783,783,783,783,783,783,783,783,783,783,783,783,783,783,783,783,783,783,783,783,783,783,783,783,783,783,783,783,783,783,783,783,783,783,783,783,783,783,783,783,783,783,783,783,783,783,783,783,783,783,783,783,783,783,783,783,783,783,783,783,783,783,783,783,783,783,783,783,783,783,783,783,783,783,783,783,783,783,783,783,783,783,783,783,783,783,783,783,783,783,783,783,783,783,783,783,783,783,783,783,783,783,783,783,783,783,783,783,783,783,783,783,783,783,783,783,783,783,783,783,783,783,783,783,783,783,783,783,783,783,783,783,783,783,783,783,783,783,783,783,783,783,783,783,783,783,783,783,783,783,783,783,783,783,783,783,783,783,783,783,783,783,783,783,783,783,783,783,783,783,783,783,783,783,783,783,783,783,783,783,783,783,783,783,783,783,783,783,783,783,783,783,783,783,783,783,783,783,783,783,783,783,783,783,783,783,783,783,783,783,783,783,783,783,783,783,783,783,783,783,783,783,783,783,783,783,783,783,783,783,783,783,783,783,783,783,783,783,783,783,783,783,783,783,783,783,783,783,783,783,783,783,783,783,783,783,783,783,783,783,783,783,783,783,783,783,783,783,783,783,783,783,783,783,783,783,783,783,783,783,783,783,783,783,783,783,783,783,783,783,783,783,783,783,783,783,783,783,783,783,783,783,783,783,783,783,783,783,783,783,783,783,783,783,783,783,783,783,783,783,783,783,783,783,783,783,783,783,783,783,783,783,783,783,783,783,783,783,783,783,783,783,783,783,783,783,783,783,783,783,783,783,783,783,783,783,783,783,783,783,783,783,783,783,783,783,783,783,783,783,783,783,783,783,783,783,783,783,783,783,783,783,783,783,783,783,783,783,783,783,783,783,783,783,783,783,783,783,783,783,783,783,783,783,783,783,783,783,783,783,783,783,783,783,783,783,783,783,783,783,783,783,783,783,783,783,783,783,783,783,783,783,783,783,783,783,783,783,783,783,783,783,783,783,783,783,783,783,783,783,783,783,783,783,783,783,783,783,783,783,783,783,783,783,783,783,783,783,783,783,783,783,783,783,783,783,783,783,783,783,783,783,783,783,783,783,783,783,783,783,783,783,783,783,783,783,783,783,783,783,783,783,783,783,783,783,783,783,783,783,783,783,783,783,783,783,783,783,783,783,783,783,783,783,783,783,783,783,783,783,783,783,783,783,783,783,783,783,783,783,783,783,783,783,783,783,783,783,783,783,783,783,783,783,783,783,783,783,783,783,783,783,783,783,783,783,783,783,783,783,783,783,783,783,783,783,783,783,783,783,783,783,784,784,784,784,784,784,784,784,784,784,784,784,784,784,784,784,784,784,784,784,784,784,784,784,784,784,784,784,784,784,784,784,784,784,784,784,784,784,784,784,784,784,784,784,784,784,784,784,784,784,784,784,784,784,784,784,784,784,784,784,784,784,784,784,784,784,784,784,784,784,784,784,784,784,784,784,784,784,784,784,784,784,784,784,784,784,784,784,784,784,784,784,784,784,784,784,784,784,784,784,784,784,784,784,784,784,784,784,784,784,784,784,784,784,784,784,784,784,784,784,784,784,784,784,784,784,784,784,784,784,784,784,784,784,784,784,784,784,784,784,784,784,784,784,784,784,784,784,784,784,784,784,784,784,784,784,784,784,784,784,784,784,784,784,784,784,784,784,784,784,784,784,784,784,784,784,784,784,784,784,784,784,784,784,784,784,784,784,784,784,784,784,784,784,784,784,784,784,784,784,784,784,784,784,784,784,784,784,784,784,784,784,784,784,784,784,784,784,784,784,784,784,784,784,784,784,784,784,784,784,784,784,784,784,784,784,784,784,784,784,784,784,784,784,784,784,784,784,784,784,784,784,784,784,784,784,784,784,784,784,784,784,784,784,784,784,784,784,784,784,784,784,784,784,784,784,784,784,784,784,784,784,784,784,784,784,784,784,784,784,784,784,784,784,784,784,784,784,784,784,784,784,784,784,784,784,784,784,784,784,784,784,784,784,784,784,784,784,784,784,784,784,784,784,784,784,784,784,784,784,784,784,784,784,784,784,784,784,784,784,784,784,784,784,784,784,784,784,784,784,784,784,784,784,784,784,784,784,784,784,784,784,784,784,784,784,784,784,784,784,784,784,784,784,784,784,784,784,784,784,784,784,784,784,784,784,784,784,784,784,784,784,784,784,784,784,784,784,784,784,784,784,784,784,784,784,784,784,784,784,784,784,784,784,784,784,784,784,784,784,784,784,784,784,784,784,784,784,784,784,784,784,784,784,784,784,784,784,784,784,784,784,784,784,784,784,784,784,784,784,784,784,784,784,784,784,784,784,784,784,784,784,784,784,784,784,784,784,784,784,784,784,784,784,784,784,784,784,784,784,784,784,784,784,784,784,784,784,784,784,784,784,784,784,784,784,784,784,784,784,784,784,784,784,784,784,784,784,784,784,784,784,784,784,784,784,784,784,784,784,784,784,784,784,784,784,784,784,784,784,784,784,784,784,784,784,784,784,784,784,784,784,784,784,784,784,784,784,784,784,784,784,784,784,784,784,784,784,784,784,784,784,784,784,784,784,784,784,784,784,784,784,784,784,784,784,784,784,784,784,784,784,784,784,784,784,784,784,784,784,784,784,784,784,784,784,784,784,784,784,784,784,784,784,784,784,784,784,784,784,784,784,784,784,784,784,784,784,784,784,784,784,784,784,784,784,784,784,784,784,784,784,784,784,784,784,784,784,784,784,784,784,784,784,784,784,784,784,784,784,784,784,784,784,784,784,784,784,784,784,784,784,784,784,784,784,784,784,784,784,784,784,784,784,784,784,784,784,784,784,784,784,784,784,784,784,784,784,784,784,784,784,784,784,784,784,784,784,784,784,784,784,784,784,784,784,784,784,784,784,784,784,784,784,784,784,784,784,784,784,784,784,784,784,784,784,784,784,784,784,784,784,784,784,784,784,784,784,784,784,784,784,784,784,784,784,784,784,784,784,784,784,784,784,784,784,784,784,784,784,784,784,784,784,784,784,784,784,784,784,784,784,784,784,784,784,784,784,784,784,784,784,784,784,784,784,784,784,784,784,784,784,784,784,784,784,784,784,784,784,784,784,784,784,784,784,784,784,784,784,784,784,784,784,784,784,784,784,784,784,784,784,784,784,784,784,784,784,784,784,784,784,784,784,784,784,784,784,785,785,785,785,785,785,785,785,785,785,785,785,785,785,785,785,785,785,785,785,785,785,785,785,785,785,785,785,785,785,785,785,785,785,785,785,785,785,785,785,785,785,785,785,785,785,785,785,785,785,785,785,785,785,785,785,785,785,785,785,785,785,785,785,785,785,785,785,785,785,785,785,785,785,785,785,785,785,785,785,785,785,785,785,785,785,785,785,785,785,785,785,785,785,785,785,785,785,785,785,785,785,785,785,785,785,785,785,785,785,785,785,785,785,785,785,785,785,785,785,785,785,785,785,785,785,785,785,785,785,785,785,785,785,785,785,785,785,785,785,785,785,785,785,785,785,785,785,785,785,785,785,785,785,785,785,785,785,785,785,785,785,785,785,785,785,785,785,785,785,785,785,785,785,785,785,785,785,785,785,785,785,785,785,785,785,785,785,785,785,785,785,785,785,785,785,785,785,785,785,785,785,785,785,785,785,785,785,785,785,785,785,785,785,785,785,785,785,785,785,785,785,785,785,785,785,785,785,785,785,785,785,785,785,785,785,785,785,785,785,785,785,785,785,785,785,785,785,785,785,785,785,785,785,785,785,785,785,785,785,785,785,785,785,785,785,785,785,785,785,785,785,785,785,785,785,785,785,785,785,785,785,785,785,785,785,785,785,785,785,785,785,785,785,785,785,785,785,785,785,785,785,785,785,785,785,785,785,785,785,785,785,785,785,785,785,785,785,785,785,785,785,785,785,785,785,785,785,785,785,785,785,785,785,785,785,785,785,785,785,785,785,785,785,785,785,785,785,785,785,785,785,785,785,785,785,785,785,785,785,785,785,785,785,785,785,785,785,785,785,785,785,785,785,785,785,785,785,785,785,785,785,785,785,785,785,785,785,785,785,785,785,785,785,785,785,785,785,785,785,785,785,785,785,785,785,785,785,785,785,785,785,785,785,785,785,785,785,785,785,785,785,785,785,785,785,785,785,785,785,785,785,785,785,785,785,785,785,785,785,785,785,785,785,785,785,785,785,785,785,785,785,785,785,785,785,785,785,785,785,785,785,785,785,785,785,785,785,785,785,785,785,785,785,785,785,785,785,785,785,785,785,785,785,785,785,785,785,785,785,785,785,785,785,785,785,785,785,785,785,785,785,785,785,785,785,785,785,785,785,785,785,785,785,785,785,785,785,785,785,785,785,785,785,785,785,785,785,785,785,785,785,785,785,785,785,785,785,785,785,785,785,785,785,785,785,785,785,785,785,785,785,785,785,785,785,785,785,785,785,785,785,785,785,785,785,785,785,785,785,785,785,785,785,785,785,785,785,785,785,785,785,785,785,785,785,785,785,785,785,785,785,785,785,785,785,785,785,785,785,785,785,785,785,785,785,785,785,785,785,785,785,785,785,785,785,785,785,785,785,785,785,785,785,785,785,785,785,785,785,785,785,785,785,785,785,785,785,785,785,785,785,785,785,785,785,785,785,785,785,785,785,785,785,785,785,785,785,785,785,785,785,785,785,785,785,785,785,785,785,785,785,785,785,785,785,785,785,785,785,785,785,785,785,785,785,785,785,785,785,785,785,785,785,785,785,785,785,785,785,785,785,785,785,785,785,785,785,785,785,785,785,785,785,785,785,785,785,785,785,785,785,785,785,785,785,785,785,785,785,785,785,785,785,785,785,785,785,785,785,785,785,785,785,785,785,785,785,785,785,785,785,785,785,785,785,785,785,785,785,785,785,785,785,785,785,785,785,785,785,785,785,785,785,785,785,785,785,785,785,785,785,785,785,785,785,785,785,785,785,785,785,785,785,785,785,785,785,785,785,785,785,785,785,785,785,785,785,785,785,785,785,785,785,785,785,785,785,785,785,785,785,785,785,785,785,785,785,785,785,785,785,785,785,785,785,785,785,786,786,786,786,786,786,786,786,786,786,786,786,786,786,786,786,786,786,786,786,786,786,786,786,786,786,786,786,786,786,786,786,786,786,786,786,786,786,786,786,786,786,786,786,786,786,786,786,786,786,786,786,786,786,786,786,786,786,786,786,786,786,786,786,786,786,786,786,786,786,786,786,786,786,786,786,786,786,786,786,786,786,786,786,786,786,786,786,786,786,786,786,786,786,786,786,786,786,786,786,786,786,786,786,786,786,786,786,786,786,786,786,786,786,786,786,786,786,786,786,786,786,786,786,786,786,786,786,786,786,786,786,786,786,786,786,786,786,786,786,786,786,786,786,786,786,786,786,786,786,786,786,786,786,786,786,786,786,786,786,786,786,786,786,786,786,786,786,786,786,786,786,786,786,786,786,786,786,786,786,786,786,786,786,786,786,786,786,786,786,786,786,786,786,786,786,786,786,786,786,786,786,786,786,786,786,786,786,786,786,786,786,786,786,786,786,786,786,786,786,786,786,786,786,786,786,786,786,786,786,786,786,786,786,786,786,786,786,786,786,786,786,786,786,786,786,786,786,786,786,786,786,786,786,786,786,786,786,786,786,786,786,786,786,786,786,786,786,786,786,786,786,786,786,786,786,786,786,786,786,786,786,786,786,786,786,786,786,786,786,786,786,786,786,786,786,786,786,786,786,786,786,786,786,786,786,786,786,786,786,786,786,786,786,786,786,786,786,786,786,786,786,786,786,786,786,786,786,786,786,786,786,786,786,786,786,786,786,786,786,786,786,786,786,786,786,786,786,786,786,786,786,786,786,786,786,786,786,786,786,786,786,786,786,786,786,786,786,786,786,786,786,786,786,786,786,786,786,786,786,786,786,786,786,786,786,786,786,786,786,786,786,786,786,786,786,786,786,786,786,786,786,786,786,786,786,786,786,786,786,786,786,786,786,786,786,786,786,786,786,786,786,786,786,786,786,786,786,786,786,786,786,786,786,786,786,786,786,786,786,786,786,786,786,786,786,786,786,786,786,786,786,786,786,786,786,786,786,786,786,786,786,786,786,786,786,786,786,786,786,786,786,786,786,786,786,786,786,786,786,786,786,786,786,786,786,786,786,786,786,786,786,786,786,786,786,786,786,786,786,786,786,786,786,786,786,786,786,786,786,786,786,786,786,786,786,786,786,786,786,786,786,786,786,786,786,786,786,786,786,786,786,786,786,786,786,786,786,786,786,786,786,786,786,786,786,786,786,786,786,786,786,786,786,786,786,786,786,786,786,786,786,786,786,786,786,786,786,786,786,786,786,786,786,786,786,786,786,786,786,786,786,786,786,786,786,786,786,786,786,786,786,786,786,786,786,786,786,786,786,786,786,786,786,786,786,786,786,786,786,786,786,786,786,786,786,786,786,786,786,786,786,786,786,786,786,786,786,786,786,786,786,786,786,786,786,786,786,786,786,786,786,786,786,786,786,786,786,786,786,786,786,786,786,786,786,786,786,786,786,786,786,786,786,786,786,786,786,786,786,786,786,786,786,786,786,786,786,786,786,786,786,786,786,786,786,786,786,786,786,786,786,786,786,786,786,786,786,786,786,786,786,786,786,786,786,786,786,786,786,786,786,786,786,786,786,786,786,786,786,786,786,786,786,786,786,786,786,786,786,786,786,786,786,786,786,786,786,786,786,786,786,786,786,786,786,786,786,786,786,786,786,786,786,786,786,786,786,786,786,786,786,786,786,786,786,786,786,786,786,786,786,786,786,786,786,786,786,786,786,786,786,786,786,786,786,786,786,786,786,786,786,786,786,786,786,786,786,786,786,786,786,786,786,786,786,786,786,786,786,786,786,786,786,786,786,786,786,786,786,786,786,786,786,786,786,786,786,786,786,786,786,786,786,786,786,786,786,787,787,787,787,787,787,787,787,787,787,787,787,787,787,787,787,787,787,787,787,787,787,787,787,787,787,787,787,787,787,787,787,787,787,787,787,787,787,787,787,787,787,787,787,787,787,787,787,787,787,787,787,787,787,787,787,787,787,787,787,787,787,787,787,787,787,787,787,787,787,787,787,787,787,787,787,787,787,787,787,787,787,787,787,787,787,787,787,787,787,787,787,787,787,787,787,787,787,787,787,787,787,787,787,787,787,787,787,787,787,787,787,787,787,787,787,787,787,787,787,787,787,787,787,787,787,787,787,787,787,787,787,787,787,787,787,787,787,787,787,787,787,787,787,787,787,787,787,787,787,787,787,787,787,787,787,787,787,787,787,787,787,787,787,787,787,787,787,787,787,787,787,787,787,787,787,787,787,787,787,787,787,787,787,787,787,787,787,787,787,787,787,787,787,787,787,787,787,787,787,787,787,787,787,787,787,787,787,787,787,787,787,787,787,787,787,787,787,787,787,787,787,787,787,787,787,787,787,787,787,787,787,787,787,787,787,787,787,787,787,787,787,787,787,787,787,787,787,787,787,787,787,787,787,787,787,787,787,787,787,787,787,787,787,787,787,787,787,787,787,787,787,787,787,787,787,787,787,787,787,787,787,787,787,787,787,787,787,787,787,787,787,787,787,787,787,787,787,787,787,787,787,787,787,787,787,787,787,787,787,787,787,787,787,787,787,787,787,787,787,787,787,787,787,787,787,787,787,787,787,787,787,787,787,787,787,787,787,787,787,787,787,787,787,787,787,787,787,787,787,787,787,787,787,787,787,787,787,787,787,787,787,787,787,787,787,787,787,787,787,787,787,787,787,787,787,787,787,787,787,787,787,787,787,787,787,787,787,787,787,787,787,787,787,787,787,787,787,787,787,787,787,787,787,787,787,787,787,787,787,787,787,787,787,787,787,787,787,787,787,787,787,787,787,787,787,787,787,787,787,787,787,787,787,787,787,787,787,787,787,787,787,787,787,787,787,787,787,787,787,787,787,787,787,787,787,787,787,787,787,787,787,787,787,787,787,787,787,787,787,787,787,787,787,787,787,787,787,787,787,787,787,787,787,787,787,787,787,787,787,787,787,787,787,787,787,787,787,787,787,787,787,787,787,787,787,787,787,787,787,787,787,787,787,787,787,787,787,787,787,787,787,787,787,787,787,787,787,787,787,787,787,787,787,787,787,787,787,787,787,787,787,787,787,787,787,787,787,787,787,787,787,787,787,787,787,787,787,787,787,787,787,787,787,787,787,787,787,787,787,787,787,787,787,787,787,787,787,787,787,787,787,787,787,787,787,787,787,787,787,787,787,787,787,787,787,787,787,787,787,787,787,787,787,787,787,787,787,787,787,787,787,787,787,787,787,787,787,787,787,787,787,787,787,787,787,787,787,787,787,787,787,787,787,787,787,787,787,787,787,787,787,787,787,787,787,787,787,787,787,787,787,787,787,787,787,787,787,787,787,787,787,787,787,787,787,787,787,787,787,787,787,787,787,787,787,787,787,787,787,787,787,787,787,787,787,787,787,787,787,787,787,787,787,787,787,787,787,787,787,787,787,787,787,787,787,787,787,787,787,787,787,787,787,787,787,787,787,787,787,787,787,787,787,787,787,787,787,787,787,787,787,787,787,787,787,787,787,787,787,787,787,787,787,787,787,787,787,787,787,787,787,787,787,787,787,787,787,787,787,787,787,787,787,787,787,787,787,787,787,787,787,787,787,787,787,787,787,787,787,787,787,787,787,787,787,787,787,787,787,787,787,787,787,787,787,787,787,787,787,787,787,787,787,787,787,787,787,787,787,787,787,787,787,787,787,787,787,787,787,787,787,787,787,787,787,787,787,787,787,787,787,787,787,787,787,787,787,788,788,788,788,788,788,788,788,788,788,788,788,788,788,788,788,788,788,788,788,788,788,788,788,788,788,788,788,788,788,788,788,788,788,788,788,788,788,788,788,788,788,788,788,788,788,788,788,788,788,788,788,788,788,788,788,788,788,788,788,788,788,788,788,788,788,788,788,788,788,788,788,788,788,788,788,788,788,788,788,788,788,788,788,788,788,788,788,788,788,788,788,788,788,788,788,788,788,788,788,788,788,788,788,788,788,788,788,788,788,788,788,788,788,788,788,788,788,788,788,788,788,788,788,788,788,788,788,788,788,788,788,788,788,788,788,788,788,788,788,788,788,788,788,788,788,788,788,788,788,788,788,788,788,788,788,788,788,788,788,788,788,788,788,788,788,788,788,788,788,788,788,788,788,788,788,788,788,788,788,788,788,788,788,788,788,788,788,788,788,788,788,788,788,788,788,788,788,788,788,788,788,788,788,788,788,788,788,788,788,788,788,788,788,788,788,788,788,788,788,788,788,788,788,788,788,788,788,788,788,788,788,788,788,788,788,788,788,788,788,788,788,788,788,788,788,788,788,788,788,788,788,788,788,788,788,788,788,788,788,788,788,788,788,788,788,788,788,788,788,788,788,788,788,788,788,788,788,788,788,788,788,788,788,788,788,788,788,788,788,788,788,788,788,788,788,788,788,788,788,788,788,788,788,788,788,788,788,788,788,788,788,788,788,788,788,788,788,788,788,788,788,788,788,788,788,788,788,788,788,788,788,788,788,788,788,788,788,788,788,788,788,788,788,788,788,788,788,788,788,788,788,788,788,788,788,788,788,788,788,788,788,788,788,788,788,788,788,788,788,788,788,788,788,788,788,788,788,788,788,788,788,788,788,788,788,788,788,788,788,788,788,788,788,788,788,788,788,788,788,788,788,788,788,788,788,788,788,788,788,788,788,788,788,788,788,788,788,788,788,788,788,788,788,788,788,788,788,788,788,788,788,788,788,788,788,788,788,788,788,788,788,788,788,788,788,788,788,788,788,788,788,788,788,788,788,788,788,788,788,788,788,788,788,788,788,788,788,788,788,788,788,788,788,788,788,788,788,788,788,788,788,788,788,788,788,788,788,788,788,788,788,788,788,788,788,788,788,788,788,788,788,788,788,788,788,788,788,788,788,788,788,788,788,788,788,788,788,788,788,788,788,788,788,788,788,788,788,788,788,788,788,788,788,788,788,788,788,788,788,788,788,788,788,788,788,788,788,788,788,788,788,788,788,788,788,788,788,788,788,788,788,788,788,788,788,788,788,788,788,788,788,788,788,788,788,788,788,788,788,788,788,788,788,788,788,788,788,788,788,788,788,788,788,788,788,788,788,788,788,788,788,788,788,788,788,788,788,788,788,788,788,788,788,788,788,788,788,788,788,788,788,788,788,788,788,788,788,788,788,788,788,788,788,788,788,788,788,788,788,788,788,788,788,788,788,788,788,788,788,788,788,788,788,788,788,788,788,788,788,788,788,788,788,788,788,788,788,788,788,788,788,788,788,788,788,788,788,788,788,788,788,788,788,788,788,788,788,788,788,788,788,788,788,788,788,788,788,788,788,788,788,788,788,788,788,788,788,788,788,788,788,788,788,788,788,788,788,788,788,788,788,788,788,788,788,788,788,788,788,788,788,788,788,788,788,788,788,788,788,788,788,788,788,788,788,788,788,788,788,788,788,788,788,788,788,788,788,788,788,788,788,788,788,788,788,788,788,788,788,788,788,788,788,788,788,788,788,788,788,788,788,788,788,788,788,788,788,788,788,788,788,788,788,788,788,788,788,788,788,788,788,788,788,788,788,788,788,788,788,788,788,788,788,788,788,788,788,788,788,788,788,788,788,788,788,788,788,788,788,788,788,788,788,788,788,788,788,789,789,789,789,789,789,789,789,789,789,789,789,789,789,789,789,789,789,789,789,789,789,789,789,789,789,789,789,789,789,789,789,789,789,789,789,789,789,789,789,789,789,789,789,789,789,789,789,789,789,789,789,789,789,789,789,789,789,789,789,789,789,789,789,789,789,789,789,789,789,789,789,789,789,789,789,789,789,789,789,789,789,789,789,789,789,789,789,789,789,789,789,789,789,789,789,789,789,789,789,789,789,789,789,789,789,789,789,789,789,789,789,789,789,789,789,789,789,789,789,789,789,789,789,789,789,789,789,789,789,789,789,789,789,789,789,789,789,789,789,789,789,789,789,789,789,789,789,789,789,789,789,789,789,789,789,789,789,789,789,789,789,789,789,789,789,789,789,789,789,789,789,789,789,789,789,789,789,789,789,789,789,789,789,789,789,789,789,789,789,789,789,789,789,789,789,789,789,789,789,789,789,789,789,789,789,789,789,789,789,789,789,789,789,789,789,789,789,789,789,789,789,789,789,789,789,789,789,789,789,789,789,789,789,789,789,789,789,789,789,789,789,789,789,789,789,789,789,789,789,789,789,789,789,789,789,789,789,789,789,789,789,789,789,789,789,789,789,789,789,789,789,789,789,789,789,789,789,789,789,789,789,789,789,789,789,789,789,789,789,789,789,789,789,789,789,789,789,789,789,789,789,789,789,789,789,789,789,789,789,789,789,789,789,789,789,789,789,789,789,789,789,789,789,789,789,789,789,789,789,789,789,789,789,789,789,789,789,789,789,789,789,789,789,789,789,789,789,789,789,789,789,789,789,789,789,789,789,789,789,789,789,789,789,789,789,789,789,789,789,789,789,789,789,789,789,789,789,789,789,789,789,789,789,789,789,789,789,789,789,789,789,789,789,789,789,789,789,789,789,789,789,789,789,789,789,789,789,789,789,789,789,789,789,789,789,789,789,789,789,789,789,789,789,789,789,789,789,789,789,789,789,789,789,789,789,789,789,789,789,789,789,789,789,789,789,789,789,789,789,789,789,789,789,789,789,789,789,789,789,789,789,789,789,789,789,789,789,789,789,789,789,789,789,789,789,789,789,789,789,789,789,789,789,789,789,789,789,789,789,789,789,789,789,789,789,789,789,789,789,789,789,789,789,789,789,789,789,789,789,789,789,789,789,789,789,789,789,789,789,789,789,789,789,789,789,789,789,789,789,789,789,789,789,789,789,789,789,789,789,789,789,789,789,789,789,789,789,789,789,789,789,789,789,789,789,789,789,789,789,789,789,789,789,789,789,789,789,789,789,789,789,789,789,789,789,789,789,789,789,789,789,789,789,789,789,789,789,789,789,789,789,789,789,789,789,789,789,789,789,789,789,789,789,789,789,789,789,789,789,789,789,789,789,789,789,789,789,789,789,789,789,789,789,789,789,789,789,789,789,789,789,789,789,789,789,789,789,789,789,789,789,789,789,789,789,789,789,789,789,789,789,789,789,789,789,789,789,789,789,789,789,789,789,789,789,789,789,789,789,789,789,789,789,789,789,789,789,789,789,789,789,789,789,789,789,789,789,789,789,789,789,789,789,789,789,789,789,789,789,789,789,789,789,789,789,789,789,789,789,789,789,789,789,789,789,789,789,789,789,789,789,789,789,789,789,789,789,789,789,789,789,789,789,789,789,789,789,789,789,789,789,789,789,789,789,789,789,789,789,789,789,789,789,789,789,789,789,789,789,789,789,789,789,789,789,789,789,789,789,789,789,789,789,789,789,789,789,789,789,789,789,789,789,789,789,789,789,789,789,789,789,789,789,789,789,789,789,789,789,789,789,789,789,789,789,789,789,789,789,789,789,789,789,789,789,789,789,789,789,789,789,789,789,789,789,789,789,789,789,789,789,789,789,789,789,789,789,790,790,790,790,790,790,790,790,790,790,790,790,790,790,790,790,790,790,790,790,790,790,790,790,790,790,790,790,790,790,790,790,790,790,790,790,790,790,790,790,790,790,790,790,790,790,790,790,790,790,790,790,790,790,790,790,790,790,790,790,790,790,790,790,790,790,790,790,790,790,790,790,790,790,790,790,790,790,790,790,790,790,790,790,790,790,790,790,790,790,790,790,790,790,790,790,790,790,790,790,790,790,790,790,790,790,790,790,790,790,790,790,790,790,790,790,790,790,790,790,790,790,790,790,790,790,790,790,790,790,790,790,790,790,790,790,790,790,790,790,790,790,790,790,790,790,790,790,790,790,790,790,790,790,790,790,790,790,790,790,790,790,790,790,790,790,790,790,790,790,790,790,790,790,790,790,790,790,790,790,790,790,790,790,790,790,790,790,790,790,790,790,790,790,790,790,790,790,790,790,790,790,790,790,790,790,790,790,790,790,790,790,790,790,790,790,790,790,790,790,790,790,790,790,790,790,790,790,790,790,790,790,790,790,790,790,790,790,790,790,790,790,790,790,790,790,790,790,790,790,790,790,790,790,790,790,790,790,790,790,790,790,790,790,790,790,790,790,790,790,790,790,790,790,790,790,790,790,790,790,790,790,790,790,790,790,790,790,790,790,790,790,790,790,790,790,790,790,790,790,790,790,790,790,790,790,790,790,790,790,790,790,790,790,790,790,790,790,790,790,790,790,790,790,790,790,790,790,790,790,790,790,790,790,790,790,790,790,790,790,790,790,790,790,790,790,790,790,790,790,790,790,790,790,790,790,790,790,790,790,790,790,790,790,790,790,790,790,790,790,790,790,790,790,790,790,790,790,790,790,790,790,790,790,790,790,790,790,790,790,790,790,790,790,790,790,790,790,790,790,790,790,790,790,790,790,790,790,790,790,790,790,790,790,790,790,790,790,790,790,790,790,790,790,790,790,790,790,790,790,790,790,790,790,790,790,790,790,790,790,790,790,790,790,790,790,790,790,790,790,790,790,790,790,790,790,790,790,790,790,790,790,790,790,790,790,790,790,790,790,790,790,790,790,790,790,790,790,790,790,790,790,790,790,790,790,790,790,790,790,790,790,790,790,790,790,790,790,790,790,790,790,790,790,790,790,790,790,790,790,790,790,790,790,790,790,790,790,790,790,790,790,790,790,790,790,790,790,790,790,790,790,790,790,790,790,790,790,790,790,790,790,790,790,790,790,790,790,790,790,790,790,790,790,790,790,790,790,790,790,790,790,790,790,790,790,790,790,790,790,790,790,790,790,790,790,790,790,790,790,790,790,790,790,790,790,790,790,790,790,790,790,790,790,790,790,790,790,790,790,790,790,790,790,790,790,790,790,790,790,790,790,790,790,790,790,790,790,790,790,790,790,790,790,790,790,790,790,790,790,790,790,790,790,790,790,790,790,790,790,790,790,790,790,790,790,790,790,790,790,790,790,790,790,790,790,790,790,790,790,790,790,790,790,790,790,790,790,790,790,790,790,790,790,790,790,790,790,790,790,790,790,790,790,790,790,790,790,790,790,790,790,790,790,790,790,790,790,790,790,790,790,790,790,790,790,790,790,790,790,790,790,790,790,790,790,790,790,790,790,790,790,790,790,790,790,790,790,790,790,790,790,790,790,790,790,790,790,790,790,790,790,790,790,790,790,790,790,790,790,790,790,790,790,790,790,790,790,790,790,790,790,790,790,790,790,790,790,790,790,790,790,790,790,790,790,790,790,790,790,790,790,790,790,790,790,790,790,790,790,790,790,790,790,790,790,790,790,790,790,790,790,790,790,790,790,790,790,790,790,790,790,790,790,790,790,790,790,790,790,790,790,790,790,790,790,790,790,790,790,790,790,790,790,790,790,790,790,791,791,791,791,791,791,791,791,791,791,791,791,791,791,791,791,791,791,791,791,791,791,791,791,791,791,791,791,791,791,791,791,791,791,791,791,791,791,791,791,791,791,791,791,791,791,791,791,791,791,791,791,791,791,791,791,791,791,791,791,791,791,791,791,791,791,791,791,791,791,791,791,791,791,791,791,791,791,791,791,791,791,791,791,791,791,791,791,791,791,791,791,791,791,791,791,791,791,791,791,791,791,791,791,791,791,791,791,791,791,791,791,791,791,791,791,791,791,791,791,791,791,791,791,791,791,791,791,791,791,791,791,791,791,791,791,791,791,791,791,791,791,791,791,791,791,791,791,791,791,791,791,791,791,791,791,791,791,791,791,791,791,791,791,791,791,791,791,791,791,791,791,791,791,791,791,791,791,791,791,791,791,791,791,791,791,791,791,791,791,791,791,791,791,791,791,791,791,791,791,791,791,791,791,791,791,791,791,791,791,791,791,791,791,791,791,791,791,791,791,791,791,791,791,791,791,791,791,791,791,791,791,791,791,791,791,791,791,791,791,791,791,791,791,791,791,791,791,791,791,791,791,791,791,791,791,791,791,791,791,791,791,791,791,791,791,791,791,791,791,791,791,791,791,791,791,791,791,791,791,791,791,791,791,791,791,791,791,791,791,791,791,791,791,791,791,791,791,791,791,791,791,791,791,791,791,791,791,791,791,791,791,791,791,791,791,791,791,791,791,791,791,791,791,791,791,791,791,791,791,791,791,791,791,791,791,791,791,791,791,791,791,791,791,791,791,791,791,791,791,791,791,791,791,791,791,791,791,791,791,791,791,791,791,791,791,791,791,791,791,791,791,791,791,791,791,791,791,791,791,791,791,791,791,791,791,791,791,791,791,791,791,791,791,791,791,791,791,791,791,791,791,791,791,791,791,791,791,791,791,791,791,791,791,791,791,791,791,791,791,791,791,791,791,791,791,791,791,791,791,791,791,791,791,791,791,791,791,791,791,791,791,791,791,791,791,791,791,791,791,791,791,791,791,791,791,791,791,791,791,791,791,791,791,791,791,791,791,791,791,791,791,791,791,791,791,791,791,791,791,791,791,791,791,791,791,791,791,791,791,791,791,791,791,791,791,791,791,791,791,791,791,791,791,791,791,791,791,791,791,791,791,791,791,791,791,791,791,791,791,791,791,791,791,791,791,791,791,791,791,791,791,791,791,791,791,791,791,791,791,791,791,791,791,791,791,791,791,791,791,791,791,791,791,791,791,791,791,791,791,791,791,791,791,791,791,791,791,791,791,791,791,791,791,791,791,791,791,791,791,791,791,791,791,791,791,791,791,791,791,791,791,791,791,791,791,791,791,791,791,791,791,791,791,791,791,791,791,791,791,791,791,791,791,791,791,791,791,791,791,791,791,791,791,791,791,791,791,791,791,791,791,791,791,791,791,791,791,791,791,791,791,791,791,791,791,791,791,791,791,791,791,791,791,791,791,791,791,791,791,791,791,791,791,791,791,791,791,791,791,791,791,791,791,791,791,791,791,791,791,791,791,791,791,791,791,791,791,791,791,791,791,791,791,791,791,791,791,791,791,791,791,791,791,791,791,791,791,791,791,791,791,791,791,791,791,791,791,791,791,791,791,791,791,791,791,791,791,791,791,791,791,791,791,791,791,791,791,791,791,791,791,791,791,791,791,791,791,791,791,791,791,791,791,791,791,791,791,791,791,791,791,791,791,791,791,791,791,791,791,791,791,791,791,791,791,791,791,791,791,791,791,791,791,791,791,791,791,791,791,791,791,791,791,791,791,791,791,791,791,791,791,791,791,791,791,791,791,791,791,791,791,791,791,791,791,791,791,791,791,791,791,791,791,791,791,791,791,791,791,791,791,791,791,791,791,791,791,792,792,792,792,792,792,792,792,792,792,792,792,792,792,792,792,792,792,792,792,792,792,792,792,792,792,792,792,792,792,792,792,792,792,792,792,792,792,792,792,792,792,792,792,792,792,792,792,792,792,792,792,792,792,792,792,792,792,792,792,792,792,792,792,792,792,792,792,792,792,792,792,792,792,792,792,792,792,792,792,792,792,792,792,792,792,792,792,792,792,792,792,792,792,792,792,792,792,792,792,792,792,792,792,792,792,792,792,792,792,792,792,792,792,792,792,792,792,792,792,792,792,792,792,792,792,792,792,792,792,792,792,792,792,792,792,792,792,792,792,792,792,792,792,792,792,792,792,792,792,792,792,792,792,792,792,792,792,792,792,792,792,792,792,792,792,792,792,792,792,792,792,792,792,792,792,792,792,792,792,792,792,792,792,792,792,792,792,792,792,792,792,792,792,792,792,792,792,792,792,792,792,792,792,792,792,792,792,792,792,792,792,792,792,792,792,792,792,792,792,792,792,792,792,792,792,792,792,792,792,792,792,792,792,792,792,792,792,792,792,792,792,792,792,792,792,792,792,792,792,792,792,792,792,792,792,792,792,792,792,792,792,792,792,792,792,792,792,792,792,792,792,792,792,792,792,792,792,792,792,792,792,792,792,792,792,792,792,792,792,792,792,792,792,792,792,792,792,792,792,792,792,792,792,792,792,792,792,792,792,792,792,792,792,792,792,792,792,792,792,792,792,792,792,792,792,792,792,792,792,792,792,792,792,792,792,792,792,792,792,792,792,792,792,792,792,792,792,792,792,792,792,792,792,792,792,792,792,792,792,792,792,792,792,792,792,792,792,792,792,792,792,792,792,792,792,792,792,792,792,792,792,792,792,792,792,792,792,792,792,792,792,792,792,792,792,792,792,792,792,792,792,792,792,792,792,792,792,792,792,792,792,792,792,792,792,792,792,792,792,792,792,792,792,792,792,792,792,792,792,792,792,792,792,792,792,792,792,792,792,792,792,792,792,792,792,792,792,792,792,792,792,792,792,792,792,792,792,792,792,792,792,792,792,792,792,792,792,792,792,792,792,792,792,792,792,792,792,792,792,792,792,792,792,792,792,792,792,792,792,792,792,792,792,792,792,792,792,792,792,792,792,792,792,792,792,792,792,792,792,792,792,792,792,792,792,792,792,792,792,792,792,792,792,792,792,792,792,792,792,792,792,792,792,792,792,792,792,792,792,792,792,792,792,792,792,792,792,792,792,792,792,792,792,792,792,792,792,792,792,792,792,792,792,792,792,792,792,792,792,792,792,792,792,792,792,792,792,792,792,792,792,792,792,792,792,792,792,792,792,792,792,792,792,792,792,792,792,792,792,792,792,792,792,792,792,792,792,792,792,792,792,792,792,792,792,792,792,792,792,792,792,792,792,792,792,792,792,792,792,792,792,792,792,792,792,792,792,792,792,792,792,792,792,792,792,792,792,792,792,792,792,792,792,792,792,792,792,792,792,792,792,792,792,792,792,792,792,792,792,792,792,792,792,792,792,792,792,792,792,792,792,792,792,792,792,792,792,792,792,792,792,792,792,792,792,792,792,792,792,792,792,792,792,792,792,792,792,792,792,792,792,792,792,792,792,792,792,792,792,792,792,792,792,792,792,792,792,792,792,792,792,792,792,792,792,792,792,792,792,792,792,792,792,792,792,792,792,792,792,792,792,792,792,792,792,792,792,792,792,792,792,792,792,792,792,792,792,792,792,792,792,792,792,792,792,792,792,792,792,792,792,792,792,792,792,792,792,792,792,792,792,792,792,792,792,792,792,792,792,792,792,792,792,792,792,792,792,792,792,792,792,792,792,792,792,792,792,792,792,792,792,792,792,792,792,792,792,792,792,792,792,792,792,792,792,792,792,793,793,793,793,793,793,793,793,793,793,793,793,793,793,793,793,793,793,793,793,793,793,793,793,793,793,793,793,793,793,793,793,793,793,793,793,793,793,793,793,793,793,793,793,793,793,793,793,793,793,793,793,793,793,793,793,793,793,793,793,793,793,793,793,793,793,793,793,793,793,793,793,793,793,793,793,793,793,793,793,793,793,793,793,793,793,793,793,793,793,793,793,793,793,793,793,793,793,793,793,793,793,793,793,793,793,793,793,793,793,793,793,793,793,793,793,793,793,793,793,793,793,793,793,793,793,793,793,793,793,793,793,793,793,793,793,793,793,793,793,793,793,793,793,793,793,793,793,793,793,793,793,793,793,793,793,793,793,793,793,793,793,793,793,793,793,793,793,793,793,793,793,793,793,793,793,793,793,793,793,793,793,793,793,793,793,793,793,793,793,793,793,793,793,793,793,793,793,793,793,793,793,793,793,793,793,793,793,793,793,793,793,793,793,793,793,793,793,793,793,793,793,793,793,793,793,793,793,793,793,793,793,793,793,793,793,793,793,793,793,793,793,793,793,793,793,793,793,793,793,793,793,793,793,793,793,793,793,793,793,793,793,793,793,793,793,793,793,793,793,793,793,793,793,793,793,793,793,793,793,793,793,793,793,793,793,793,793,793,793,793,793,793,793,793,793,793,793,793,793,793,793,793,793,793,793,793,793,793,793,793,793,793,793,793,793,793,793,793,793,793,793,793,793,793,793,793,793,793,793,793,793,793,793,793,793,793,793,793,793,793,793,793,793,793,793,793,793,793,793,793,793,793,793,793,793,793,793,793,793,793,793,793,793,793,793,793,793,793,793,793,793,793,793,793,793,793,793,793,793,793,793,793,793,793,793,793,793,793,793,793,793,793,793,793,793,793,793,793,793,793,793,793,793,793,793,793,793,793,793,793,793,793,793,793,793,793,793,793,793,793,793,793,793,793,793,793,793,793,793,793,793,793,793,793,793,793,793,793,793,793,793,793,793,793,793,793,793,793,793,793,793,793,793,793,793,793,793,793,793,793,793,793,793,793,793,793,793,793,793,793,793,793,793,793,793,793,793,793,793,793,793,793,793,793,793,793,793,793,793,793,793,793,793,793,793,793,793,793,793,793,793,793,793,793,793,793,793,793,793,793,793,793,793,793,793,793,793,793,793,793,793,793,793,793,793,793,793,793,793,793,793,793,793,793,793,793,793,793,793,793,793,793,793,793,793,793,793,793,793,793,793,793,793,793,793,793,793,793,793,793,793,793,793,793,793,793,793,793,793,793,793,793,793,793,793,793,793,793,793,793,793,793,793,793,793,793,793,793,793,793,793,793,793,793,793,793,793,793,793,793,793,793,793,793,793,793,793,793,793,793,793,793,793,793,793,793,793,793,793,793,793,793,793,793,793,793,793,793,793,793,793,793,793,793,793,793,793,793,793,793,793,793,793,793,793,793,793,793,793,793,793,793,793,793,793,793,793,793,793,793,793,793,793,793,793,793,793,793,793,793,793,793,793,793,793,793,793,793,793,793,793,793,793,793,793,793,793,793,793,793,793,793,793,793,793,793,793,793,793,793,793,793,793,793,793,793,793,793,793,793,793,793,793,793,793,793,793,793,793,793,793,793,793,793,793,793,793,793,793,793,793,793,793,793,793,793,793,793,793,793,793,793,793,793,793,793,793,793,793,793,793,793,793,793,793,793,793,793,793,793,793,793,793,793,793,793,793,793,793,793,793,793,793,793,793,793,793,793,793,793,793,793,793,793,793,793,793,793,793,793,793,793,793,793,793,793,793,793,793,793,793,793,793,793,793,793,793,793,793,793,793,793,793,793,793,793,793,793,793,793,793,793,793,793,793,793,793,793,793,793,793,793,793,793,793,793,793,794,794,794,794,794,794,794,794,794,794,794,794,794,794,794,794,794,794,794,794,794,794,794,794,794,794,794,794,794,794,794,794,794,794,794,794,794,794,794,794,794,794,794,794,794,794,794,794,794,794,794,794,794,794,794,794,794,794,794,794,794,794,794,794,794,794,794,794,794,794,794,794,794,794,794,794,794,794,794,794,794,794,794,794,794,794,794,794,794,794,794,794,794,794,794,794,794,794,794,794,794,794,794,794,794,794,794,794,794,794,794,794,794,794,794,794,794,794,794,794,794,794,794,794,794,794,794,794,794,794,794,794,794,794,794,794,794,794,794,794,794,794,794,794,794,794,794,794,794,794,794,794,794,794,794,794,794,794,794,794,794,794,794,794,794,794,794,794,794,794,794,794,794,794,794,794,794,794,794,794,794,794,794,794,794,794,794,794,794,794,794,794,794,794,794,794,794,794,794,794,794,794,794,794,794,794,794,794,794,794,794,794,794,794,794,794,794,794,794,794,794,794,794,794,794,794,794,794,794,794,794,794,794,794,794,794,794,794,794,794,794,794,794,794,794,794,794,794,794,794,794,794,794,794,794,794,794,794,794,794,794,794,794,794,794,794,794,794,794,794,794,794,794,794,794,794,794,794,794,794,794,794,794,794,794,794,794,794,794,794,794,794,794,794,794,794,794,794,794,794,794,794,794,794,794,794,794,794,794,794,794,794,794,794,794,794,794,794,794,794,794,794,794,794,794,794,794,794,794,794,794,794,794,794,794,794,794,794,794,794,794,794,794,794,794,794,794,794,794,794,794,794,794,794,794,794,794,794,794,794,794,794,794,794,794,794,794,794,794,794,794,794,794,794,794,794,794,794,794,794,794,794,794,794,794,794,794,794,794,794,794,794,794,794,794,794,794,794,794,794,794,794,794,794,794,794,794,794,794,794,794,794,794,794,794,794,794,794,794,794,794,794,794,794,794,794,794,794,794,794,794,794,794,794,794,794,794,794,794,794,794,794,794,794,794,794,794,794,794,794,794,794,794,794,794,794,794,794,794,794,794,794,794,794,794,794,794,794,794,794,794,794,794,794,794,794,794,794,794,794,794,794,794,794,794,794,794,794,794,794,794,794,794,794,794,794,794,794,794,794,794,794,794,794,794,794,794,794,794,794,794,794,794,794,794,794,794,794,794,794,794,794,794,794,794,794,794,794,794,794,794,794,794,794,794,794,794,794,794,794,794,794,794,794,794,794,794,794,794,794,794,794,794,794,794,794,794,794,794,794,794,794,794,794,794,794,794,794,794,794,794,794,794,794,794,794,794,794,794,794,794,794,794,794,794,794,794,794,794,794,794,794,794,794,794,794,794,794,794,794,794,794,794,794,794,794,794,794,794,794,794,794,794,794,794,794,794,794,794,794,794,794,794,794,794,794,794,794,794,794,794,794,794,794,794,794,794,794,794,794,794,794,794,794,794,794,794,794,794,794,794,794,794,794,794,794,794,794,794,794,794,794,794,794,794,794,794,794,794,794,794,794,794,794,794,794,794,794,794,794,794,794,794,794,794,794,794,794,794,794,794,794,794,794,794,794,794,794,794,794,794,794,794,794,794,794,794,794,794,794,794,794,794,794,794,794,794,794,794,794,794,794,794,794,794,794,794,794,794,794,794,794,794,794,794,794,794,794,794,794,794,794,794,794,794,794,794,794,794,794,794,794,794,794,794,794,794,794,794,794,794,794,794,794,794,794,794,794,794,794,794,794,794,794,794,794,794,794,794,794,794,794,794,794,794,794,794,794,794,794,794,794,794,794,794,794,794,794,794,794,794,794,794,794,794,794,794,794,794,794,794,794,794,794,794,794,794,794,794,794,794,794,794,794,794,794,794,794,794,794,794,794,794,794,794,794,794,794,795,795,795,795,795,795,795,795,795,795,795,795,795,795,795,795,795,795,795,795,795,795,795,795,795,795,795,795,795,795,795,795,795,795,795,795,795,795,795,795,795,795,795,795,795,795,795,795,795,795,795,795,795,795,795,795,795,795,795,795,795,795,795,795,795,795,795,795,795,795,795,795,795,795,795,795,795,795,795,795,795,795,795,795,795,795,795,795,795,795,795,795,795,795,795,795,795,795,795,795,795,795,795,795,795,795,795,795,795,795,795,795,795,795,795,795,795,795,795,795,795,795,795,795,795,795,795,795,795,795,795,795,795,795,795,795,795,795,795,795,795,795,795,795,795,795,795,795,795,795,795,795,795,795,795,795,795,795,795,795,795,795,795,795,795,795,795,795,795,795,795,795,795,795,795,795,795,795,795,795,795,795,795,795,795,795,795,795,795,795,795,795,795,795,795,795,795,795,795,795,795,795,795,795,795,795,795,795,795,795,795,795,795,795,795,795,795,795,795,795,795,795,795,795,795,795,795,795,795,795,795,795,795,795,795,795,795,795,795,795,795,795,795,795,795,795,795,795,795,795,795,795,795,795,795,795,795,795,795,795,795,795,795,795,795,795,795,795,795,795,795,795,795,795,795,795,795,795,795,795,795,795,795,795,795,795,795,795,795,795,795,795,795,795,795,795,795,795,795,795,795,795,795,795,795,795,795,795,795,795,795,795,795,795,795,795,795,795,795,795,795,795,795,795,795,795,795,795,795,795,795,795,795,795,795,795,795,795,795,795,795,795,795,795,795,795,795,795,795,795,795,795,795,795,795,795,795,795,795,795,795,795,795,795,795,795,795,795,795,795,795,795,795,795,795,795,795,795,795,795,795,795,795,795,795,795,795,795,795,795,795,795,795,795,795,795,795,795,795,795,795,795,795,795,795,795,795,795,795,795,795,795,795,795,795,795,795,795,795,795,795,795,795,795,795,795,795,795,795,795,795,795,795,795,795,795,795,795,795,795,795,795,795,795,795,795,795,795,795,795,795,795,795,795,795,795,795,795,795,795,795,795,795,795,795,795,795,795,795,795,795,795,795,795,795,795,795,795,795,795,795,795,795,795,795,795,795,795,795,795,795,795,795,795,795,795,795,795,795,795,795,795,795,795,795,795,795,795,795,795,795,795,795,795,795,795,795,795,795,795,795,795,795,795,795,795,795,795,795,795,795,795,795,795,795,795,795,795,795,795,795,795,795,795,795,795,795,795,795,795,795,795,795,795,795,795,795,795,795,795,795,795,795,795,795,795,795,795,795,795,795,795,795,795,795,795,795,795,795,795,795,795,795,795,795,795,795,795,795,795,795,795,795,795,795,795,795,795,795,795,795,795,795,795,795,795,795,795,795,795,795,795,795,795,795,795,795,795,795,795,795,795,795,795,795,795,795,795,795,795,795,795,795,795,795,795,795,795,795,795,795,795,795,795,795,795,795,795,795,795,795,795,795,795,795,795,795,795,795,795,795,795,795,795,795,795,795,795,795,795,795,795,795,795,795,795,795,795,795,795,795,795,795,795,795,795,795,795,795,795,795,795,795,795,795,795,795,795,795,795,795,795,795,795,795,795,795,795,795,795,795,795,795,795,795,795,795,795,795,795,795,795,795,795,795,795,795,795,795,795,795,795,795,795,795,795,795,795,795,795,795,795,795,795,795,795,795,795,795,795,795,795,795,795,795,795,795,795,795,795,795,795,795,795,795,795,795,795,795,795,795,795,795,795,795,795,795,795,795,795,795,795,795,795,795,795,795,795,795,795,795,795,795,795,795,795,795,795,795,795,795,795,795,795,795,795,795,795,795,795,795,795,795,795,795,795,795,795,795,795,795,795,795,795,795,795,795,795,795,795,795,795,795,795,795,795,795,795,796,796,796,796,796,796,796,796,796,796,796,796,796,796,796,796,796,796,796,796,796,796,796,796,796,796,796,796,796,796,796,796,796,796,796,796,796,796,796,796,796,796,796,796,796,796,796,796,796,796,796,796,796,796,796,796,796,796,796,796,796,796,796,796,796,796,796,796,796,796,796,796,796,796,796,796,796,796,796,796,796,796,796,796,796,796,796,796,796,796,796,796,796,796,796,796,796,796,796,796,796,796,796,796,796,796,796,796,796,796,796,796,796,796,796,796,796,796,796,796,796,796,796,796,796,796,796,796,796,796,796,796,796,796,796,796,796,796,796,796,796,796,796,796,796,796,796,796,796,796,796,796,796,796,796,796,796,796,796,796,796,796,796,796,796,796,796,796,796,796,796,796,796,796,796,796,796,796,796,796,796,796,796,796,796,796,796,796,796,796,796,796,796,796,796,796,796,796,796,796,796,796,796,796,796,796,796,796,796,796,796,796,796,796,796,796,796,796,796,796,796,796,796,796,796,796,796,796,796,796,796,796,796,796,796,796,796,796,796,796,796,796,796,796,796,796,796,796,796,796,796,796,796,796,796,796,796,796,796,796,796,796,796,796,796,796,796,796,796,796,796,796,796,796,796,796,796,796,796,796,796,796,796,796,796,796,796,796,796,796,796,796,796,796,796,796,796,796,796,796,796,796,796,796,796,796,796,796,796,796,796,796,796,796,796,796,796,796,796,796,796,796,796,796,796,796,796,796,796,796,796,796,796,796,796,796,796,796,796,796,796,796,796,796,796,796,796,796,796,796,796,796,796,796,796,796,796,796,796,796,796,796,796,796,796,796,796,796,796,796,796,796,796,796,796,796,796,796,796,796,796,796,796,796,796,796,796,796,796,796,796,796,796,796,796,796,796,796,796,796,796,796,796,796,796,796,796,796,796,796,796,796,796,796,796,796,796,796,796,796,796,796,796,796,796,796,796,796,796,796,796,796,796,796,796,796,796,796,796,796,796,796,796,796,796,796,796,796,796,796,796,796,796,796,796,796,796,796,796,796,796,796,796,796,796,796,796,796,796,796,796,796,796,796,796,796,796,796,796,796,796,796,796,796,796,796,796,796,796,796,796,796,796,796,796,796,796,796,796,796,796,796,796,796,796,796,796,796,796,796,796,796,796,796,796,796,796,796,796,796,796,796,796,796,796,796,796,796,796,796,796,796,796,796,796,796,796,796,796,796,796,796,796,796,796,796,796,796,796,796,796,796,796,796,796,796,796,796,796,796,796,796,796,796,796,796,796,796,796,796,796,796,796,796,796,796,796,796,796,796,796,796,796,796,796,796,796,796,796,796,796,796,796,796,796,796,796,796,796,796,796,796,796,796,796,796,796,796,796,796,796,796,796,796,796,796,796,796,796,796,796,796,796,796,796,796,796,796,796,796,796,796,796,796,796,796,796,796,796,796,796,796,796,796,796,796,796,796,796,796,796,796,796,796,796,796,796,796,796,796,796,796,796,796,796,796,796,796,796,796,796,796,796,796,796,796,796,796,796,796,796,796,796,796,796,796,796,796,796,796,796,796,796,796,796,796,796,796,796,796,796,796,796,796,796,796,796,796,796,796,796,796,796,796,796,796,796,796,796,796,796,796,796,796,796,796,796,796,796,796,796,796,796,796,796,796,796,796,796,796,796,796,796,796,796,796,796,796,796,796,796,796,796,796,796,796,796,796,796,796,796,796,796,796,796,796,796,796,796,796,796,796,796,796,796,796,796,796,796,796,796,796,796,796,796,796,796,796,796,796,796,796,796,796,796,796,796,796,796,796,796,796,796,796,796,796,796,796,796,796,796,796,796,796,796,796,796,796,796,796,796,796,796,796,796,796,796,796,796,796,796,796,796,796,796,796,796,796,797,797,797,797,797,797,797,797,797,797,797,797,797,797,797,797,797,797,797,797,797,797,797,797,797,797,797,797,797,797,797,797,797,797,797,797,797,797,797,797,797,797,797,797,797,797,797,797,797,797,797,797,797,797,797,797,797,797,797,797,797,797,797,797,797,797,797,797,797,797,797,797,797,797,797,797,797,797,797,797,797,797,797,797,797,797,797,797,797,797,797,797,797,797,797,797,797,797,797,797,797,797,797,797,797,797,797,797,797,797,797,797,797,797,797,797,797,797,797,797,797,797,797,797,797,797,797,797,797,797,797,797,797,797,797,797,797,797,797,797,797,797,797,797,797,797,797,797,797,797,797,797,797,797,797,797,797,797,797,797,797,797,797,797,797,797,797,797,797,797,797,797,797,797,797,797,797,797,797,797,797,797,797,797,797,797,797,797,797,797,797,797,797,797,797,797,797,797,797,797,797,797,797,797,797,797,797,797,797,797,797,797,797,797,797,797,797,797,797,797,797,797,797,797,797,797,797,797,797,797,797,797,797,797,797,797,797,797,797,797,797,797,797,797,797,797,797,797,797,797,797,797,797,797,797,797,797,797,797,797,797,797,797,797,797,797,797,797,797,797,797,797,797,797,797,797,797,797,797,797,797,797,797,797,797,797,797,797,797,797,797,797,797,797,797,797,797,797,797,797,797,797,797,797,797,797,797,797,797,797,797,797,797,797,797,797,797,797,797,797,797,797,797,797,797,797,797,797,797,797,797,797,797,797,797,797,797,797,797,797,797,797,797,797,797,797,797,797,797,797,797,797,797,797,797,797,797,797,797,797,797,797,797,797,797,797,797,797,797,797,797,797,797,797,797,797,797,797,797,797,797,797,797,797,797,797,797,797,797,797,797,797,797,797,797,797,797,797,797,797,797,797,797,797,797,797,797,797,797,797,797,797,797,797,797,797,797,797,797,797,797,797,797,797,797,797,797,797,797,797,797,797,797,797,797,797,797,797,797,797,797,797,797,797,797,797,797,797,797,797,797,797,797,797,797,797,797,797,797,797,797,797,797,797,797,797,797,797,797,797,797,797,797,797,797,797,797,797,797,797,797,797,797,797,797,797,797,797,797,797,797,797,797,797,797,797,797,797,797,797,797,797,797,797,797,797,797,797,797,797,797,797,797,797,797,797,797,797,797,797,797,797,797,797,797,797,797,797,797,797,797,797,797,797,797,797,797,797,797,797,797,797,797,797,797,797,797,797,797,797,797,797,797,797,797,797,797,797,797,797,797,797,797,797,797,797,797,797,797,797,797,797,797,797,797,797,797,797,797,797,797,797,797,797,797,797,797,797,797,797,797,797,797,797,797,797,797,797,797,797,797,797,797,797,797,797,797,797,797,797,797,797,797,797,797,797,797,797,797,797,797,797,797,797,797,797,797,797,797,797,797,797,797,797,797,797,797,797,797,797,797,797,797,797,797,797,797,797,797,797,797,797,797,797,797,797,797,797,797,797,797,797,797,797,797,797,797,797,797,797,797,797,797,797,797,797,797,797,797,797,797,797,797,797,797,797,797,797,797,797,797,797,797,797,797,797,797,797,797,797,797,797,797,797,797,797,797,797,797,797,797,797,797,797,797,797,797,797,797,797,797,797,797,797,797,797,797,797,797,797,797,797,797,797,797,797,797,797,797,797,797,797,797,797,797,797,797,797,797,797,797,797,797,797,797,797,797,797,797,797,797,797,797,797,797,797,797,797,797,797,797,797,797,797,797,797,797,797,797,797,797,797,797,797,797,797,797,797,797,797,797,797,797,797,797,797,797,797,797,797,797,797,797,797,797,797,797,797,797,797,797,797,797,797,797,797,797,797,797,797,797,797,797,797,797,797,797,797,797,797,797,797,797,797,797,797,797,797,798,798,798,798,798,798,798,798,798,798,798,798,798,798,798,798,798,798,798,798,798,798,798,798,798,798,798,798,798,798,798,798,798,798,798,798,798,798,798,798,798,798,798,798,798,798,798,798,798,798,798,798,798,798,798,798,798,798,798,798,798,798,798,798,798,798,798,798,798,798,798,798,798,798,798,798,798,798,798,798,798,798,798,798,798,798,798,798,798,798,798,798,798,798,798,798,798,798,798,798,798,798,798,798,798,798,798,798,798,798,798,798,798,798,798,798,798,798,798,798,798,798,798,798,798,798,798,798,798,798,798,798,798,798,798,798,798,798,798,798,798,798,798,798,798,798,798,798,798,798,798,798,798,798,798,798,798,798,798,798,798,798,798,798,798,798,798,798,798,798,798,798,798,798,798,798,798,798,798,798,798,798,798,798,798,798,798,798,798,798,798,798,798,798,798,798,798,798,798,798,798,798,798,798,798,798,798,798,798,798,798,798,798,798,798,798,798,798,798,798,798,798,798,798,798,798,798,798,798,798,798,798,798,798,798,798,798,798,798,798,798,798,798,798,798,798,798,798,798,798,798,798,798,798,798,798,798,798,798,798,798,798,798,798,798,798,798,798,798,798,798,798,798,798,798,798,798,798,798,798,798,798,798,798,798,798,798,798,798,798,798,798,798,798,798,798,798,798,798,798,798,798,798,798,798,798,798,798,798,798,798,798,798,798,798,798,798,798,798,798,798,798,798,798,798,798,798,798,798,798,798,798,798,798,798,798,798,798,798,798,798,798,798,798,798,798,798,798,798,798,798,798,798,798,798,798,798,798,798,798,798,798,798,798,798,798,798,798,798,798,798,798,798,798,798,798,798,798,798,798,798,798,798,798,798,798,798,798,798,798,798,798,798,798,798,798,798,798,798,798,798,798,798,798,798,798,798,798,798,798,798,798,798,798,798,798,798,798,798,798,798,798,798,798,798,798,798,798,798,798,798,798,798,798,798,798,798,798,798,798,798,798,798,798,798,798,798,798,798,798,798,798,798,798,798,798,798,798,798,798,798,798,798,798,798,798,798,798,798,798,798,798,798,798,798,798,798,798,798,798,798,798,798,798,798,798,798,798,798,798,798,798,798,798,798,798,798,798,798,798,798,798,798,798,798,798,798,798,798,798,798,798,798,798,798,798,798,798,798,798,798,798,798,798,798,798,798,798,798,798,798,798,798,798,798,798,798,798,798,798,798,798,798,798,798,798,798,798,798,798,798,798,798,798,798,798,798,798,798,798,798,798,798,798,798,798,798,798,798,798,798,798,798,798,798,798,798,798,798,798,798,798,798,798,798,798,798,798,798,798,798,798,798,798,798,798,798,798,798,798,798,798,798,798,798,798,798,798,798,798,798,798,798,798,798,798,798,798,798,798,798,798,798,798,798,798,798,798,798,798,798,798,798,798,798,798,798,798,798,798,798,798,798,798,798,798,798,798,798,798,798,798,798,798,798,798,798,798,798,798,798,798,798,798,798,798,798,798,798,798,798,798,798,798,798,798,798,798,798,798,798,798,798,798,798,798,798,798,798,798,798,798,798,798,798,798,798,798,798,798,798,798,798,798,798,798,798,798,798,798,798,798,798,798,798,798,798,798,798,798,798,798,798,798,798,798,798,798,798,798,798,798,798,798,798,798,798,798,798,798,798,798,798,798,798,798,798,798,798,798,798,798,798,798,798,798,798,798,798,798,798,798,798,798,798,798,798,798,798,798,798,798,798,798,798,798,798,798,798,798,798,798,798,798,798,798,798,798,798,798,798,798,798,798,798,798,798,798,798,798,798,798,798,798,798,798,798,798,798,798,798,798,798,798,798,798,798,798,798,798,798,798,798,798,798,798,798,798,798,798,798,798,798,798,798,798,798,798,799,799,799,799,799,799,799,799,799,799,799,799,799,799,799,799,799,799,799,799,799,799,799,799,799,799,799,799,799,799,799,799,799,799,799,799,799,799,799,799,799,799,799,799,799,799,799,799,799,799,799,799,799,799,799,799,799,799,799,799,799,799,799,799,799,799,799,799,799,799,799,799,799,799,799,799,799,799,799,799,799,799,799,799,799,799,799,799,799,799,799,799,799,799,799,799,799,799,799,799,799,799,799,799,799,799,799,799,799,799,799,799,799,799,799,799,799,799,799,799,799,799,799,799,799,799,799,799,799,799,799,799,799,799,799,799,799,799,799,799,799,799,799,799,799,799,799,799,799,799,799,799,799,799,799,799,799,799,799,799,799,799,799,799,799,799,799,799,799,799,799,799,799,799,799,799,799,799,799,799,799,799,799,799,799,799,799,799,799,799,799,799,799,799,799,799,799,799,799,799,799,799,799,799,799,799,799,799,799,799,799,799,799,799,799,799,799,799,799,799,799,799,799,799,799,799,799,799,799,799,799,799,799,799,799,799,799,799,799,799,799,799,799,799,799,799,799,799,799,799,799,799,799,799,799,799,799,799,799,799,799,799,799,799,799,799,799,799,799,799,799,799,799,799,799,799,799,799,799,799,799,799,799,799,799,799,799,799,799,799,799,799,799,799,799,799,799,799,799,799,799,799,799,799,799,799,799,799,799,799,799,799,799,799,799,799,799,799,799,799,799,799,799,799,799,799,799,799,799,799,799,799,799,799,799,799,799,799,799,799,799,799,799,799,799,799,799,799,799,799,799,799,799,799,799,799,799,799,799,799,799,799,799,799,799,799,799,799,799,799,799,799,799,799,799,799,799,799,799,799,799,799,799,799,799,799,799,799,799,799,799,799,799,799,799,799,799,799,799,799,799,799,799,799,799,799,799,799,799,799,799,799,799,799,799,799,799,799,799,799,799,799,799,799,799,799,799,799,799,799,799,799,799,799,799,799,799,799,799,799,799,799,799,799,799,799,799,799,799,799,799,799,799,799,799,799,799,799,799,799,799,799,799,799,799,799,799,799,799,799,799,799,799,799,799,799,799,799,799,799,799,799,799,799,799,799,799,799,799,799,799,799,799,799,799,799,799,799,799,799,799,799,799,799,799,799,799,799,799,799,799,799,799,799,799,799,799,799,799,799,799,799,799,799,799,799,799,799,799,799,799,799,799,799,799,799,799,799,799,799,799,799,799,799,799,799,799,799,799,799,799,799,799,799,799,799,799,799,799,799,799,799,799,799,799,799,799,799,799,799,799,799,799,799,799,799,799,799,799,799,799,799,799,799,799,799,799,799,799,799,799,799,799,799,799,799,799,799,799,799,799,799,799,799,799,799,799,799,799,799,799,799,799,799,799,799,799,799,799,799,799,799,799,799,799,799,799,799,799,799,799,799,799,799,799,799,799,799,799,799,799,799,799,799,799,799,799,799,799,799,799,799,799,799,799,799,799,799,799,799,799,799,799,799,799,799,799,799,799,799,799,799,799,799,799,799,799,799,799,799,799,799,799,799,799,799,799,799,799,799,799,799,799,799,799,799,799,799,799,799,799,799,799,799,799,799,799,799,799,799,799,799,799,799,799,799,799,799,799,799,799,799,799,799,799,799,799,799,799,799,799,799,799,799,799,799,799,799,799,799,799,799,799,799,799,799,799,799,799,799,799,799,799,799,799,799,799,799,799,799,799,799,799,799,799,799,799,799,799,799,799,799,799,799,799,799,799,799,799,799,799,799,799,799,799,799,799,799,799,799,799,799,799,799,799,799,799,799,799,799,799,799,799,799,799,799,799,799,799,799,799,799,799,799,799,799,799,799,799,799,799,799,799,799,799,799,799,799,799,799,799,799,799,799,799,799,799,799,800,800,800,800,800,800,800,800,800,800,800,800,800,800,800,800,800,800,800,800,800,800,800,800,800,800,800,800,800,800,800,800,800,800,800,800,800,800,800,800,800,800,800,800,800,800,800,800,800,800,800,800,800,800,800,800,800,800,800,800,800,800,800,800,800,800,800,800,800,800,800,800,800,800,800,800,800,800,800,800,800,800,800,800,800,800,800,800,800,800,800,800,800,800,800,800,800,800,800,800,800,800,800,800,800,800,800,800,800,800,800,800,800,800,800,800,800,800,800,800,800,800,800,800,800,800,800,800,800,800,800,800,800,800,800,800,800,800,800,800,800,800,800,800,800,800,800,800,800,800,800,800,800,800,800,800,800,800,800,800,800,800,800,800,800,800,800,800,800,800,800,800,800,800,800,800,800,800,800,800,800,800,800,800,800,800,800,800,800,800,800,800,800,800,800,800,800,800,800,800,800,800,800,800,800,800,800,800,800,800,800,800,800,800,800,800,800,800,800,800,800,800,800,800,800,800,800,800,800,800,800,800,800,800,800,800,800,800,800,800,800,800,800,800,800,800,800,800,800,800,800,800,800,800,800,800,800,800,800,800,800,800,800,800,800,800,800,800,800,800,800,800,800,800,800,800,800,800,800,800,800,800,800,800,800,800,800,800,800,800,800,800,800,800,800,800,800,800,800,800,800,800,800,800,800,800,800,800,800,800,800,800,800,800,800,800,800,800,800,800,800,800,800,800,800,800,800,800,800,800,800,800,800,800,800,800,800,800,800,800,800,800,800,800,800,800,800,800,800,800,800,800,800,800,800,800,800,800,800,800,800,800,800,800,800,800,800,800,800,800,800,800,800,800,800,800,800,800,800,800,800,800,800,800,800,800,800,800,800,800,800,800,800,800,800,800,800,800,800,800,800,800,800,800,800,800,800,800,800,800,800,800,800,800,800,800,800,800,800,800,800,800,800,800,800,800,800,800,800,800,800,800,800,800,800,800,800,800,800,800,800,800,800,800,800,800,800,800,800,800,800,800,800,800,800,800,800,800,800,800,800,800,800,800,800,800,800,800,800,800,800,800,800,800,800,800,800,800,800,800,800,800,800,800,800,800,800,800,800,800,800,800,800,800,800,800,800,800,800,800,800,800,800,800,800,800,800,800,800,800,800,800,800,800,800,800,800,800,800,800,800,800,800,800,800,800,800,800,800,800,800,800,800,800,800,800,800,800,800,800,800,800,800,800,800,800,800,800,800,800,800,800,800,800,800,800,800,800,800,800,800,800,800,800,800,800,800,800,800,800,800,800,800,800,800,800,800,800,800,800,800,800,800,800,800,800,800,800,800,800,800,800,800,800,800,800,800,800,800,800,800,800,800,800,800,800,800,800,800,800,800,800,800,800,800,800,800,800,800,800,800,800,800,800,800,800,800,800,800,800,800,800,800,800,800,800,800,800,800,800,800,800,800,800,800,800,800,800,800,800,800,800,800,800,800,800,800,800,800,800,800,800,800,800,800,800,800,800,800,800,800,800,800,800,800,800,800,800,800,800,800,800,800,800,800,800,800,800,800,800,800,800,800,800,800,800,800,800,800,800,800,800,800,800,800,800,800,800,800,800,800,800,800,800,800,800,800,800,800,800,800,800,800,800,800,800,800,800,800,800,800,800,800,800,800,800,800,800,800,800,800,800,800,800,800,800,800,800,800,800,800,800,800,800,800,800,800,800,800,800,800,800,800,800,800,800,800,800,800,800,800,800,800,800,800,800,800,800,800,800,800,800,800,800,800,800,800,800,800,800,800,800,800,800,800,800,800,800,800,800,800,800,800,800,800,800,800,800,800,800,800,800,800,800,800,800,800,800,800,800,800,800,800,800,800,800,800,800,800,800,800,800,800,800,800,800,800,800,801,801,801,801,801,801,801,801,801,801,801,801,801,801,801,801,801,801,801,801,801,801,801,801,801,801,801,801,801,801,801,801,801,801,801,801,801,801,801,801,801,801,801,801,801,801,801,801,801,801,801,801,801,801,801,801,801,801,801,801,801,801,801,801,801,801,801,801,801,801,801,801,801,801,801,801,801,801,801,801,801,801,801,801,801,801,801,801,801,801,801,801,801,801,801,801,801,801,801,801,801,801,801,801,801,801,801,801,801,801,801,801,801,801,801,801,801,801,801,801,801,801,801,801,801,801,801,801,801,801,801,801,801,801,801,801,801,801,801,801,801,801,801,801,801,801,801,801,801,801,801,801,801,801,801,801,801,801,801,801,801,801,801,801,801,801,801,801,801,801,801,801,801,801,801,801,801,801,801,801,801,801,801,801,801,801,801,801,801,801,801,801,801,801,801,801,801,801,801,801,801,801,801,801,801,801,801,801,801,801,801,801,801,801,801,801,801,801,801,801,801,801,801,801,801,801,801,801,801,801,801,801,801,801,801,801,801,801,801,801,801,801,801,801,801,801,801,801,801,801,801,801,801,801,801,801,801,801,801,801,801,801,801,801,801,801,801,801,801,801,801,801,801,801,801,801,801,801,801,801,801,801,801,801,801,801,801,801,801,801,801,801,801,801,801,801,801,801,801,801,801,801,801,801,801,801,801,801,801,801,801,801,801,801,801,801,801,801,801,801,801,801,801,801,801,801,801,801,801,801,801,801,801,801,801,801,801,801,801,801,801,801,801,801,801,801,801,801,801,801,801,801,801,801,801,801,801,801,801,801,801,801,801,801,801,801,801,801,801,801,801,801,801,801,801,801,801,801,801,801,801,801,801,801,801,801,801,801,801,801,801,801,801,801,801,801,801,801,801,801,801,801,801,801,801,801,801,801,801,801,801,801,801,801,801,801,801,801,801,801,801,801,801,801,801,801,801,801,801,801,801,801,801,801,801,801,801,801,801,801,801,801,801,801,801,801,801,801,801,801,801,801,801,801,801,801,801,801,801,801,801,801,801,801,801,801,801,801,801,801,801,801,801,801,801,801,801,801,801,801,801,801,801,801,801,801,801,801,801,801,801,801,801,801,801,801,801,801,801,801,801,801,801,801,801,801,801,801,801,801,801,801,801,801,801,801,801,801,801,801,801,801,801,801,801,801,801,801,801,801,801,801,801,801,801,801,801,801,801,801,801,801,801,801,801,801,801,801,801,801,801,801,801,801,801,801,801,801,801,801,801,801,801,801,801,801,801,801,801,801,801,801,801,801,801,801,801,801,801,801,801,801,801,801,801,801,801,801,801,801,801,801,801,801,801,801,801,801,801,801,801,801,801,801,801,801,801,801,801,801,801,801,801,801,801,801,801,801,801,801,801,801,801,801,801,801,801,801,801,801,801,801,801,801,801,801,801,801,801,801,801,801,801,801,801,801,801,801,801,801,801,801,801,801,801,801,801,801,801,801,801,801,801,801,801,801,801,801,801,801,801,801,801,801,801,801,801,801,801,801,801,801,801,801,801,801,801,801,801,801,801,801,801,801,801,801,801,801,801,801,801,801,801,801,801,801,801,801,801,801,801,801,801,801,801,801,801,801,801,801,801,801,801,801,801,801,801,801,801,801,801,801,801,801,801,801,801,801,801,801,801,801,801,801,801,801,801,801,801,801,801,801,801,801,801,801,801,801,801,801,801,801,801,801,801,801,801,801,801,801,801,801,801,801,801,801,801,801,801,801,801,801,801,801,801,801,801,801,801,801,801,801,801,801,801,801,801,801,801,801,801,801,801,801,801,801,801,801,801,801,801,801,801,801,801,801,801,801,801,801,801,801,801,801,801,801,801,801,801,801,801,801,801,801,801,801,801,801,802,802,802,802,802,802,802,802,802,802,802,802,802,802,802,802,802,802,802,802,802,802,802,802,802,802,802,802,802,802,802,802,802,802,802,802,802,802,802,802,802,802,802,802,802,802,802,802,802,802,802,802,802,802,802,802,802,802,802,802,802,802,802,802,802,802,802,802,802,802,802,802,802,802,802,802,802,802,802,802,802,802,802,802,802,802,802,802,802,802,802,802,802,802,802,802,802,802,802,802,802,802,802,802,802,802,802,802,802,802,802,802,802,802,802,802,802,802,802,802,802,802,802,802,802,802,802,802,802,802,802,802,802,802,802,802,802,802,802,802,802,802,802,802,802,802,802,802,802,802,802,802,802,802,802,802,802,802,802,802,802,802,802,802,802,802,802,802,802,802,802,802,802,802,802,802,802,802,802,802,802,802,802,802,802,802,802,802,802,802,802,802,802,802,802,802,802,802,802,802,802,802,802,802,802,802,802,802,802,802,802,802,802,802,802,802,802,802,802,802,802,802,802,802,802,802,802,802,802,802,802,802,802,802,802,802,802,802,802,802,802,802,802,802,802,802,802,802,802,802,802,802,802,802,802,802,802,802,802,802,802,802,802,802,802,802,802,802,802,802,802,802,802,802,802,802,802,802,802,802,802,802,802,802,802,802,802,802,802,802,802,802,802,802,802,802,802,802,802,802,802,802,802,802,802,802,802,802,802,802,802,802,802,802,802,802,802,802,802,802,802,802,802,802,802,802,802,802,802,802,802,802,802,802,802,802,802,802,802,802,802,802,802,802,802,802,802,802,802,802,802,802,802,802,802,802,802,802,802,802,802,802,802,802,802,802,802,802,802,802,802,802,802,802,802,802,802,802,802,802,802,802,802,802,802,802,802,802,802,802,802,802,802,802,802,802,802,802,802,802,802,802,802,802,802,802,802,802,802,802,802,802,802,802,802,802,802,802,802,802,802,802,802,802,802,802,802,802,802,802,802,802,802,802,802,802,802,802,802,802,802,802,802,802,802,802,802,802,802,802,802,802,802,802,802,802,802,802,802,802,802,802,802,802,802,802,802,802,802,802,802,802,802,802,802,802,802,802,802,802,802,802,802,802,802,802,802,802,802,802,802,802,802,802,802,802,802,802,802,802,802,802,802,802,802,802,802,802,802,802,802,802,802,802,802,802,802,802,802,802,802,802,802,802,802,802,802,802,802,802,802,802,802,802,802,802,802,802,802,802,802,802,802,802,802,802,802,802,802,802,802,802,802,802,802,802,802,802,802,802,802,802,802,802,802,802,802,802,802,802,802,802,802,802,802,802,802,802,802,802,802,802,802,802,802,802,802,802,802,802,802,802,802,802,802,802,802,802,802,802,802,802,802,802,802,802,802,802,802,802,802,802,802,802,802,802,802,802,802,802,802,802,802,802,802,802,802,802,802,802,802,802,802,802,802,802,802,802,802,802,802,802,802,802,802,802,802,802,802,802,802,802,802,802,802,802,802,802,802,802,802,802,802,802,802,802,802,802,802,802,802,802,802,802,802,802,802,802,802,802,802,802,802,802,802,802,802,802,802,802,802,802,802,802,802,802,802,802,802,802,802,802,802,802,802,802,802,802,802,802,802,802,802,802,802,802,802,802,802,802,802,802,802,802,802,802,802,802,802,802,802,802,802,802,802,802,802,802,802,802,802,802,802,802,802,802,802,802,802,802,802,802,802,802,802,802,802,802,802,802,802,802,802,802,802,802,802,802,802,802,802,802,802,802,802,802,802,802,802,802,802,802,802,802,802,802,802,802,802,802,802,802,802,802,802,802,802,802,802,802,802,802,802,802,802,802,802,802,802,802,802,802,802,802,802,802,802,802,802,802,802,802,802,802,802,802,802,802,802,802,802,802,802,802,802,802,802,802,803,803,803,803,803,803,803,803,803,803,803,803,803,803,803,803,803,803,803,803,803,803,803,803,803,803,803,803,803,803,803,803,803,803,803,803,803,803,803,803,803,803,803,803,803,803,803,803,803,803,803,803,803,803,803,803,803,803,803,803,803,803,803,803,803,803,803,803,803,803,803,803,803,803,803,803,803,803,803,803,803,803,803,803,803,803,803,803,803,803,803,803,803,803,803,803,803,803,803,803,803,803,803,803,803,803,803,803,803,803,803,803,803,803,803,803,803,803,803,803,803,803,803,803,803,803,803,803,803,803,803,803,803,803,803,803,803,803,803,803,803,803,803,803,803,803,803,803,803,803,803,803,803,803,803,803,803,803,803,803,803,803,803,803,803,803,803,803,803,803,803,803,803,803,803,803,803,803,803,803,803,803,803,803,803,803,803,803,803,803,803,803,803,803,803,803,803,803,803,803,803,803,803,803,803,803,803,803,803,803,803,803,803,803,803,803,803,803,803,803,803,803,803,803,803,803,803,803,803,803,803,803,803,803,803,803,803,803,803,803,803,803,803,803,803,803,803,803,803,803,803,803,803,803,803,803,803,803,803,803,803,803,803,803,803,803,803,803,803,803,803,803,803,803,803,803,803,803,803,803,803,803,803,803,803,803,803,803,803,803,803,803,803,803,803,803,803,803,803,803,803,803,803,803,803,803,803,803,803,803,803,803,803,803,803,803,803,803,803,803,803,803,803,803,803,803,803,803,803,803,803,803,803,803,803,803,803,803,803,803,803,803,803,803,803,803,803,803,803,803,803,803,803,803,803,803,803,803,803,803,803,803,803,803,803,803,803,803,803,803,803,803,803,803,803,803,803,803,803,803,803,803,803,803,803,803,803,803,803,803,803,803,803,803,803,803,803,803,803,803,803,803,803,803,803,803,803,803,803,803,803,803,803,803,803,803,803,803,803,803,803,803,803,803,803,803,803,803,803,803,803,803,803,803,803,803,803,803,803,803,803,803,803,803,803,803,803,803,803,803,803,803,803,803,803,803,803,803,803,803,803,803,803,803,803,803,803,803,803,803,803,803,803,803,803,803,803,803,803,803,803,803,803,803,803,803,803,803,803,803,803,803,803,803,803,803,803,803,803,803,803,803,803,803,803,803,803,803,803,803,803,803,803,803,803,803,803,803,803,803,803,803,803,803,803,803,803,803,803,803,803,803,803,803,803,803,803,803,803,803,803,803,803,803,803,803,803,803,803,803,803,803,803,803,803,803,803,803,803,803,803,803,803,803,803,803,803,803,803,803,803,803,803,803,803,803,803,803,803,803,803,803,803,803,803,803,803,803,803,803,803,803,803,803,803,803,803,803,803,803,803,803,803,803,803,803,803,803,803,803,803,803,803,803,803,803,803,803,803,803,803,803,803,803,803,803,803,803,803,803,803,803,803,803,803,803,803,803,803,803,803,803,803,803,803,803,803,803,803,803,803,803,803,803,803,803,803,803,803,803,803,803,803,803,803,803,803,803,803,803,803,803,803,803,803,803,803,803,803,803,803,803,803,803,803,803,803,803,803,803,803,803,803,803,803,803,803,803,803,803,803,803,803,803,803,803,803,803,803,803,803,803,803,803,803,803,803,803,803,803,803,803,803,803,803,803,803,803,803,803,803,803,803,803,803,803,803,803,803,803,803,803,803,803,803,803,803,803,803,803,803,803,803,803,803,803,803,803,803,803,803,803,803,803,803,803,803,803,803,803,803,803,803,803,803,803,803,803,803,803,803,803,803,803,803,803,803,803,803,803,803,803,803,803,803,803,803,803,803,803,803,803,803,803,803,803,803,803,803,803,803,803,803,803,803,803,803,803,803,803,803,803,803,803,803,803,803,803,803,803,803,803,803,803,803,803,803,803,804,804,804,804,804,804,804,804,804,804,804,804,804,804,804,804,804,804,804,804,804,804,804,804,804,804,804,804,804,804,804,804,804,804,804,804,804,804,804,804,804,804,804,804,804,804,804,804,804,804,804,804,804,804,804,804,804,804,804,804,804,804,804,804,804,804,804,804,804,804,804,804,804,804,804,804,804,804,804,804,804,804,804,804,804,804,804,804,804,804,804,804,804,804,804,804,804,804,804,804,804,804,804,804,804,804,804,804,804,804,804,804,804,804,804,804,804,804,804,804,804,804,804,804,804,804,804,804,804,804,804,804,804,804,804,804,804,804,804,804,804,804,804,804,804,804,804,804,804,804,804,804,804,804,804,804,804,804,804,804,804,804,804,804,804,804,804,804,804,804,804,804,804,804,804,804,804,804,804,804,804,804,804,804,804,804,804,804,804,804,804,804,804,804,804,804,804,804,804,804,804,804,804,804,804,804,804,804,804,804,804,804,804,804,804,804,804,804,804,804,804,804,804,804,804,804,804,804,804,804,804,804,804,804,804,804,804,804,804,804,804,804,804,804,804,804,804,804,804,804,804,804,804,804,804,804,804,804,804,804,804,804,804,804,804,804,804,804,804,804,804,804,804,804,804,804,804,804,804,804,804,804,804,804,804,804,804,804,804,804,804,804,804,804,804,804,804,804,804,804,804,804,804,804,804,804,804,804,804,804,804,804,804,804,804,804,804,804,804,804,804,804,804,804,804,804,804,804,804,804,804,804,804,804,804,804,804,804,804,804,804,804,804,804,804,804,804,804,804,804,804,804,804,804,804,804,804,804,804,804,804,804,804,804,804,804,804,804,804,804,804,804,804,804,804,804,804,804,804,804,804,804,804,804,804,804,804,804,804,804,804,804,804,804,804,804,804,804,804,804,804,804,804,804,804,804,804,804,804,804,804,804,804,804,804,804,804,804,804,804,804,804,804,804,804,804,804,804,804,804,804,804,804,804,804,804,804,804,804,804,804,804,804,804,804,804,804,804,804,804,804,804,804,804,804,804,804,804,804,804,804,804,804,804,804,804,804,804,804,804,804,804,804,804,804,804,804,804,804,804,804,804,804,804,804,804,804,804,804,804,804,804,804,804,804,804,804,804,804,804,804,804,804,804,804,804,804,804,804,804,804,804,804,804,804,804,804,804,804,804,804,804,804,804,804,804,804,804,804,804,804,804,804,804,804,804,804,804,804,804,804,804,804,804,804,804,804,804,804,804,804,804,804,804,804,804,804,804,804,804,804,804,804,804,804,804,804,804,804,804,804,804,804,804,804,804,804,804,804,804,804,804,804,804,804,804,804,804,804,804,804,804,804,804,804,804,804,804,804,804,804,804,804,804,804,804,804,804,804,804,804,804,804,804,804,804,804,804,804,804,804,804,804,804,804,804,804,804,804,804,804,804,804,804,804,804,804,804,804,804,804,804,804,804,804,804,804,804,804,804,804,804,804,804,804,804,804,804,804,804,804,804,804,804,804,804,804,804,804,804,804,804,804,804,804,804,804,804,804,804,804,804,804,804,804,804,804,804,804,804,804,804,804,804,804,804,804,804,804,804,804,804,804,804,804,804,804,804,804,804,804,804,804,804,804,804,804,804,804,804,804,804,804,804,804,804,804,804,804,804,804,804,804,804,804,804,804,804,804,804,804,804,804,804,804,804,804,804,804,804,804,804,804,804,804,804,804,804,804,804,804,804,804,804,804,804,804,804,804,804,804,804,804,804,804,804,804,804,804,804,804,804,804,804,804,804,804,804,804,804,804,804,804,804,804,804,804,804,804,804,804,804,804,804,804,804,804,804,804,804,804,804,804,804,804,804,804,804,804,804,804,804,804,804,804,804,804,804,804,804,804,804,804,804,804,804,804,804,805,805,805,805,805,805,805,805,805,805,805,805,805,805,805,805,805,805,805,805,805,805,805,805,805,805,805,805,805,805,805,805,805,805,805,805,805,805,805,805,805,805,805,805,805,805,805,805,805,805,805,805,805,805,805,805,805,805,805,805,805,805,805,805,805,805,805,805,805,805,805,805,805,805,805,805,805,805,805,805,805,805,805,805,805,805,805,805,805,805,805,805,805,805,805,805,805,805,805,805,805,805,805,805,805,805,805,805,805,805,805,805,805,805,805,805,805,805,805,805,805,805,805,805,805,805,805,805,805,805,805,805,805,805,805,805,805,805,805,805,805,805,805,805,805,805,805,805,805,805,805,805,805,805,805,805,805,805,805,805,805,805,805,805,805,805,805,805,805,805,805,805,805,805,805,805,805,805,805,805,805,805,805,805,805,805,805,805,805,805,805,805,805,805,805,805,805,805,805,805,805,805,805,805,805,805,805,805,805,805,805,805,805,805,805,805,805,805,805,805,805,805,805,805,805,805,805,805,805,805,805,805,805,805,805,805,805,805,805,805,805,805,805,805,805,805,805,805,805,805,805,805,805,805,805,805,805,805,805,805,805,805,805,805,805,805,805,805,805,805,805,805,805,805,805,805,805,805,805,805,805,805,805,805,805,805,805,805,805,805,805,805,805,805,805,805,805,805,805,805,805,805,805,805,805,805,805,805,805,805,805,805,805,805,805,805,805,805,805,805,805,805,805,805,805,805,805,805,805,805,805,805,805,805,805,805,805,805,805,805,805,805,805,805,805,805,805,805,805,805,805,805,805,805,805,805,805,805,805,805,805,805,805,805,805,805,805,805,805,805,805,805,805,805,805,805,805,805,805,805,805,805,805,805,805,805,805,805,805,805,805,805,805,805,805,805,805,805,805,805,805,805,805,805,805,805,805,805,805,805,805,805,805,805,805,805,805,805,805,805,805,805,805,805,805,805,805,805,805,805,805,805,805,805,805,805,805,805,805,805,805,805,805,805,805,805,805,805,805,805,805,805,805,805,805,805,805,805,805,805,805,805,805,805,805,805,805,805,805,805,805,805,805,805,805,805,805,805,805,805,805,805,805,805,805,805,805,805,805,805,805,805,805,805,805,805,805,805,805,805,805,805,805,805,805,805,805,805,805,805,805,805,805,805,805,805,805,805,805,805,805,805,805,805,805,805,805,805,805,805,805,805,805,805,805,805,805,805,805,805,805,805,805,805,805,805,805,805,805,805,805,805,805,805,805,805,805,805,805,805,805,805,805,805,805,805,805,805,805,805,805,805,805,805,805,805,805,805,805,805,805,805,805,805,805,805,805,805,805,805,805,805,805,805,805,805,805,805,805,805,805,805,805,805,805,805,805,805,805,805,805,805,805,805,805,805,805,805,805,805,805,805,805,805,805,805,805,805,805,805,805,805,805,805,805,805,805,805,805,805,805,805,805,805,805,805,805,805,805,805,805,805,805,805,805,805,805,805,805,805,805,805,805,805,805,805,805,805,805,805,805,805,805,805,805,805,805,805,805,805,805,805,805,805,805,805,805,805,805,805,805,805,805,805,805,805,805,805,805,805,805,805,805,805,805,805,805,805,805,805,805,805,805,805,805,805,805,805,805,805,805,805,805,805,805,805,805,805,805,805,805,805,805,805,805,805,805,805,805,805,805,805,805,805,805,805,805,805,805,805,805,805,805,805,805,805,805,805,805,805,805,805,805,805,805,805,805,805,805,805,805,805,805,805,805,805,805,805,805,805,805,805,805,805,805,805,805,805,805,805,805,805,805,805,805,805,805,805,805,805,805,805,805,805,805,805,805,805,805,805,805,805,805,805,805,805,805,805,805,805,805,805,805,805,805,805,805,805,805,805,805,805,805,805,805,805,805,805,806,806,806,806,806,806,806,806,806,806,806,806,806,806,806,806,806,806,806,806,806,806,806,806,806,806,806,806,806,806,806,806,806,806,806,806,806,806,806,806,806,806,806,806,806,806,806,806,806,806,806,806,806,806,806,806,806,806,806,806,806,806,806,806,806,806,806,806,806,806,806,806,806,806,806,806,806,806,806,806,806,806,806,806,806,806,806,806,806,806,806,806,806,806,806,806,806,806,806,806,806,806,806,806,806,806,806,806,806,806,806,806,806,806,806,806,806,806,806,806,806,806,806,806,806,806,806,806,806,806,806,806,806,806,806,806,806,806,806,806,806,806,806,806,806,806,806,806,806,806,806,806,806,806,806,806,806,806,806,806,806,806,806,806,806,806,806,806,806,806,806,806,806,806,806,806,806,806,806,806,806,806,806,806,806,806,806,806,806,806,806,806,806,806,806,806,806,806,806,806,806,806,806,806,806,806,806,806,806,806,806,806,806,806,806,806,806,806,806,806,806,806,806,806,806,806,806,806,806,806,806,806,806,806,806,806,806,806,806,806,806,806,806,806,806,806,806,806,806,806,806,806,806,806,806,806,806,806,806,806,806,806,806,806,806,806,806,806,806,806,806,806,806,806,806,806,806,806,806,806,806,806,806,806,806,806,806,806,806,806,806,806,806,806,806,806,806,806,806,806,806,806,806,806,806,806,806,806,806,806,806,806,806,806,806,806,806,806,806,806,806,806,806,806,806,806,806,806,806,806,806,806,806,806,806,806,806,806,806,806,806,806,806,806,806,806,806,806,806,806,806,806,806,806,806,806,806,806,806,806,806,806,806,806,806,806,806,806,806,806,806,806,806,806,806,806,806,806,806,806,806,806,806,806,806,806,806,806,806,806,806,806,806,806,806,806,806,806,806,806,806,806,806,806,806,806,806,806,806,806,806,806,806,806,806,806,806,806,806,806,806,806,806,806,806,806,806,806,806,806,806,806,806,806,806,806,806,806,806,806,806,806,806,806,806,806,806,806,806,806,806,806,806,806,806,806,806,806,806,806,806,806,806,806,806,806,806,806,806,806,806,806,806,806,806,806,806,806,806,806,806,806,806,806,806,806,806,806,806,806,806,806,806,806,806,806,806,806,806,806,806,806,806,806,806,806,806,806,806,806,806,806,806,806,806,806,806,806,806,806,806,806,806,806,806,806,806,806,806,806,806,806,806,806,806,806,806,806,806,806,806,806,806,806,806,806,806,806,806,806,806,806,806,806,806,806,806,806,806,806,806,806,806,806,806,806,806,806,806,806,806,806,806,806,806,806,806,806,806,806,806,806,806,806,806,806,806,806,806,806,806,806,806,806,806,806,806,806,806,806,806,806,806,806,806,806,806,806,806,806,806,806,806,806,806,806,806,806,806,806,806,806,806,806,806,806,806,806,806,806,806,806,806,806,806,806,806,806,806,806,806,806,806,806,806,806,806,806,806,806,806,806,806,806,806,806,806,806,806,806,806,806,806,806,806,806,806,806,806,806,806,806,806,806,806,806,806,806,806,806,806,806,806,806,806,806,806,806,806,806,806,806,806,806,806,806,806,806,806,806,806,806,806,806,806,806,806,806,806,806,806,806,806,806,806,806,806,806,806,806,806,806,806,806,806,806,806,806,806,806,806,806,806,806,806,806,806,806,806,806,806,806,806,806,806,806,806,806,806,806,806,806,806,806,806,806,806,806,806,806,806,806,806,806,806,806,806,806,806,806,806,806,806,806,806,806,806,806,806,806,806,806,806,806,806,806,806,806,806,806,806,806,806,806,806,806,806,806,806,806,806,806,806,806,806,806,806,806,806,806,806,806,806,806,806,806,806,806,806,806,806,806,806,806,806,806,806,806,806,806,806,806,806,806,806,806,806,806,807,807,807,807,807,807,807,807,807,807,807,807,807,807,807,807,807,807,807,807,807,807,807,807,807,807,807,807,807,807,807,807,807,807,807,807,807,807,807,807,807,807,807,807,807,807,807,807,807,807,807,807,807,807,807,807,807,807,807,807,807,807,807,807,807,807,807,807,807,807,807,807,807,807,807,807,807,807,807,807,807,807,807,807,807,807,807,807,807,807,807,807,807,807,807,807,807,807,807,807,807,807,807,807,807,807,807,807,807,807,807,807,807,807,807,807,807,807,807,807,807,807,807,807,807,807,807,807,807,807,807,807,807,807,807,807,807,807,807,807,807,807,807,807,807,807,807,807,807,807,807,807,807,807,807,807,807,807,807,807,807,807,807,807,807,807,807,807,807,807,807,807,807,807,807,807,807,807,807,807,807,807,807,807,807,807,807,807,807,807,807,807,807,807,807,807,807,807,807,807,807,807,807,807,807,807,807,807,807,807,807,807,807,807,807,807,807,807,807,807,807,807,807,807,807,807,807,807,807,807,807,807,807,807,807,807,807,807,807,807,807,807,807,807,807,807,807,807,807,807,807,807,807,807,807,807,807,807,807,807,807,807,807,807,807,807,807,807,807,807,807,807,807,807,807,807,807,807,807,807,807,807,807,807,807,807,807,807,807,807,807,807,807,807,807,807,807,807,807,807,807,807,807,807,807,807,807,807,807,807,807,807,807,807,807,807,807,807,807,807,807,807,807,807,807,807,807,807,807,807,807,807,807,807,807,807,807,807,807,807,807,807,807,807,807,807,807,807,807,807,807,807,807,807,807,807,807,807,807,807,807,807,807,807,807,807,807,807,807,807,807,807,807,807,807,807,807,807,807,807,807,807,807,807,807,807,807,807,807,807,807,807,807,807,807,807,807,807,807,807,807,807,807,807,807,807,807,807,807,807,807,807,807,807,807,807,807,807,807,807,807,807,807,807,807,807,807,807,807,807,807,807,807,807,807,807,807,807,807,807,807,807,807,807,807,807,807,807,807,807,807,807,807,807,807,807,807,807,807,807,807,807,807,807,807,807,807,807,807,807,807,807,807,807,807,807,807,807,807,807,807,807,807,807,807,807,807,807,807,807,807,807,807,807,807,807,807,807,807,807,807,807,807,807,807,807,807,807,807,807,807,807,807,807,807,807,807,807,807,807,807,807,807,807,807,807,807,807,807,807,807,807,807,807,807,807,807,807,807,807,807,807,807,807,807,807,807,807,807,807,807,807,807,807,807,807,807,807,807,807,807,807,807,807,807,807,807,807,807,807,807,807,807,807,807,807,807,807,807,807,807,807,807,807,807,807,807,807,807,807,807,807,807,807,807,807,807,807,807,807,807,807,807,807,807,807,807,807,807,807,807,807,807,807,807,807,807,807,807,807,807,807,807,807,807,807,807,807,807,807,807,807,807,807,807,807,807,807,807,807,807,807,807,807,807,807,807,807,807,807,807,807,807,807,807,807,807,807,807,807,807,807,807,807,807,807,807,807,807,807,807,807,807,807,807,807,807,807,807,807,807,807,807,807,807,807,807,807,807,807,807,807,807,807,807,807,807,807,807,807,807,807,807,807,807,807,807,807,807,807,807,807,807,807,807,807,807,807,807,807,807,807,807,807,807,807,807,807,807,807,807,807,807,807,807,807,807,807,807,807,807,807,807,807,807,807,807,807,807,807,807,807,807,807,807,807,807,807,807,807,807,807,807,807,807,807,807,807,807,807,807,807,807,807,807,807,807,807,807,807,807,807,807,807,807,807,807,807,807,807,807,807,807,807,807,807,807,807,807,807,807,807,807,807,807,807,807,807,807,807,807,807,807,807,807,807,807,807,807,807,807,807,807,807,807,807,807,807,807,807,807,807,807,807,807,807,807,807,808,808,808,808,808,808,808,808,808,808,808,808,808,808,808,808,808,808,808,808,808,808,808,808,808,808,808,808,808,808,808,808,808,808,808,808,808,808,808,808,808,808,808,808,808,808,808,808,808,808,808,808,808,808,808,808,808,808,808,808,808,808,808,808,808,808,808,808,808,808,808,808,808,808,808,808,808,808,808,808,808,808,808,808,808,808,808,808,808,808,808,808,808,808,808,808,808,808,808,808,808,808,808,808,808,808,808,808,808,808,808,808,808,808,808,808,808,808,808,808,808,808,808,808,808,808,808,808,808,808,808,808,808,808,808,808,808,808,808,808,808,808,808,808,808,808,808,808,808,808,808,808,808,808,808,808,808,808,808,808,808,808,808,808,808,808,808,808,808,808,808,808,808,808,808,808,808,808,808,808,808,808,808,808,808,808,808,808,808,808,808,808,808,808,808,808,808,808,808,808,808,808,808,808,808,808,808,808,808,808,808,808,808,808,808,808,808,808,808,808,808,808,808,808,808,808,808,808,808,808,808,808,808,808,808,808,808,808,808,808,808,808,808,808,808,808,808,808,808,808,808,808,808,808,808,808,808,808,808,808,808,808,808,808,808,808,808,808,808,808,808,808,808,808,808,808,808,808,808,808,808,808,808,808,808,808,808,808,808,808,808,808,808,808,808,808,808,808,808,808,808,808,808,808,808,808,808,808,808,808,808,808,808,808,808,808,808,808,808,808,808,808,808,808,808,808,808,808,808,808,808,808,808,808,808,808,808,808,808,808,808,808,808,808,808,808,808,808,808,808,808,808,808,808,808,808,808,808,808,808,808,808,808,808,808,808,808,808,808,808,808,808,808,808,808,808,808,808,808,808,808,808,808,808,808,808,808,808,808,808,808,808,808,808,808,808,808,808,808,808,808,808,808,808,808,808,808,808,808,808,808,808,808,808,808,808,808,808,808,808,808,808,808,808,808,808,808,808,808,808,808,808,808,808,808,808,808,808,808,808,808,808,808,808,808,808,808,808,808,808,808,808,808,808,808,808,808,808,808,808,808,808,808,808,808,808,808,808,808,808,808,808,808,808,808,808,808,808,808,808,808,808,808,808,808,808,808,808,808,808,808,808,808,808,808,808,808,808,808,808,808,808,808,808,808,808,808,808,808,808,808,808,808,808,808,808,808,808,808,808,808,808,808,808,808,808,808,808,808,808,808,808,808,808,808,808,808,808,808,808,808,808,808,808,808,808,808,808,808,808,808,808,808,808,808,808,808,808,808,808,808,808,808,808,808,808,808,808,808,808,808,808,808,808,808,808,808,808,808,808,808,808,808,808,808,808,808,808,808,808,808,808,808,808,808,808,808,808,808,808,808,808,808,808,808,808,808,808,808,808,808,808,808,808,808,808,808,808,808,808,808,808,808,808,808,808,808,808,808,808,808,808,808,808,808,808,808,808,808,808,808,808,808,808,808,808,808,808,808,808,808,808,808,808,808,808,808,808,808,808,808,808,808,808,808,808,808,808,808,808,808,808,808,808,808,808,808,808,808,808,808,808,808,808,808,808,808,808,808,808,808,808,808,808,808,808,808,808,808,808,808,808,808,808,808,808,808,808,808,808,808,808,808,808,808,808,808,808,808,808,808,808,808,808,808,808,808,808,808,808,808,808,808,808,808,808,808,808,808,808,808,808,808,808,808,808,808,808,808,808,808,808,808,808,808,808,808,808,808,808,808,808,808,808,808,808,808,808,808,808,808,808,808,808,808,808,808,808,808,808,808,808,808,808,808,808,808,808,808,808,808,808,808,808,808,808,808,808,808,808,808,808,808,808,808,808,808,808,808,808,808,808,808,808,808,808,808,808,808,808,808,808,808,808,808,808,808,808,808,808,808,808,808,808,808,808,808,808,809,809,809,809,809,809,809,809,809,809,809,809,809,809,809,809,809,809,809,809,809,809,809,809,809,809,809,809,809,809,809,809,809,809,809,809,809,809,809,809,809,809,809,809,809,809,809,809,809,809,809,809,809,809,809,809,809,809,809,809,809,809,809,809,809,809,809,809,809,809,809,809,809,809,809,809,809,809,809,809,809,809,809,809,809,809,809,809,809,809,809,809,809,809,809,809,809,809,809,809,809,809,809,809,809,809,809,809,809,809,809,809,809,809,809,809,809,809,809,809,809,809,809,809,809,809,809,809,809,809,809,809,809,809,809,809,809,809,809,809,809,809,809,809,809,809,809,809,809,809,809,809,809,809,809,809,809,809,809,809,809,809,809,809,809,809,809,809,809,809,809,809,809,809,809,809,809,809,809,809,809,809,809,809,809,809,809,809,809,809,809,809,809,809,809,809,809,809,809,809,809,809,809,809,809,809,809,809,809,809,809,809,809,809,809,809,809,809,809,809,809,809,809,809,809,809,809,809,809,809,809,809,809,809,809,809,809,809,809,809,809,809,809,809,809,809,809,809,809,809,809,809,809,809,809,809,809,809,809,809,809,809,809,809,809,809,809,809,809,809,809,809,809,809,809,809,809,809,809,809,809,809,809,809,809,809,809,809,809,809,809,809,809,809,809,809,809,809,809,809,809,809,809,809,809,809,809,809,809,809,809,809,809,809,809,809,809,809,809,809,809,809,809,809,809,809,809,809,809,809,809,809,809,809,809,809,809,809,809,809,809,809,809,809,809,809,809,809,809,809,809,809,809,809,809,809,809,809,809,809,809,809,809,809,809,809,809,809,809,809,809,809,809,809,809,809,809,809,809,809,809,809,809,809,809,809,809,809,809,809,809,809,809,809,809,809,809,809,809,809,809,809,809,809,809,809,809,809,809,809,809,809,809,809,809,809,809,809,809,809,809,809,809,809,809,809,809,809,809,809,809,809,809,809,809,809,809,809,809,809,809,809,809,809,809,809,809,809,809,809,809,809,809,809,809,809,809,809,809,809,809,809,809,809,809,809,809,809,809,809,809,809,809,809,809,809,809,809,809,809,809,809,809,809,809,809,809,809,809,809,809,809,809,809,809,809,809,809,809,809,809,809,809,809,809,809,809,809,809,809,809,809,809,809,809,809,809,809,809,809,809,809,809,809,809,809,809,809,809,809,809,809,809,809,809,809,809,809,809,809,809,809,809,809,809,809,809,809,809,809,809,809,809,809,809,809,809,809,809,809,809,809,809,809,809,809,809,809,809,809,809,809,809,809,809,809,809,809,809,809,809,809,809,809,809,809,809,809,809,809,809,809,809,809,809,809,809,809,809,809,809,809,809,809,809,809,809,809,809,809,809,809,809,809,809,809,809,809,809,809,809,809,809,809,809,809,809,809,809,809,809,809,809,809,809,809,809,809,809,809,809,809,809,809,809,809,809,809,809,809,809,809,809,809,809,809,809,809,809,809,809,809,809,809,809,809,809,809,809,809,809,809,809,809,809,809,809,809,809,809,809,809,809,809,809,809,809,809,809,809,809,809,809,809,809,809,809,809,809,809,809,809,809,809,809,809,809,809,809,809,809,809,809,809,809,809,809,809,809,809,809,809,809,809,809,809,809,809,809,809,809,809,809,809,809,809,809,809,809,809,809,809,809,809,809,809,809,809,809,809,809,809,809,809,809,809,809,809,809,809,809,809,809,809,809,809,809,809,809,809,809,809,809,809,809,809,809,809,809,809,809,809,809,809,809,809,809,809,809,809,809,809,809,809,809,809,809,809,809,809,809,809,809,809,809,809,809,809,809,809,809,809,809,809,809,809,809,809,809,809,809,809,809,809,809,809,809,809,809,809,809,809,809,809,809,809,809,809,810,810,810,810,810,810,810,810,810,810,810,810,810,810,810,810,810,810,810,810,810,810,810,810,810,810,810,810,810,810,810,810,810,810,810,810,810,810,810,810,810,810,810,810,810,810,810,810,810,810,810,810,810,810,810,810,810,810,810,810,810,810,810,810,810,810,810,810,810,810,810,810,810,810,810,810,810,810,810,810,810,810,810,810,810,810,810,810,810,810,810,810,810,810,810,810,810,810,810,810,810,810,810,810,810,810,810,810,810,810,810,810,810,810,810,810,810,810,810,810,810,810,810,810,810,810,810,810,810,810,810,810,810,810,810,810,810,810,810,810,810,810,810,810,810,810,810,810,810,810,810,810,810,810,810,810,810,810,810,810,810,810,810,810,810,810,810,810,810,810,810,810,810,810,810,810,810,810,810,810,810,810,810,810,810,810,810,810,810,810,810,810,810,810,810,810,810,810,810,810,810,810,810,810,810,810,810,810,810,810,810,810,810,810,810,810,810,810,810,810,810,810,810,810,810,810,810,810,810,810,810,810,810,810,810,810,810,810,810,810,810,810,810,810,810,810,810,810,810,810,810,810,810,810,810,810,810,810,810,810,810,810,810,810,810,810,810,810,810,810,810,810,810,810,810,810,810,810,810,810,810,810,810,810,810,810,810,810,810,810,810,810,810,810,810,810,810,810,810,810,810,810,810,810,810,810,810,810,810,810,810,810,810,810,810,810,810,810,810,810,810,810,810,810,810,810,810,810,810,810,810,810,810,810,810,810,810,810,810,810,810,810,810,810,810,810,810,810,810,810,810,810,810,810,810,810,810,810,810,810,810,810,810,810,810,810,810,810,810,810,810,810,810,810,810,810,810,810,810,810,810,810,810,810,810,810,810,810,810,810,810,810,810,810,810,810,810,810,810,810,810,810,810,810,810,810,810,810,810,810,810,810,810,810,810,810,810,810,810,810,810,810,810,810,810,810,810,810,810,810,810,810,810,810,810,810,810,810,810,810,810,810,810,810,810,810,810,810,810,810,810,810,810,810,810,810,810,810,810,810,810,810,810,810,810,810,810,810,810,810,810,810,810,810,810,810,810,810,810,810,810,810,810,810,810,810,810,810,810,810,810,810,810,810,810,810,810,810,810,810,810,810,810,810,810,810,810,810,810,810,810,810,810,810,810,810,810,810,810,810,810,810,810,810,810,810,810,810,810,810,810,810,810,810,810,810,810,810,810,810,810,810,810,810,810,810,810,810,810,810,810,810,810,810,810,810,810,810,810,810,810,810,810,810,810,810,810,810,810,810,810,810,810,810,810,810,810,810,810,810,810,810,810,810,810,810,810,810,810,810,810,810,810,810,810,810,810,810,810,810,810,810,810,810,810,810,810,810,810,810,810,810,810,810,810,810,810,810,810,810,810,810,810,810,810,810,810,810,810,810,810,810,810,810,810,810,810,810,810,810,810,810,810,810,810,810,810,810,810,810,810,810,810,810,810,810,810,810,810,810,810,810,810,810,810,810,810,810,810,810,810,810,810,810,810,810,810,810,810,810,810,810,810,810,810,810,810,810,810,810,810,810,810,810,810,810,810,810,810,810,810,810,810,810,810,810,810,810,810,810,810,810,810,810,810,810,810,810,810,810,810,810,810,810,810,810,810,810,810,810,810,810,810,810,810,810,810,810,810,810,810,810,810,810,810,810,810,810,810,810,810,810,810,810,810,810,810,810,810,810,810,810,810,810,810,810,810,810,810,810,810,810,810,810,810,810,810,810,810,810,810,810,810,810,810,810,810,810,810,810,810,810,810,810,810,810,810,810,810,810,810,810,810,810,810,810,810,810,810,810,810,810,810,810,810,810,810,810,810,810,810,810,810,810,810,810,810,810,810,810,810,810,810,810,810,810,810,810,811,811,811,811,811,811,811,811,811,811,811,811,811,811,811,811,811,811,811,811,811,811,811,811,811,811,811,811,811,811,811,811,811,811,811,811,811,811,811,811,811,811,811,811,811,811,811,811,811,811,811,811,811,811,811,811,811,811,811,811,811,811,811,811,811,811,811,811,811,811,811,811,811,811,811,811,811,811,811,811,811,811,811,811,811,811,811,811,811,811,811,811,811,811,811,811,811,811,811,811,811,811,811,811,811,811,811,811,811,811,811,811,811,811,811,811,811,811,811,811,811,811,811,811,811,811,811,811,811,811,811,811,811,811,811,811,811,811,811,811,811,811,811,811,811,811,811,811,811,811,811,811,811,811,811,811,811,811,811,811,811,811,811,811,811,811,811,811,811,811,811,811,811,811,811,811,811,811,811,811,811,811,811,811,811,811,811,811,811,811,811,811,811,811,811,811,811,811,811,811,811,811,811,811,811,811,811,811,811,811,811,811,811,811,811,811,811,811,811,811,811,811,811,811,811,811,811,811,811,811,811,811,811,811,811,811,811,811,811,811,811,811,811,811,811,811,811,811,811,811,811,811,811,811,811,811,811,811,811,811,811,811,811,811,811,811,811,811,811,811,811,811,811,811,811,811,811,811,811,811,811,811,811,811,811,811,811,811,811,811,811,811,811,811,811,811,811,811,811,811,811,811,811,811,811,811,811,811,811,811,811,811,811,811,811,811,811,811,811,811,811,811,811,811,811,811,811,811,811,811,811,811,811,811,811,811,811,811,811,811,811,811,811,811,811,811,811,811,811,811,811,811,811,811,811,811,811,811,811,811,811,811,811,811,811,811,811,811,811,811,811,811,811,811,811,811,811,811,811,811,811,811,811,811,811,811,811,811,811,811,811,811,811,811,811,811,811,811,811,811,811,811,811,811,811,811,811,811,811,811,811,811,811,811,811,811,811,811,811,811,811,811,811,811,811,811,811,811,811,811,811,811,811,811,811,811,811,811,811,811,811,811,811,811,811,811,811,811,811,811,811,811,811,811,811,811,811,811,811,811,811,811,811,811,811,811,811,811,811,811,811,811,811,811,811,811,811,811,811,811,811,811,811,811,811,811,811,811,811,811,811,811,811,811,811,811,811,811,811,811,811,811,811,811,811,811,811,811,811,811,811,811,811,811,811,811,811,811,811,811,811,811,811,811,811,811,811,811,811,811,811,811,811,811,811,811,811,811,811,811,811,811,811,811,811,811,811,811,811,811,811,811,811,811,811,811,811,811,811,811,811,811,811,811,811,811,811,811,811,811,811,811,811,811,811,811,811,811,811,811,811,811,811,811,811,811,811,811,811,811,811,811,811,811,811,811,811,811,811,811,811,811,811,811,811,811,811,811,811,811,811,811,811,811,811,811,811,811,811,811,811,811,811,811,811,811,811,811,811,811,811,811,811,811,811,811,811,811,811,811,811,811,811,811,811,811,811,811,811,811,811,811,811,811,811,811,811,811,811,811,811,811,811,811,811,811,811,811,811,811,811,811,811,811,811,811,811,811,811,811,811,811,811,811,811,811,811,811,811,811,811,811,811,811,811,811,811,811,811,811,811,811,811,811,811,811,811,811,811,811,811,811,811,811,811,811,811,811,811,811,811,811,811,811,811,811,811,811,811,811,811,811,811,811,811,811,811,811,811,811,811,811,811,811,811,811,811,811,811,811,811,811,811,811,811,811,811,811,811,811,811,811,811,811,811,811,811,811,811,811,811,811,811,811,811,811,811,811,811,811,811,811,811,811,811,811,811,811,811,811,811,811,811,811,811,811,811,811,811,811,811,811,811,811,811,811,811,811,811,811,811,811,811,811,811,811,811,811,811,811,811,811,811,811,811,811,811,811,811,811,811,811,811,811,811,811,811,811,812,812,812,812,812,812,812,812,812,812,812,812,812,812,812,812,812,812,812,812,812,812,812,812,812,812,812,812,812,812,812,812,812,812,812,812,812,812,812,812,812,812,812,812,812,812,812,812,812,812,812,812,812,812,812,812,812,812,812,812,812,812,812,812,812,812,812,812,812,812,812,812,812,812,812,812,812,812,812,812,812,812,812,812,812,812,812,812,812,812,812,812,812,812,812,812,812,812,812,812,812,812,812,812,812,812,812,812,812,812,812,812,812,812,812,812,812,812,812,812,812,812,812,812,812,812,812,812,812,812,812,812,812,812,812,812,812,812,812,812,812,812,812,812,812,812,812,812,812,812,812,812,812,812,812,812,812,812,812,812,812,812,812,812,812,812,812,812,812,812,812,812,812,812,812,812,812,812,812,812,812,812,812,812,812,812,812,812,812,812,812,812,812,812,812,812,812,812,812,812,812,812,812,812,812,812,812,812,812,812,812,812,812,812,812,812,812,812,812,812,812,812,812,812,812,812,812,812,812,812,812,812,812,812,812,812,812,812,812,812,812,812,812,812,812,812,812,812,812,812,812,812,812,812,812,812,812,812,812,812,812,812,812,812,812,812,812,812,812,812,812,812,812,812,812,812,812,812,812,812,812,812,812,812,812,812,812,812,812,812,812,812,812,812,812,812,812,812,812,812,812,812,812,812,812,812,812,812,812,812,812,812,812,812,812,812,812,812,812,812,812,812,812,812,812,812,812,812,812,812,812,812,812,812,812,812,812,812,812,812,812,812,812,812,812,812,812,812,812,812,812,812,812,812,812,812,812,812,812,812,812,812,812,812,812,812,812,812,812,812,812,812,812,812,812,812,812,812,812,812,812,812,812,812,812,812,812,812,812,812,812,812,812,812,812,812,812,812,812,812,812,812,812,812,812,812,812,812,812,812,812,812,812,812,812,812,812,812,812,812,812,812,812,812,812,812,812,812,812,812,812,812,812,812,812,812,812,812,812,812,812,812,812,812,812,812,812,812,812,812,812,812,812,812,812,812,812,812,812,812,812,812,812,812,812,812,812,812,812,812,812,812,812,812,812,812,812,812,812,812,812,812,812,812,812,812,812,812,812,812,812,812,812,812,812,812,812,812,812,812,812,812,812,812,812,812,812,812,812,812,812,812,812,812,812,812,812,812,812,812,812,812,812,812,812,812,812,812,812,812,812,812,812,812,812,812,812,812,812,812,812,812,812,812,812,812,812,812,812,812,812,812,812,812,812,812,812,812,812,812,812,812,812,812,812,812,812,812,812,812,812,812,812,812,812,812,812,812,812,812,812,812,812,812,812,812,812,812,812,812,812,812,812,812,812,812,812,812,812,812,812,812,812,812,812,812,812,812,812,812,812,812,812,812,812,812,812,812,812,812,812,812,812,812,812,812,812,812,812,812,812,812,812,812,812,812,812,812,812,812,812,812,812,812,812,812,812,812,812,812,812,812,812,812,812,812,812,812,812,812,812,812,812,812,812,812,812,812,812,812,812,812,812,812,812,812,812,812,812,812,812,812,812,812,812,812,812,812,812,812,812,812,812,812,812,812,812,812,812,812,812,812,812,812,812,812,812,812,812,812,812,812,812,812,812,812,812,812,812,812,812,812,812,812,812,812,812,812,812,812,812,812,812,812,812,812,812,812,812,812,812,812,812,812,812,812,812,812,812,812,812,812,812,812,812,812,812,812,812,812,812,812,812,812,812,812,812,812,812,812,812,812,812,812,812,812,812,812,812,812,812,812,812,812,812,812,812,812,812,812,812,812,812,812,812,812,812,812,812,812,812,812,812,812,812,812,812,812,812,812,812,812,812,812,812,812,812,812,812,812,812,812,812,812,812,812,812,812,812,812,812,812,812,812,812,812,812,812,813,813,813,813,813,813,813,813,813,813,813,813,813,813,813,813,813,813,813,813,813,813,813,813,813,813,813,813,813,813,813,813,813,813,813,813,813,813,813,813,813,813,813,813,813,813,813,813,813,813,813,813,813,813,813,813,813,813,813,813,813,813,813,813,813,813,813,813,813,813,813,813,813,813,813,813,813,813,813,813,813,813,813,813,813,813,813,813,813,813,813,813,813,813,813,813,813,813,813,813,813,813,813,813,813,813,813,813,813,813,813,813,813,813,813,813,813,813,813,813,813,813,813,813,813,813,813,813,813,813,813,813,813,813,813,813,813,813,813,813,813,813,813,813,813,813,813,813,813,813,813,813,813,813,813,813,813,813,813,813,813,813,813,813,813,813,813,813,813,813,813,813,813,813,813,813,813,813,813,813,813,813,813,813,813,813,813,813,813,813,813,813,813,813,813,813,813,813,813,813,813,813,813,813,813,813,813,813,813,813,813,813,813,813,813,813,813,813,813,813,813,813,813,813,813,813,813,813,813,813,813,813,813,813,813,813,813,813,813,813,813,813,813,813,813,813,813,813,813,813,813,813,813,813,813,813,813,813,813,813,813,813,813,813,813,813,813,813,813,813,813,813,813,813,813,813,813,813,813,813,813,813,813,813,813,813,813,813,813,813,813,813,813,813,813,813,813,813,813,813,813,813,813,813,813,813,813,813,813,813,813,813,813,813,813,813,813,813,813,813,813,813,813,813,813,813,813,813,813,813,813,813,813,813,813,813,813,813,813,813,813,813,813,813,813,813,813,813,813,813,813,813,813,813,813,813,813,813,813,813,813,813,813,813,813,813,813,813,813,813,813,813,813,813,813,813,813,813,813,813,813,813,813,813,813,813,813,813,813,813,813,813,813,813,813,813,813,813,813,813,813,813,813,813,813,813,813,813,813,813,813,813,813,813,813,813,813,813,813,813,813,813,813,813,813,813,813,813,813,813,813,813,813,813,813,813,813,813,813,813,813,813,813,813,813,813,813,813,813,813,813,813,813,813,813,813,813,813,813,813,813,813,813,813,813,813,813,813,813,813,813,813,813,813,813,813,813,813,813,813,813,813,813,813,813,813,813,813,813,813,813,813,813,813,813,813,813,813,813,813,813,813,813,813,813,813,813,813,813,813,813,813,813,813,813,813,813,813,813,813,813,813,813,813,813,813,813,813,813,813,813,813,813,813,813,813,813,813,813,813,813,813,813,813,813,813,813,813,813,813,813,813,813,813,813,813,813,813,813,813,813,813,813,813,813,813,813,813,813,813,813,813,813,813,813,813,813,813,813,813,813,813,813,813,813,813,813,813,813,813,813,813,813,813,813,813,813,813,813,813,813,813,813,813,813,813,813,813,813,813,813,813,813,813,813,813,813,813,813,813,813,813,813,813,813,813,813,813,813,813,813,813,813,813,813,813,813,813,813,813,813,813,813,813,813,813,813,813,813,813,813,813,813,813,813,813,813,813,813,813,813,813,813,813,813,813,813,813,813,813,813,813,813,813,813,813,813,813,813,813,813,813,813,813,813,813,813,813,813,813,813,813,813,813,813,813,813,813,813,813,813,813,813,813,813,813,813,813,813,813,813,813,813,813,813,813,813,813,813,813,813,813,813,813,813,813,813,813,813,813,813,813,813,813,813,813,813,813,813,813,813,813,813,813,813,813,813,813,813,813,813,813,813,813,813,813,813,813,813,813,813,813,813,813,813,813,813,813,813,813,813,813,813,813,813,813,813,813,813,813,813,813,813,813,813,813,813,813,813,813,813,813,813,813,813,813,813,813,813,813,813,813,813,813,813,813,813,813,813,813,813,813,813,813,813,813,813,813,813,813,813,813,813,813,813,813,813,813,813,813,813,813,813,813,813,813,813,813,814,814,814,814,814,814,814,814,814,814,814,814,814,814,814,814,814,814,814,814,814,814,814,814,814,814,814,814,814,814,814,814,814,814,814,814,814,814,814,814,814,814,814,814,814,814,814,814,814,814,814,814,814,814,814,814,814,814,814,814,814,814,814,814,814,814,814,814,814,814,814,814,814,814,814,814,814,814,814,814,814,814,814,814,814,814,814,814,814,814,814,814,814,814,814,814,814,814,814,814,814,814,814,814,814,814,814,814,814,814,814,814,814,814,814,814,814,814,814,814,814,814,814,814,814,814,814,814,814,814,814,814,814,814,814,814,814,814,814,814,814,814,814,814,814,814,814,814,814,814,814,814,814,814,814,814,814,814,814,814,814,814,814,814,814,814,814,814,814,814,814,814,814,814,814,814,814,814,814,814,814,814,814,814,814,814,814,814,814,814,814,814,814,814,814,814,814,814,814,814,814,814,814,814,814,814,814,814,814,814,814,814,814,814,814,814,814,814,814,814,814,814,814,814,814,814,814,814,814,814,814,814,814,814,814,814,814,814,814,814,814,814,814,814,814,814,814,814,814,814,814,814,814,814,814,814,814,814,814,814,814,814,814,814,814,814,814,814,814,814,814,814,814,814,814,814,814,814,814,814,814,814,814,814,814,814,814,814,814,814,814,814,814,814,814,814,814,814,814,814,814,814,814,814,814,814,814,814,814,814,814,814,814,814,814,814,814,814,814,814,814,814,814,814,814,814,814,814,814,814,814,814,814,814,814,814,814,814,814,814,814,814,814,814,814,814,814,814,814,814,814,814,814,814,814,814,814,814,814,814,814,814,814,814,814,814,814,814,814,814,814,814,814,814,814,814,814,814,814,814,814,814,814,814,814,814,814,814,814,814,814,814,814,814,814,814,814,814,814,814,814,814,814,814,814,814,814,814,814,814,814,814,814,814,814,814,814,814,814,814,814,814,814,814,814,814,814,814,814,814,814,814,814,814,814,814,814,814,814,814,814,814,814,814,814,814,814,814,814,814,814,814,814,814,814,814,814,814,814,814,814,814,814,814,814,814,814,814,814,814,814,814,814,814,814,814,814,814,814,814,814,814,814,814,814,814,814,814,814,814,814,814,814,814,814,814,814,814,814,814,814,814,814,814,814,814,814,814,814,814,814,814,814,814,814,814,814,814,814,814,814,814,814,814,814,814,814,814,814,814,814,814,814,814,814,814,814,814,814,814,814,814,814,814,814,814,814,814,814,814,814,814,814,814,814,814,814,814,814,814,814,814,814,814,814,814,814,814,814,814,814,814,814,814,814,814,814,814,814,814,814,814,814,814,814,814,814,814,814,814,814,814,814,814,814,814,814,814,814,814,814,814,814,814,814,814,814,814,814,814,814,814,814,814,814,814,814,814,814,814,814,814,814,814,814,814,814,814,814,814,814,814,814,814,814,814,814,814,814,814,814,814,814,814,814,814,814,814,814,814,814,814,814,814,814,814,814,814,814,814,814,814,814,814,814,814,814,814,814,814,814,814,814,814,814,814,814,814,814,814,814,814,814,814,814,814,814,814,814,814,814,814,814,814,814,814,814,814,814,814,814,814,814,814,814,814,814,814,814,814,814,814,814,814,814,814,814,814,814,814,814,814,814,814,814,814,814,814,814,814,814,814,814,814,814,814,814,814,814,814,814,814,814,814,814,814,814,814,814,814,814,814,814,814,814,814,814,814,814,814,814,814,814,814,814,814,814,814,814,814,814,814,814,814,814,814,814,814,814,814,814,814,814,814,814,814,814,814,814,814,814,814,814,814,814,814,814,814,814,814,814,814,814,814,814,814,814,814,814,814,814,814,814,814,814,814,814,814,814,814,814,814,814,814,814,814,814,814,814,814,814,814,814,814,814,814,814,814,815,815,815,815,815,815,815,815,815,815,815,815,815,815,815,815,815,815,815,815,815,815,815,815,815,815,815,815,815,815,815,815,815,815,815,815,815,815,815,815,815,815,815,815,815,815,815,815,815,815,815,815,815,815,815,815,815,815,815,815,815,815,815,815,815,815,815,815,815,815,815,815,815,815,815,815,815,815,815,815,815,815,815,815,815,815,815,815,815,815,815,815,815,815,815,815,815,815,815,815,815,815,815,815,815,815,815,815,815,815,815,815,815,815,815,815,815,815,815,815,815,815,815,815,815,815,815,815,815,815,815,815,815,815,815,815,815,815,815,815,815,815,815,815,815,815,815,815,815,815,815,815,815,815,815,815,815,815,815,815,815,815,815,815,815,815,815,815,815,815,815,815,815,815,815,815,815,815,815,815,815,815,815,815,815,815,815,815,815,815,815,815,815,815,815,815,815,815,815,815,815,815,815,815,815,815,815,815,815,815,815,815,815,815,815,815,815,815,815,815,815,815,815,815,815,815,815,815,815,815,815,815,815,815,815,815,815,815,815,815,815,815,815,815,815,815,815,815,815,815,815,815,815,815,815,815,815,815,815,815,815,815,815,815,815,815,815,815,815,815,815,815,815,815,815,815,815,815,815,815,815,815,815,815,815,815,815,815,815,815,815,815,815,815,815,815,815,815,815,815,815,815,815,815,815,815,815,815,815,815,815,815,815,815,815,815,815,815,815,815,815,815,815,815,815,815,815,815,815,815,815,815,815,815,815,815,815,815,815,815,815,815,815,815,815,815,815,815,815,815,815,815,815,815,815,815,815,815,815,815,815,815,815,815,815,815,815,815,815,815,815,815,815,815,815,815,815,815,815,815,815,815,815,815,815,815,815,815,815,815,815,815,815,815,815,815,815,815,815,815,815,815,815,815,815,815,815,815,815,815,815,815,815,815,815,815,815,815,815,815,815,815,815,815,815,815,815,815,815,815,815,815,815,815,815,815,815,815,815,815,815,815,815,815,815,815,815,815,815,815,815,815,815,815,815,815,815,815,815,815,815,815,815,815,815,815,815,815,815,815,815,815,815,815,815,815,815,815,815,815,815,815,815,815,815,815,815,815,815,815,815,815,815,815,815,815,815,815,815,815,815,815,815,815,815,815,815,815,815,815,815,815,815,815,815,815,815,815,815,815,815,815,815,815,815,815,815,815,815,815,815,815,815,815,815,815,815,815,815,815,815,815,815,815,815,815,815,815,815,815,815,815,815,815,815,815,815,815,815,815,815,815,815,815,815,815,815,815,815,815,815,815,815,815,815,815,815,815,815,815,815,815,815,815,815,815,815,815,815,815,815,815,815,815,815,815,815,815,815,815,815,815,815,815,815,815,815,815,815,815,815,815,815,815,815,815,815,815,815,815,815,815,815,815,815,815,815,815,815,815,815,815,815,815,815,815,815,815,815,815,815,815,815,815,815,815,815,815,815,815,815,815,815,815,815,815,815,815,815,815,815,815,815,815,815,815,815,815,815,815,815,815,815,815,815,815,815,815,815,815,815,815,815,815,815,815,815,815,815,815,815,815,815,815,815,815,815,815,815,815,815,815,815,815,815,815,815,815,815,815,815,815,815,815,815,815,815,815,815,815,815,815,815,815,815,815,815,815,815,815,815,815,815,815,815,815,815,815,815,815,815,815,815,815,815,815,815,815,815,815,815,815,815,815,815,815,815,815,815,815,815,815,815,815,815,815,815,815,815,815,815,815,815,815,815,815,815,815,815,815,815,815,815,815,815,815,815,815,815,815,815,815,815,815,815,815,815,815,815,815,815,815,815,815,815,815,815,815,815,815,815,815,815,815,815,815,815,815,815,815,815,815,815,815,815,815,815,815,815,815,815,815,815,815,815,815,815,815,816,816,816,816,816,816,816,816,816,816,816,816,816,816,816,816,816,816,816,816,816,816,816,816,816,816,816,816,816,816,816,816,816,816,816,816,816,816,816,816,816,816,816,816,816,816,816,816,816,816,816,816,816,816,816,816,816,816,816,816,816,816,816,816,816,816,816,816,816,816,816,816,816,816,816,816,816,816,816,816,816,816,816,816,816,816,816,816,816,816,816,816,816,816,816,816,816,816,816,816,816,816,816,816,816,816,816,816,816,816,816,816,816,816,816,816,816,816,816,816,816,816,816,816,816,816,816,816,816,816,816,816,816,816,816,816,816,816,816,816,816,816,816,816,816,816,816,816,816,816,816,816,816,816,816,816,816,816,816,816,816,816,816,816,816,816,816,816,816,816,816,816,816,816,816,816,816,816,816,816,816,816,816,816,816,816,816,816,816,816,816,816,816,816,816,816,816,816,816,816,816,816,816,816,816,816,816,816,816,816,816,816,816,816,816,816,816,816,816,816,816,816,816,816,816,816,816,816,816,816,816,816,816,816,816,816,816,816,816,816,816,816,816,816,816,816,816,816,816,816,816,816,816,816,816,816,816,816,816,816,816,816,816,816,816,816,816,816,816,816,816,816,816,816,816,816,816,816,816,816,816,816,816,816,816,816,816,816,816,816,816,816,816,816,816,816,816,816,816,816,816,816,816,816,816,816,816,816,816,816,816,816,816,816,816,816,816,816,816,816,816,816,816,816,816,816,816,816,816,816,816,816,816,816,816,816,816,816,816,816,816,816,816,816,816,816,816,816,816,816,816,816,816,816,816,816,816,816,816,816,816,816,816,816,816,816,816,816,816,816,816,816,816,816,816,816,816,816,816,816,816,816,816,816,816,816,816,816,816,816,816,816,816,816,816,816,816,816,816,816,816,816,816,816,816,816,816,816,816,816,816,816,816,816,816,816,816,816,816,816,816,816,816,816,816,816,816,816,816,816,816,816,816,816,816,816,816,816,816,816,816,816,816,816,816,816,816,816,816,816,816,816,816,816,816,816,816,816,816,816,816,816,816,816,816,816,816,816,816,816,816,816,816,816,816,816,816,816,816,816,816,816,816,816,816,816,816,816,816,816,816,816,816,816,816,816,816,816,816,816,816,816,816,816,816,816,816,816,816,816,816,816,816,816,816,816,816,816,816,816,816,816,816,816,816,816,816,816,816,816,816,816,816,816,816,816,816,816,816,816,816,816,816,816,816,816,816,816,816,816,816,816,816,816,816,816,816,816,816,816,816,816,816,816,816,816,816,816,816,816,816,816,816,816,816,816,816,816,816,816,816,816,816,816,816,816,816,816,816,816,816,816,816,816,816,816,816,816,816,816,816,816,816,816,816,816,816,816,816,816,816,816,816,816,816,816,816,816,816,816,816,816,816,816,816,816,816,816,816,816,816,816,816,816,816,816,816,816,816,816,816,816,816,816,816,816,816,816,816,816,816,816,816,816,816,816,816,816,816,816,816,816,816,816,816,816,816,816,816,816,816,816,816,816,816,816,816,816,816,816,816,816,816,816,816,816,816,816,816,816,816,816,816,816,816,816,816,816,816,816,816,816,816,816,816,816,816,816,816,816,816,816,816,816,816,816,816,816,816,816,816,816,816,816,816,816,816,816,816,816,816,816,816,816,816,816,816,816,816,816,816,816,816,816,816,816,816,816,816,816,816,816,816,816,816,816,816,816,816,816,816,816,816,816,816,816,816,816,816,816,816,816,816,816,816,816,816,816,816,816,816,816,816,816,816,816,816,816,816,816,816,816,816,816,816,816,816,816,816,816,816,816,816,816,816,816,816,816,816,816,816,816,816,816,816,816,816,816,816,816,816,816,816,816,816,816,816,816,816,816,816,816,816,816,816,816,816,816,817,817,817,817,817,817,817,817,817,817,817,817,817,817,817,817,817,817,817,817,817,817,817,817,817,817,817,817,817,817,817,817,817,817,817,817,817,817,817,817,817,817,817,817,817,817,817,817,817,817,817,817,817,817,817,817,817,817,817,817,817,817,817,817,817,817,817,817,817,817,817,817,817,817,817,817,817,817,817,817,817,817,817,817,817,817,817,817,817,817,817,817,817,817,817,817,817,817,817,817,817,817,817,817,817,817,817,817,817,817,817,817,817,817,817,817,817,817,817,817,817,817,817,817,817,817,817,817,817,817,817,817,817,817,817,817,817,817,817,817,817,817,817,817,817,817,817,817,817,817,817,817,817,817,817,817,817,817,817,817,817,817,817,817,817,817,817,817,817,817,817,817,817,817,817,817,817,817,817,817,817,817,817,817,817,817,817,817,817,817,817,817,817,817,817,817,817,817,817,817,817,817,817,817,817,817,817,817,817,817,817,817,817,817,817,817,817,817,817,817,817,817,817,817,817,817,817,817,817,817,817,817,817,817,817,817,817,817,817,817,817,817,817,817,817,817,817,817,817,817,817,817,817,817,817,817,817,817,817,817,817,817,817,817,817,817,817,817,817,817,817,817,817,817,817,817,817,817,817,817,817,817,817,817,817,817,817,817,817,817,817,817,817,817,817,817,817,817,817,817,817,817,817,817,817,817,817,817,817,817,817,817,817,817,817,817,817,817,817,817,817,817,817,817,817,817,817,817,817,817,817,817,817,817,817,817,817,817,817,817,817,817,817,817,817,817,817,817,817,817,817,817,817,817,817,817,817,817,817,817,817,817,817,817,817,817,817,817,817,817,817,817,817,817,817,817,817,817,817,817,817,817,817,817,817,817,817,817,817,817,817,817,817,817,817,817,817,817,817,817,817,817,817,817,817,817,817,817,817,817,817,817,817,817,817,817,817,817,817,817,817,817,817,817,817,817,817,817,817,817,817,817,817,817,817,817,817,817,817,817,817,817,817,817,817,817,817,817,817,817,817,817,817,817,817,817,817,817,817,817,817,817,817,817,817,817,817,817,817,817,817,817,817,817,817,817,817,817,817,817,817,817,817,817,817,817,817,817,817,817,817,817,817,817,817,817,817,817,817,817,817,817,817,817,817,817,817,817,817,817,817,817,817,817,817,817,817,817,817,817,817,817,817,817,817,817,817,817,817,817,817,817,817,817,817,817,817,817,817,817,817,817,817,817,817,817,817,817,817,817,817,817,817,817,817,817,817,817,817,817,817,817,817,817,817,817,817,817,817,817,817,817,817,817,817,817,817,817,817,817,817,817,817,817,817,817,817,817,817,817,817,817,817,817,817,817,817,817,817,817,817,817,817,817,817,817,817,817,817,817,817,817,817,817,817,817,817,817,817,817,817,817,817,817,817,817,817,817,817,817,817,817,817,817,817,817,817,817,817,817,817,817,817,817,817,817,817,817,817,817,817,817,817,817,817,817,817,817,817,817,817,817,817,817,817,817,817,817,817,817,817,817,817,817,817,817,817,817,817,817,817,817,817,817,817,817,817,817,817,817,817,817,817,817,817,817,817,817,817,817,817,817,817,817,817,817,817,817,817,817,817,817,817,817,817,817,817,817,817,817,817,817,817,817,817,817,817,817,817,817,817,817,817,817,817,817,817,817,817,817,817,817,817,817,817,817,817,817,817,817,817,817,817,817,817,817,817,817,817,817,817,817,817,817,817,817,817,817,817,817,817,817,817,817,817,817,817,817,817,817,817,817,817,817,817,817,817,817,817,817,817,817,817,817,817,817,817,817,817,817,817,817,817,817,817,817,817,817,817,817,817,817,817,817,817,817,817,817,817,817,817,817,817,817,817,817,817,817,817,817,817,817,817,817,817,817,817,817,818,818,818,818,818,818,818,818,818,818,818,818,818,818,818,818,818,818,818,818,818,818,818,818,818,818,818,818,818,818,818,818,818,818,818,818,818,818,818,818,818,818,818,818,818,818,818,818,818,818,818,818,818,818,818,818,818,818,818,818,818,818,818,818,818,818,818,818,818,818,818,818,818,818,818,818,818,818,818,818,818,818,818,818,818,818,818,818,818,818,818,818,818,818,818,818,818,818,818,818,818,818,818,818,818,818,818,818,818,818,818,818,818,818,818,818,818,818,818,818,818,818,818,818,818,818,818,818,818,818,818,818,818,818,818,818,818,818,818,818,818,818,818,818,818,818,818,818,818,818,818,818,818,818,818,818,818,818,818,818,818,818,818,818,818,818,818,818,818,818,818,818,818,818,818,818,818,818,818,818,818,818,818,818,818,818,818,818,818,818,818,818,818,818,818,818,818,818,818,818,818,818,818,818,818,818,818,818,818,818,818,818,818,818,818,818,818,818,818,818,818,818,818,818,818,818,818,818,818,818,818,818,818,818,818,818,818,818,818,818,818,818,818,818,818,818,818,818,818,818,818,818,818,818,818,818,818,818,818,818,818,818,818,818,818,818,818,818,818,818,818,818,818,818,818,818,818,818,818,818,818,818,818,818,818,818,818,818,818,818,818,818,818,818,818,818,818,818,818,818,818,818,818,818,818,818,818,818,818,818,818,818,818,818,818,818,818,818,818,818,818,818,818,818,818,818,818,818,818,818,818,818,818,818,818,818,818,818,818,818,818,818,818,818,818,818,818,818,818,818,818,818,818,818,818,818,818,818,818,818,818,818,818,818,818,818,818,818,818,818,818,818,818,818,818,818,818,818,818,818,818,818,818,818,818,818,818,818,818,818,818,818,818,818,818,818,818,818,818,818,818,818,818,818,818,818,818,818,818,818,818,818,818,818,818,818,818,818,818,818,818,818,818,818,818,818,818,818,818,818,818,818,818,818,818,818,818,818,818,818,818,818,818,818,818,818,818,818,818,818,818,818,818,818,818,818,818,818,818,818,818,818,818,818,818,818,818,818,818,818,818,818,818,818,818,818,818,818,818,818,818,818,818,818,818,818,818,818,818,818,818,818,818,818,818,818,818,818,818,818,818,818,818,818,818,818,818,818,818,818,818,818,818,818,818,818,818,818,818,818,818,818,818,818,818,818,818,818,818,818,818,818,818,818,818,818,818,818,818,818,818,818,818,818,818,818,818,818,818,818,818,818,818,818,818,818,818,818,818,818,818,818,818,818,818,818,818,818,818,818,818,818,818,818,818,818,818,818,818,818,818,818,818,818,818,818,818,818,818,818,818,818,818,818,818,818,818,818,818,818,818,818,818,818,818,818,818,818,818,818,818,818,818,818,818,818,818,818,818,818,818,818,818,818,818,818,818,818,818,818,818,818,818,818,818,818,818,818,818,818,818,818,818,818,818,818,818,818,818,818,818,818,818,818,818,818,818,818,818,818,818,818,818,818,818,818,818,818,818,818,818,818,818,818,818,818,818,818,818,818,818,818,818,818,818,818,818,818,818,818,818,818,818,818,818,818,818,818,818,818,818,818,818,818,818,818,818,818,818,818,818,818,818,818,818,818,818,818,818,818,818,818,818,818,818,818,818,818,818,818,818,818,818,818,818,818,818,818,818,818,818,818,818,818,818,818,818,818,818,818,818,818,818,818,818,818,818,818,818,818,818,818,818,818,818,818,818,818,818,818,818,818,818,818,818,818,818,818,818,818,818,818,818,818,818,818,818,818,818,818,818,818,818,818,818,818,818,818,818,818,818,818,818,818,818,818,818,818,818,818,818,818,818,818,818,818,818,818,818,818,818,818,818,818,818,818,818,818,818,818,818,818,818,818,818,818,818,818,819,819,819,819,819,819,819,819,819,819,819,819,819,819,819,819,819,819,819,819,819,819,819,819,819,819,819,819,819,819,819,819,819,819,819,819,819,819,819,819,819,819,819,819,819,819,819,819,819,819,819,819,819,819,819,819,819,819,819,819,819,819,819,819,819,819,819,819,819,819,819,819,819,819,819,819,819,819,819,819,819,819,819,819,819,819,819,819,819,819,819,819,819,819,819,819,819,819,819,819,819,819,819,819,819,819,819,819,819,819,819,819,819,819,819,819,819,819,819,819,819,819,819,819,819,819,819,819,819,819,819,819,819,819,819,819,819,819,819,819,819,819,819,819,819,819,819,819,819,819,819,819,819,819,819,819,819,819,819,819,819,819,819,819,819,819,819,819,819,819,819,819,819,819,819,819,819,819,819,819,819,819,819,819,819,819,819,819,819,819,819,819,819,819,819,819,819,819,819,819,819,819,819,819,819,819,819,819,819,819,819,819,819,819,819,819,819,819,819,819,819,819,819,819,819,819,819,819,819,819,819,819,819,819,819,819,819,819,819,819,819,819,819,819,819,819,819,819,819,819,819,819,819,819,819,819,819,819,819,819,819,819,819,819,819,819,819,819,819,819,819,819,819,819,819,819,819,819,819,819,819,819,819,819,819,819,819,819,819,819,819,819,819,819,819,819,819,819,819,819,819,819,819,819,819,819,819,819,819,819,819,819,819,819,819,819,819,819,819,819,819,819,819,819,819,819,819,819,819,819,819,819,819,819,819,819,819,819,819,819,819,819,819,819,819,819,819,819,819,819,819,819,819,819,819,819,819,819,819,819,819,819,819,819,819,819,819,819,819,819,819,819,819,819,819,819,819,819,819,819,819,819,819,819,819,819,819,819,819,819,819,819,819,819,819,819,819,819,819,819,819,819,819,819,819,819,819,819,819,819,819,819,819,819,819,819,819,819,819,819,819,819,819,819,819,819,819,819,819,819,819,819,819,819,819,819,819,819,819,819,819,819,819,819,819,819,819,819,819,819,819,819,819,819,819,819,819,819,819,819,819,819,819,819,819,819,819,819,819,819,819,819,819,819,819,819,819,819,819,819,819,819,819,819,819,819,819,819,819,819,819,819,819,819,819,819,819,819,819,819,819,819,819,819,819,819,819,819,819,819,819,819,819,819,819,819,819,819,819,819,819,819,819,819,819,819,819,819,819,819,819,819,819,819,819,819,819,819,819,819,819,819,819,819,819,819,819,819,819,819,819,819,819,819,819,819,819,819,819,819,819,819,819,819,819,819,819,819,819,819,819,819,819,819,819,819,819,819,819,819,819,819,819,819,819,819,819,819,819,819,819,819,819,819,819,819,819,819,819,819,819,819,819,819,819,819,819,819,819,819,819,819,819,819,819,819,819,819,819,819,819,819,819,819,819,819,819,819,819,819,819,819,819,819,819,819,819,819,819,819,819,819,819,819,819,819,819,819,819,819,819,819,819,819,819,819,819,819,819,819,819,819,819,819,819,819,819,819,819,819,819,819,819,819,819,819,819,819,819,819,819,819,819,819,819,819,819,819,819,819,819,819,819,819,819,819,819,819,819,819,819,819,819,819,819,819,819,819,819,819,819,819,819,819,819,819,819,819,819,819,819,819,819,819,819,819,819,819,819,819,819,819,819,819,819,819,819,819,819,819,819,819,819,819,819,819,819,819,819,819,819,819,819,819,819,819,819,819,819,819,819,819,819,819,819,819,819,819,819,819,819,819,819,819,819,819,819,819,819,819,819,819,819,819,819,819,819,819,819,819,819,819,819,819,819,819,819,819,819,819,819,819,819,819,819,819,819,819,819,819,819,819,819,819,819,819,819,819,819,819,819,819,819,819,819,819,819,819,819,819,819,819,819,819,819,819,819,819,820,820,820,820,820,820,820,820,820,820,820,820,820,820,820,820,820,820,820,820,820,820,820,820,820,820,820,820,820,820,820,820,820,820,820,820,820,820,820,820,820,820,820,820,820,820,820,820,820,820,820,820,820,820,820,820,820,820,820,820,820,820,820,820,820,820,820,820,820,820,820,820,820,820,820,820,820,820,820,820,820,820,820,820,820,820,820,820,820,820,820,820,820,820,820,820,820,820,820,820,820,820,820,820,820,820,820,820,820,820,820,820,820,820,820,820,820,820,820,820,820,820,820,820,820,820,820,820,820,820,820,820,820,820,820,820,820,820,820,820,820,820,820,820,820,820,820,820,820,820,820,820,820,820,820,820,820,820,820,820,820,820,820,820,820,820,820,820,820,820,820,820,820,820,820,820,820,820,820,820,820,820,820,820,820,820,820,820,820,820,820,820,820,820,820,820,820,820,820,820,820,820,820,820,820,820,820,820,820,820,820,820,820,820,820,820,820,820,820,820,820,820,820,820,820,820,820,820,820,820,820,820,820,820,820,820,820,820,820,820,820,820,820,820,820,820,820,820,820,820,820,820,820,820,820,820,820,820,820,820,820,820,820,820,820,820,820,820,820,820,820,820,820,820,820,820,820,820,820,820,820,820,820,820,820,820,820,820,820,820,820,820,820,820,820,820,820,820,820,820,820,820,820,820,820,820,820,820,820,820,820,820,820,820,820,820,820,820,820,820,820,820,820,820,820,820,820,820,820,820,820,820,820,820,820,820,820,820,820,820,820,820,820,820,820,820,820,820,820,820,820,820,820,820,820,820,820,820,820,820,820,820,820,820,820,820,820,820,820,820,820,820,820,820,820,820,820,820,820,820,820,820,820,820,820,820,820,820,820,820,820,820,820,820,820,820,820,820,820,820,820,820,820,820,820,820,820,820,820,820,820,820,820,820,820,820,820,820,820,820,820,820,820,820,820,820,820,820,820,820,820,820,820,820,820,820,820,820,820,820,820,820,820,820,820,820,820,820,820,820,820,820,820,820,820,820,820,820,820,820,820,820,820,820,820,820,820,820,820,820,820,820,820,820,820,820,820,820,820,820,820,820,820,820,820,820,820,820,820,820,820,820,820,820,820,820,820,820,820,820,820,820,820,820,820,820,820,820,820,820,820,820,820,820,820,820,820,820,820,820,820,820,820,820,820,820,820,820,820,820,820,820,820,820,820,820,820,820,820,820,820,820,820,820,820,820,820,820,820,820,820,820,820,820,820,820,820,820,820,820,820,820,820,820,820,820,820,820,820,820,820,820,820,820,820,820,820,820,820,820,820,820,820,820,820,820,820,820,820,820,820,820,820,820,820,820,820,820,820,820,820,820,820,820,820,820,820,820,820,820,820,820,820,820,820,820,820,820,820,820,820,820,820,820,820,820,820,820,820,820,820,820,820,820,820,820,820,820,820,820,820,820,820,820,820,820,820,820,820,820,820,820,820,820,820,820,820,820,820,820,820,820,820,820,820,820,820,820,820,820,820,820,820,820,820,820,820,820,820,820,820,820,820,820,820,820,820,820,820,820,820,820,820,820,820,820,820,820,820,820,820,820,820,820,820,820,820,820,820,820,820,820,820,820,820,820,820,820,820,820,820,820,820,820,820,820,820,820,820,820,820,820,820,820,820,820,820,820,820,820,820,820,820,820,820,820,820,820,820,820,820,820,820,820,820,820,820,820,820,820,820,820,820,820,820,820,820,820,820,820,820,820,820,820,820,820,820,820,820,820,820,820,820,820,820,820,820,820,820,820,820,820,820,820,820,820,820,820,820,820,820,820,820,820,820,820,820,820,820,820,820,820,820,820,820,820,820,820,820,820,820,820,820,820,820,820,820,820,820,820,820,820,820,820,820,820,820,820,821,821,821,821,821,821,821,821,821,821,821,821,821,821,821,821,821,821,821,821,821,821,821,821,821,821,821,821,821,821,821,821,821,821,821,821,821,821,821,821,821,821,821,821,821,821,821,821,821,821,821,821,821,821,821,821,821,821,821,821,821,821,821,821,821,821,821,821,821,821,821,821,821,821,821,821,821,821,821,821,821,821,821,821,821,821,821,821,821,821,821,821,821,821,821,821,821,821,821,821,821,821,821,821,821,821,821,821,821,821,821,821,821,821,821,821,821,821,821,821,821,821,821,821,821,821,821,821,821,821,821,821,821,821,821,821,821,821,821,821,821,821,821,821,821,821,821,821,821,821,821,821,821,821,821,821,821,821,821,821,821,821,821,821,821,821,821,821,821,821,821,821,821,821,821,821,821,821,821,821,821,821,821,821,821,821,821,821,821,821,821,821,821,821,821,821,821,821,821,821,821,821,821,821,821,821,821,821,821,821,821,821,821,821,821,821,821,821,821,821,821,821,821,821,821,821,821,821,821,821,821,821,821,821,821,821,821,821,821,821,821,821,821,821,821,821,821,821,821,821,821,821,821,821,821,821,821,821,821,821,821,821,821,821,821,821,821,821,821,821,821,821,821,821,821,821,821,821,821,821,821,821,821,821,821,821,821,821,821,821,821,821,821,821,821,821,821,821,821,821,821,821,821,821,821,821,821,821,821,821,821,821,821,821,821,821,821,821,821,821,821,821,821,821,821,821,821,821,821,821,821,821,821,821,821,821,821,821,821,821,821,821,821,821,821,821,821,821,821,821,821,821,821,821,821,821,821,821,821,821,821,821,821,821,821,821,821,821,821,821,821,821,821,821,821,821,821,821,821,821,821,821,821,821,821,821,821,821,821,821,821,821,821,821,821,821,821,821,821,821,821,821,821,821,821,821,821,821,821,821,821,821,821,821,821,821,821,821,821,821,821,821,821,821,821,821,821,821,821,821,821,821,821,821,821,821,821,821,821,821,821,821,821,821,821,821,821,821,821,821,821,821,821,821,821,821,821,821,821,821,821,821,821,821,821,821,821,821,821,821,821,821,821,821,821,821,821,821,821,821,821,821,821,821,821,821,821,821,821,821,821,821,821,821,821,821,821,821,821,821,821,821,821,821,821,821,821,821,821,821,821,821,821,821,821,821,821,821,821,821,821,821,821,821,821,821,821,821,821,821,821,821,821,821,821,821,821,821,821,821,821,821,821,821,821,821,821,821,821,821,821,821,821,821,821,821,821,821,821,821,821,821,821,821,821,821,821,821,821,821,821,821,821,821,821,821,821,821,821,821,821,821,821,821,821,821,821,821,821,821,821,821,821,821,821,821,821,821,821,821,821,821,821,821,821,821,821,821,821,821,821,821,821,821,821,821,821,821,821,821,821,821,821,821,821,821,821,821,821,821,821,821,821,821,821,821,821,821,821,821,821,821,821,821,821,821,821,821,821,821,821,821,821,821,821,821,821,821,821,821,821,821,821,821,821,821,821,821,821,821,821,821,821,821,821,821,821,821,821,821,821,821,821,821,821,821,821,821,821,821,821,821,821,821,821,821,821,821,821,821,821,821,821,821,821,821,821,821,821,821,821,821,821,821,821,821,821,821,821,821,821,821,821,821,821,821,821,821,821,821,821,821,821,821,821,821,821,821,821,821,821,821,821,821,821,821,821,821,821,821,821,821,821,821,821,821,821,821,821,821,821,821,821,821,821,821,821,821,821,821,821,821,821,821,821,821,821,821,821,821,821,821,821,821,821,821,821,821,821,821,821,821,821,821,821,821,821,821,821,821,821,821,821,821,821,821,821,821,821,821,821,821,821,821,821,821,821,821,821,821,821,821,821,821,821,821,821,821,821,821,821,821,821,821,821,821,821,821,822,822,822,822,822,822,822,822,822,822,822,822,822,822,822,822,822,822,822,822,822,822,822,822,822,822,822,822,822,822,822,822,822,822,822,822,822,822,822,822,822,822,822,822,822,822,822,822,822,822,822,822,822,822,822,822,822,822,822,822,822,822,822,822,822,822,822,822,822,822,822,822,822,822,822,822,822,822,822,822,822,822,822,822,822,822,822,822,822,822,822,822,822,822,822,822,822,822,822,822,822,822,822,822,822,822,822,822,822,822,822,822,822,822,822,822,822,822,822,822,822,822,822,822,822,822,822,822,822,822,822,822,822,822,822,822,822,822,822,822,822,822,822,822,822,822,822,822,822,822,822,822,822,822,822,822,822,822,822,822,822,822,822,822,822,822,822,822,822,822,822,822,822,822,822,822,822,822,822,822,822,822,822,822,822,822,822,822,822,822,822,822,822,822,822,822,822,822,822,822,822,822,822,822,822,822,822,822,822,822,822,822,822,822,822,822,822,822,822,822,822,822,822,822,822,822,822,822,822,822,822,822,822,822,822,822,822,822,822,822,822,822,822,822,822,822,822,822,822,822,822,822,822,822,822,822,822,822,822,822,822,822,822,822,822,822,822,822,822,822,822,822,822,822,822,822,822,822,822,822,822,822,822,822,822,822,822,822,822,822,822,822,822,822,822,822,822,822,822,822,822,822,822,822,822,822,822,822,822,822,822,822,822,822,822,822,822,822,822,822,822,822,822,822,822,822,822,822,822,822,822,822,822,822,822,822,822,822,822,822,822,822,822,822,822,822,822,822,822,822,822,822,822,822,822,822,822,822,822,822,822,822,822,822,822,822,822,822,822,822,822,822,822,822,822,822,822,822,822,822,822,822,822,822,822,822,822,822,822,822,822,822,822,822,822,822,822,822,822,822,822,822,822,822,822,822,822,822,822,822,822,822,822,822,822,822,822,822,822,822,822,822,822,822,822,822,822,822,822,822,822,822,822,822,822,822,822,822,822,822,822,822,822,822,822,822,822,822,822,822,822,822,822,822,822,822,822,822,822,822,822,822,822,822,822,822,822,822,822,822,822,822,822,822,822,822,822,822,822,822,822,822,822,822,822,822,822,822,822,822,822,822,822,822,822,822,822,822,822,822,822,822,822,822,822,822,822,822,822,822,822,822,822,822,822,822,822,822,822,822,822,822,822,822,822,822,822,822,822,822,822,822,822,822,822,822,822,822,822,822,822,822,822,822,822,822,822,822,822,822,822,822,822,822,822,822,822,822,822,822,822,822,822,822,822,822,822,822,822,822,822,822,822,822,822,822,822,822,822,822,822,822,822,822,822,822,822,822,822,822,822,822,822,822,822,822,822,822,822,822,822,822,822,822,822,822,822,822,822,822,822,822,822,822,822,822,822,822,822,822,822,822,822,822,822,822,822,822,822,822,822,822,822,822,822,822,822,822,822,822,822,822,822,822,822,822,822,822,822,822,822,822,822,822,822,822,822,822,822,822,822,822,822,822,822,822,822,822,822,822,822,822,822,822,822,822,822,822,822,822,822,822,822,822,822,822,822,822,822,822,822,822,822,822,822,822,822,822,822,822,822,822,822,822,822,822,822,822,822,822,822,822,822,822,822,822,822,822,822,822,822,822,822,822,822,822,822,822,822,822,822,822,822,822,822,822,822,822,822,822,822,822,822,822,822,822,822,822,822,822,822,822,822,822,822,822,822,822,822,822,822,822,822,822,822,822,822,822,822,822,822,822,822,822,822,822,822,822,822,822,822,822,822,822,822,822,822,822,822,822,822,822,822,822,822,822,822,822,822,822,822,822,822,822,822,822,822,822,822,822,822,822,822,822,822,822,822,822,822,822,822,822,822,822,822,822,822,822,822,822,822,822,822,822,822,822,822,822,823,823,823,823,823,823,823,823,823,823,823,823,823,823,823,823,823,823,823,823,823,823,823,823,823,823,823,823,823,823,823,823,823,823,823,823,823,823,823,823,823,823,823,823,823,823,823,823,823,823,823,823,823,823,823,823,823,823,823,823,823,823,823,823,823,823,823,823,823,823,823,823,823,823,823,823,823,823,823,823,823,823,823,823,823,823,823,823,823,823,823,823,823,823,823,823,823,823,823,823,823,823,823,823,823,823,823,823,823,823,823,823,823,823,823,823,823,823,823,823,823,823,823,823,823,823,823,823,823,823,823,823,823,823,823,823,823,823,823,823,823,823,823,823,823,823,823,823,823,823,823,823,823,823,823,823,823,823,823,823,823,823,823,823,823,823,823,823,823,823,823,823,823,823,823,823,823,823,823,823,823,823,823,823,823,823,823,823,823,823,823,823,823,823,823,823,823,823,823,823,823,823,823,823,823,823,823,823,823,823,823,823,823,823,823,823,823,823,823,823,823,823,823,823,823,823,823,823,823,823,823,823,823,823,823,823,823,823,823,823,823,823,823,823,823,823,823,823,823,823,823,823,823,823,823,823,823,823,823,823,823,823,823,823,823,823,823,823,823,823,823,823,823,823,823,823,823,823,823,823,823,823,823,823,823,823,823,823,823,823,823,823,823,823,823,823,823,823,823,823,823,823,823,823,823,823,823,823,823,823,823,823,823,823,823,823,823,823,823,823,823,823,823,823,823,823,823,823,823,823,823,823,823,823,823,823,823,823,823,823,823,823,823,823,823,823,823,823,823,823,823,823,823,823,823,823,823,823,823,823,823,823,823,823,823,823,823,823,823,823,823,823,823,823,823,823,823,823,823,823,823,823,823,823,823,823,823,823,823,823,823,823,823,823,823,823,823,823,823,823,823,823,823,823,823,823,823,823,823,823,823,823,823,823,823,823,823,823,823,823,823,823,823,823,823,823,823,823,823,823,823,823,823,823,823,823,823,823,823,823,823,823,823,823,823,823,823,823,823,823,823,823,823,823,823,823,823,823,823,823,823,823,823,823,823,823,823,823,823,823,823,823,823,823,823,823,823,823,823,823,823,823,823,823,823,823,823,823,823,823,823,823,823,823,823,823,823,823,823,823,823,823,823,823,823,823,823,823,823,823,823,823,823,823,823,823,823,823,823,823,823,823,823,823,823,823,823,823,823,823,823,823,823,823,823,823,823,823,823,823,823,823,823,823,823,823,823,823,823,823,823,823,823,823,823,823,823,823,823,823,823,823,823,823,823,823,823,823,823,823,823,823,823,823,823,823,823,823,823,823,823,823,823,823,823,823,823,823,823,823,823,823,823,823,823,823,823,823,823,823,823,823,823,823,823,823,823,823,823,823,823,823,823,823,823,823,823,823,823,823,823,823,823,823,823,823,823,823,823,823,823,823,823,823,823,823,823,823,823,823,823,823,823,823,823,823,823,823,823,823,823,823,823,823,823,823,823,823,823,823,823,823,823,823,823,823,823,823,823,823,823,823,823,823,823,823,823,823,823,823,823,823,823,823,823,823,823,823,823,823,823,823,823,823,823,823,823,823,823,823,823,823,823,823,823,823,823,823,823,823,823,823,823,823,823,823,823,823,823,823,823,823,823,823,823,823,823,823,823,823,823,823,823,823,823,823,823,823,823,823,823,823,823,823,823,823,823,823,823,823,823,823,823,823,823,823,823,823,823,823,823,823,823,823,823,823,823,823,823,823,823,823,823,823,823,823,823,823,823,823,823,823,823,823,823,823,823,823,823,823,823,823,823,823,823,823,823,823,823,823,823,823,823,823,823,823,823,823,823,823,823,823,823,823,823,823,823,823,823,823,823,823,823,823,823,823,823,823,823,823,823,823,823,823,823,823,823,823,824,824,824,824,824,824,824,824,824,824,824,824,824,824,824,824,824,824,824,824,824,824,824,824,824,824,824,824,824,824,824,824,824,824,824,824,824,824,824,824,824,824,824,824,824,824,824,824,824,824,824,824,824,824,824,824,824,824,824,824,824,824,824,824,824,824,824,824,824,824,824,824,824,824,824,824,824,824,824,824,824,824,824,824,824,824,824,824,824,824,824,824,824,824,824,824,824,824,824,824,824,824,824,824,824,824,824,824,824,824,824,824,824,824,824,824,824,824,824,824,824,824,824,824,824,824,824,824,824,824,824,824,824,824,824,824,824,824,824,824,824,824,824,824,824,824,824,824,824,824,824,824,824,824,824,824,824,824,824,824,824,824,824,824,824,824,824,824,824,824,824,824,824,824,824,824,824,824,824,824,824,824,824,824,824,824,824,824,824,824,824,824,824,824,824,824,824,824,824,824,824,824,824,824,824,824,824,824,824,824,824,824,824,824,824,824,824,824,824,824,824,824,824,824,824,824,824,824,824,824,824,824,824,824,824,824,824,824,824,824,824,824,824,824,824,824,824,824,824,824,824,824,824,824,824,824,824,824,824,824,824,824,824,824,824,824,824,824,824,824,824,824,824,824,824,824,824,824,824,824,824,824,824,824,824,824,824,824,824,824,824,824,824,824,824,824,824,824,824,824,824,824,824,824,824,824,824,824,824,824,824,824,824,824,824,824,824,824,824,824,824,824,824,824,824,824,824,824,824,824,824,824,824,824,824,824,824,824,824,824,824,824,824,824,824,824,824,824,824,824,824,824,824,824,824,824,824,824,824,824,824,824,824,824,824,824,824,824,824,824,824,824,824,824,824,824,824,824,824,824,824,824,824,824,824,824,824,824,824,824,824,824,824,824,824,824,824,824,824,824,824,824,824,824,824,824,824,824,824,824,824,824,824,824,824,824,824,824,824,824,824,824,824,824,824,824,824,824,824,824,824,824,824,824,824,824,824,824,824,824,824,824,824,824,824,824,824,824,824,824,824,824,824,824,824,824,824,824,824,824,824,824,824,824,824,824,824,824,824,824,824,824,824,824,824,824,824,824,824,824,824,824,824,824,824,824,824,824,824,824,824,824,824,824,824,824,824,824,824,824,824,824,824,824,824,824,824,824,824,824,824,824,824,824,824,824,824,824,824,824,824,824,824,824,824,824,824,824,824,824,824,824,824,824,824,824,824,824,824,824,824,824,824,824,824,824,824,824,824,824,824,824,824,824,824,824,824,824,824,824,824,824,824,824,824,824,824,824,824,824,824,824,824,824,824,824,824,824,824,824,824,824,824,824,824,824,824,824,824,824,824,824,824,824,824,824,824,824,824,824,824,824,824,824,824,824,824,824,824,824,824,824,824,824,824,824,824,824,824,824,824,824,824,824,824,824,824,824,824,824,824,824,824,824,824,824,824,824,824,824,824,824,824,824,824,824,824,824,824,824,824,824,824,824,824,824,824,824,824,824,824,824,824,824,824,824,824,824,824,824,824,824,824,824,824,824,824,824,824,824,824,824,824,824,824,824,824,824,824,824,824,824,824,824,824,824,824,824,824,824,824,824,824,824,824,824,824,824,824,824,824,824,824,824,824,824,824,824,824,824,824,824,824,824,824,824,824,824,824,824,824,824,824,824,824,824,824,824,824,824,824,824,824,824,824,824,824,824,824,824,824,824,824,824,824,824,824,824,824,824,824,824,824,824,824,824,824,824,824,824,824,824,824,824,824,824,824,824,824,824,824,824,824,824,824,824,824,824,824,824,824,824,824,824,824,824,824,824,824,824,824,824,824,824,824,824,824,824,824,824,824,824,824,824,824,824,824,824,824,824,824,824,824,824,824,824,824,824,824,824,824,824,824,824,824,824,824,824,825,825,825,825,825,825,825,825,825,825,825,825,825,825,825,825,825,825,825,825,825,825,825,825,825,825,825,825,825,825,825,825,825,825,825,825,825,825,825,825,825,825,825,825,825,825,825,825,825,825,825,825,825,825,825,825,825,825,825,825,825,825,825,825,825,825,825,825,825,825,825,825,825,825,825,825,825,825,825,825,825,825,825,825,825,825,825,825,825,825,825,825,825,825,825,825,825,825,825,825,825,825,825,825,825,825,825,825,825,825,825,825,825,825,825,825,825,825,825,825,825,825,825,825,825,825,825,825,825,825,825,825,825,825,825,825,825,825,825,825,825,825,825,825,825,825,825,825,825,825,825,825,825,825,825,825,825,825,825,825,825,825,825,825,825,825,825,825,825,825,825,825,825,825,825,825,825,825,825,825,825,825,825,825,825,825,825,825,825,825,825,825,825,825,825,825,825,825,825,825,825,825,825,825,825,825,825,825,825,825,825,825,825,825,825,825,825,825,825,825,825,825,825,825,825,825,825,825,825,825,825,825,825,825,825,825,825,825,825,825,825,825,825,825,825,825,825,825,825,825,825,825,825,825,825,825,825,825,825,825,825,825,825,825,825,825,825,825,825,825,825,825,825,825,825,825,825,825,825,825,825,825,825,825,825,825,825,825,825,825,825,825,825,825,825,825,825,825,825,825,825,825,825,825,825,825,825,825,825,825,825,825,825,825,825,825,825,825,825,825,825,825,825,825,825,825,825,825,825,825,825,825,825,825,825,825,825,825,825,825,825,825,825,825,825,825,825,825,825,825,825,825,825,825,825,825,825,825,825,825,825,825,825,825,825,825,825,825,825,825,825,825,825,825,825,825,825,825,825,825,825,825,825,825,825,825,825,825,825,825,825,825,825,825,825,825,825,825,825,825,825,825,825,825,825,825,825,825,825,825,825,825,825,825,825,825,825,825,825,825,825,825,825,825,825,825,825,825,825,825,825,825,825,825,825,825,825,825,825,825,825,825,825,825,825,825,825,825,825,825,825,825,825,825,825,825,825,825,825,825,825,825,825,825,825,825,825,825,825,825,825,825,825,825,825,825,825,825,825,825,825,825,825,825,825,825,825,825,825,825,825,825,825,825,825,825,825,825,825,825,825,825,825,825,825,825,825,825,825,825,825,825,825,825,825,825,825,825,825,825,825,825,825,825,825,825,825,825,825,825,825,825,825,825,825,825,825,825,825,825,825,825,825,825,825,825,825,825,825,825,825,825,825,825,825,825,825,825,825,825,825,825,825,825,825,825,825,825,825,825,825,825,825,825,825,825,825,825,825,825,825,825,825,825,825,825,825,825,825,825,825,825,825,825,825,825,825,825,825,825,825,825,825,825,825,825,825,825,825,825,825,825,825,825,825,825,825,825,825,825,825,825,825,825,825,825,825,825,825,825,825,825,825,825,825,825,825,825,825,825,825,825,825,825,825,825,825,825,825,825,825,825,825,825,825,825,825,825,825,825,825,825,825,825,825,825,825,825,825,825,825,825,825,825,825,825,825,825,825,825,825,825,825,825,825,825,825,825,825,825,825,825,825,825,825,825,825,825,825,825,825,825,825,825,825,825,825,825,825,825,825,825,825,825,825,825,825,825,825,825,825,825,825,825,825,825,825,825,825,825,825,825,825,825,825,825,825,825,825,825,825,825,825,825,825,825,825,825,825,825,825,825,825,825,825,825,825,825,825,825,825,825,825,825,825,825,825,825,825,825,825,825,825,825,825,825,825,825,825,825,825,825,825,825,825,825,825,825,825,825,825,825,825,825,825,825,825,825,825,825,825,825,825,825,825,825,825,825,825,825,825,825,825,825,825,825,825,825,825,825,825,825,825,825,825,825,825,825,825,825,825,825,825,825,825,825,825,825,826,826,826,826,826,826,826,826,826,826,826,826,826,826,826,826,826,826,826,826,826,826,826,826,826,826,826,826,826,826,826,826,826,826,826,826,826,826,826,826,826,826,826,826,826,826,826,826,826,826,826,826,826,826,826,826,826,826,826,826,826,826,826,826,826,826,826,826,826,826,826,826,826,826,826,826,826,826,826,826,826,826,826,826,826,826,826,826,826,826,826,826,826,826,826,826,826,826,826,826,826,826,826,826,826,826,826,826,826,826,826,826,826,826,826,826,826,826,826,826,826,826,826,826,826,826,826,826,826,826,826,826,826,826,826,826,826,826,826,826,826,826,826,826,826,826,826,826,826,826,826,826,826,826,826,826,826,826,826,826,826,826,826,826,826,826,826,826,826,826,826,826,826,826,826,826,826,826,826,826,826,826,826,826,826,826,826,826,826,826,826,826,826,826,826,826,826,826,826,826,826,826,826,826,826,826,826,826,826,826,826,826,826,826,826,826,826,826,826,826,826,826,826,826,826,826,826,826,826,826,826,826,826,826,826,826,826,826,826,826,826,826,826,826,826,826,826,826,826,826,826,826,826,826,826,826,826,826,826,826,826,826,826,826,826,826,826,826,826,826,826,826,826,826,826,826,826,826,826,826,826,826,826,826,826,826,826,826,826,826,826,826,826,826,826,826,826,826,826,826,826,826,826,826,826,826,826,826,826,826,826,826,826,826,826,826,826,826,826,826,826,826,826,826,826,826,826,826,826,826,826,826,826,826,826,826,826,826,826,826,826,826,826,826,826,826,826,826,826,826,826,826,826,826,826,826,826,826,826,826,826,826,826,826,826,826,826,826,826,826,826,826,826,826,826,826,826,826,826,826,826,826,826,826,826,826,826,826,826,826,826,826,826,826,826,826,826,826,826,826,826,826,826,826,826,826,826,826,826,826,826,826,826,826,826,826,826,826,826,826,826,826,826,826,826,826,826,826,826,826,826,826,826,826,826,826,826,826,826,826,826,826,826,826,826,826,826,826,826,826,826,826,826,826,826,826,826,826,826,826,826,826,826,826,826,826,826,826,826,826,826,826,826,826,826,826,826,826,826,826,826,826,826,826,826,826,826,826,826,826,826,826,826,826,826,826,826,826,826,826,826,826,826,826,826,826,826,826,826,826,826,826,826,826,826,826,826,826,826,826,826,826,826,826,826,826,826,826,826,826,826,826,826,826,826,826,826,826,826,826,826,826,826,826,826,826,826,826,826,826,826,826,826,826,826,826,826,826,826,826,826,826,826,826,826,826,826,826,826,826,826,826,826,826,826,826,826,826,826,826,826,826,826,826,826,826,826,826,826,826,826,826,826,826,826,826,826,826,826,826,826,826,826,826,826,826,826,826,826,826,826,826,826,826,826,826,826,826,826,826,826,826,826,826,826,826,826,826,826,826,826,826,826,826,826,826,826,826,826,826,826,826,826,826,826,826,826,826,826,826,826,826,826,826,826,826,826,826,826,826,826,826,826,826,826,826,826,826,826,826,826,826,826,826,826,826,826,826,826,826,826,826,826,826,826,826,826,826,826,826,826,826,826,826,826,826,826,826,826,826,826,826,826,826,826,826,826,826,826,826,826,826,826,826,826,826,826,826,826,826,826,826,826,826,826,826,826,826,826,826,826,826,826,826,826,826,826,826,826,826,826,826,826,826,826,826,826,826,826,826,826,826,826,826,826,826,826,826,826,826,826,826,826,826,826,826,826,826,826,826,826,826,826,826,826,826,826,826,826,826,826,826,826,826,826,826,826,826,826,826,826,826,826,826,826,826,826,826,826,826,826,826,826,826,826,826,826,826,826,826,826,826,826,826,826,826,826,826,826,826,826,826,826,826,826,826,826,826,826,826,826,826,826,826,826,826,826,826,827,827,827,827,827,827,827,827,827,827,827,827,827,827,827,827,827,827,827,827,827,827,827,827,827,827,827,827,827,827,827,827,827,827,827,827,827,827,827,827,827,827,827,827,827,827,827,827,827,827,827,827,827,827,827,827,827,827,827,827,827,827,827,827,827,827,827,827,827,827,827,827,827,827,827,827,827,827,827,827,827,827,827,827,827,827,827,827,827,827,827,827,827,827,827,827,827,827,827,827,827,827,827,827,827,827,827,827,827,827,827,827,827,827,827,827,827,827,827,827,827,827,827,827,827,827,827,827,827,827,827,827,827,827,827,827,827,827,827,827,827,827,827,827,827,827,827,827,827,827,827,827,827,827,827,827,827,827,827,827,827,827,827,827,827,827,827,827,827,827,827,827,827,827,827,827,827,827,827,827,827,827,827,827,827,827,827,827,827,827,827,827,827,827,827,827,827,827,827,827,827,827,827,827,827,827,827,827,827,827,827,827,827,827,827,827,827,827,827,827,827,827,827,827,827,827,827,827,827,827,827,827,827,827,827,827,827,827,827,827,827,827,827,827,827,827,827,827,827,827,827,827,827,827,827,827,827,827,827,827,827,827,827,827,827,827,827,827,827,827,827,827,827,827,827,827,827,827,827,827,827,827,827,827,827,827,827,827,827,827,827,827,827,827,827,827,827,827,827,827,827,827,827,827,827,827,827,827,827,827,827,827,827,827,827,827,827,827,827,827,827,827,827,827,827,827,827,827,827,827,827,827,827,827,827,827,827,827,827,827,827,827,827,827,827,827,827,827,827,827,827,827,827,827,827,827,827,827,827,827,827,827,827,827,827,827,827,827,827,827,827,827,827,827,827,827,827,827,827,827,827,827,827,827,827,827,827,827,827,827,827,827,827,827,827,827,827,827,827,827,827,827,827,827,827,827,827,827,827,827,827,827,827,827,827,827,827,827,827,827,827,827,827,827,827,827,827,827,827,827,827,827,827,827,827,827,827,827,827,827,827,827,827,827,827,827,827,827,827,827,827,827,827,827,827,827,827,827,827,827,827,827,827,827,827,827,827,827,827,827,827,827,827,827,827,827,827,827,827,827,827,827,827,827,827,827,827,827,827,827,827,827,827,827,827,827,827,827,827,827,827,827,827,827,827,827,827,827,827,827,827,827,827,827,827,827,827,827,827,827,827,827,827,827,827,827,827,827,827,827,827,827,827,827,827,827,827,827,827,827,827,827,827,827,827,827,827,827,827,827,827,827,827,827,827,827,827,827,827,827,827,827,827,827,827,827,827,827,827,827,827,827,827,827,827,827,827,827,827,827,827,827,827,827,827,827,827,827,827,827,827,827,827,827,827,827,827,827,827,827,827,827,827,827,827,827,827,827,827,827,827,827,827,827,827,827,827,827,827,827,827,827,827,827,827,827,827,827,827,827,827,827,827,827,827,827,827,827,827,827,827,827,827,827,827,827,827,827,827,827,827,827,827,827,827,827,827,827,827,827,827,827,827,827,827,827,827,827,827,827,827,827,827,827,827,827,827,827,827,827,827,827,827,827,827,827,827,827,827,827,827,827,827,827,827,827,827,827,827,827,827,827,827,827,827,827,827,827,827,827,827,827,827,827,827,827,827,827,827,827,827,827,827,827,827,827,827,827,827,827,827,827,827,827,827,827,827,827,827,827,827,827,827,827,827,827,827,827,827,827,827,827,827,827,827,827,827,827,827,827,827,827,827,827,827,827,827,827,827,827,827,827,827,827,827,827,827,827,827,827,827,827,827,827,827,827,827,827,827,827,827,827,827,827,827,827,827,827,827,827,827,827,827,827,827,827,827,827,827,827,827,827,827,827,827,827,827,827,827,827,827,827,827,827,827,827,827,827,827,827,827,827,827,827,827,827,827,827,828,828,828,828,828,828,828,828,828,828,828,828,828,828,828,828,828,828,828,828,828,828,828,828,828,828,828,828,828,828,828,828,828,828,828,828,828,828,828,828,828,828,828,828,828,828,828,828,828,828,828,828,828,828,828,828,828,828,828,828,828,828,828,828,828,828,828,828,828,828,828,828,828,828,828,828,828,828,828,828,828,828,828,828,828,828,828,828,828,828,828,828,828,828,828,828,828,828,828,828,828,828,828,828,828,828,828,828,828,828,828,828,828,828,828,828,828,828,828,828,828,828,828,828,828,828,828,828,828,828,828,828,828,828,828,828,828,828,828,828,828,828,828,828,828,828,828,828,828,828,828,828,828,828,828,828,828,828,828,828,828,828,828,828,828,828,828,828,828,828,828,828,828,828,828,828,828,828,828,828,828,828,828,828,828,828,828,828,828,828,828,828,828,828,828,828,828,828,828,828,828,828,828,828,828,828,828,828,828,828,828,828,828,828,828,828,828,828,828,828,828,828,828,828,828,828,828,828,828,828,828,828,828,828,828,828,828,828,828,828,828,828,828,828,828,828,828,828,828,828,828,828,828,828,828,828,828,828,828,828,828,828,828,828,828,828,828,828,828,828,828,828,828,828,828,828,828,828,828,828,828,828,828,828,828,828,828,828,828,828,828,828,828,828,828,828,828,828,828,828,828,828,828,828,828,828,828,828,828,828,828,828,828,828,828,828,828,828,828,828,828,828,828,828,828,828,828,828,828,828,828,828,828,828,828,828,828,828,828,828,828,828,828,828,828,828,828,828,828,828,828,828,828,828,828,828,828,828,828,828,828,828,828,828,828,828,828,828,828,828,828,828,828,828,828,828,828,828,828,828,828,828,828,828,828,828,828,828,828,828,828,828,828,828,828,828,828,828,828,828,828,828,828,828,828,828,828,828,828,828,828,828,828,828,828,828,828,828,828,828,828,828,828,828,828,828,828,828,828,828,828,828,828,828,828,828,828,828,828,828,828,828,828,828,828,828,828,828,828,828,828,828,828,828,828,828,828,828,828,828,828,828,828,828,828,828,828,828,828,828,828,828,828,828,828,828,828,828,828,828,828,828,828,828,828,828,828,828,828,828,828,828,828,828,828,828,828,828,828,828,828,828,828,828,828,828,828,828,828,828,828,828,828,828,828,828,828,828,828,828,828,828,828,828,828,828,828,828,828,828,828,828,828,828,828,828,828,828,828,828,828,828,828,828,828,828,828,828,828,828,828,828,828,828,828,828,828,828,828,828,828,828,828,828,828,828,828,828,828,828,828,828,828,828,828,828,828,828,828,828,828,828,828,828,828,828,828,828,828,828,828,828,828,828,828,828,828,828,828,828,828,828,828,828,828,828,828,828,828,828,828,828,828,828,828,828,828,828,828,828,828,828,828,828,828,828,828,828,828,828,828,828,828,828,828,828,828,828,828,828,828,828,828,828,828,828,828,828,828,828,828,828,828,828,828,828,828,828,828,828,828,828,828,828,828,828,828,828,828,828,828,828,828,828,828,828,828,828,828,828,828,828,828,828,828,828,828,828,828,828,828,828,828,828,828,828,828,828,828,828,828,828,828,828,828,828,828,828,828,828,828,828,828,828,828,828,828,828,828,828,828,828,828,828,828,828,828,828,828,828,828,828,828,828,828,828,828,828,828,828,828,828,828,828,828,828,828,828,828,828,828,828,828,828,828,828,828,828,828,828,828,828,828,828,828,828,828,828,828,828,828,828,828,828,828,828,828,828,828,828,828,828,828,828,828,828,828,828,828,828,828,828,828,828,828,828,828,828,828,828,828,828,828,828,828,828,828,828,828,828,828,828,828,828,828,828,828,828,828,828,828,828,828,828,828,828,828,828,828,828,828,828,828,828,828,828,828,828,829,829,829,829,829,829,829,829,829,829,829,829,829,829,829,829,829,829,829,829,829,829,829,829,829,829,829,829,829,829,829,829,829,829,829,829,829,829,829,829,829,829,829,829,829,829,829,829,829,829,829,829,829,829,829,829,829,829,829,829,829,829,829,829,829,829,829,829,829,829,829,829,829,829,829,829,829,829,829,829,829,829,829,829,829,829,829,829,829,829,829,829,829,829,829,829,829,829,829,829,829,829,829,829,829,829,829,829,829,829,829,829,829,829,829,829,829,829,829,829,829,829,829,829,829,829,829,829,829,829,829,829,829,829,829,829,829,829,829,829,829,829,829,829,829,829,829,829,829,829,829,829,829,829,829,829,829,829,829,829,829,829,829,829,829,829,829,829,829,829,829,829,829,829,829,829,829,829,829,829,829,829,829,829,829,829,829,829,829,829,829,829,829,829,829,829,829,829,829,829,829,829,829,829,829,829,829,829,829,829,829,829,829,829,829,829,829,829,829,829,829,829,829,829,829,829,829,829,829,829,829,829,829,829,829,829,829,829,829,829,829,829,829,829,829,829,829,829,829,829,829,829,829,829,829,829,829,829,829,829,829,829,829,829,829,829,829,829,829,829,829,829,829,829,829,829,829,829,829,829,829,829,829,829,829,829,829,829,829,829,829,829,829,829,829,829,829,829,829,829,829,829,829,829,829,829,829,829,829,829,829,829,829,829,829,829,829,829,829,829,829,829,829,829,829,829,829,829,829,829,829,829,829,829,829,829,829,829,829,829,829,829,829,829,829,829,829,829,829,829,829,829,829,829,829,829,829,829,829,829,829,829,829,829,829,829,829,829,829,829,829,829,829,829,829,829,829,829,829,829,829,829,829,829,829,829,829,829,829,829,829,829,829,829,829,829,829,829,829,829,829,829,829,829,829,829,829,829,829,829,829,829,829,829,829,829,829,829,829,829,829,829,829,829,829,829,829,829,829,829,829,829,829,829,829,829,829,829,829,829,829,829,829,829,829,829,829,829,829,829,829,829,829,829,829,829,829,829,829,829,829,829,829,829,829,829,829,829,829,829,829,829,829,829,829,829,829,829,829,829,829,829,829,829,829,829,829,829,829,829,829,829,829,829,829,829,829,829,829,829,829,829,829,829,829,829,829,829,829,829,829,829,829,829,829,829,829,829,829,829,829,829,829,829,829,829,829,829,829,829,829,829,829,829,829,829,829,829,829,829,829,829,829,829,829,829,829,829,829,829,829,829,829,829,829,829,829,829,829,829,829,829,829,829,829,829,829,829,829,829,829,829,829,829,829,829,829,829,829,829,829,829,829,829,829,829,829,829,829,829,829,829,829,829,829,829,829,829,829,829,829,829,829,829,829,829,829,829,829,829,829,829,829,829,829,829,829,829,829,829,829,829,829,829,829,829,829,829,829,829,829,829,829,829,829,829,829,829,829,829,829,829,829,829,829,829,829,829,829,829,829,829,829,829,829,829,829,829,829,829,829,829,829,829,829,829,829,829,829,829,829,829,829,829,829,829,829,829,829,829,829,829,829,829,829,829,829,829,829,829,829,829,829,829,829,829,829,829,829,829,829,829,829,829,829,829,829,829,829,829,829,829,829,829,829,829,829,829,829,829,829,829,829,829,829,829,829,829,829,829,829,829,829,829,829,829,829,829,829,829,829,829,829,829,829,829,829,829,829,829,829,829,829,829,829,829,829,829,829,829,829,829,829,829,829,829,829,829,829,829,829,829,829,829,829,829,829,829,829,829,829,829,829,829,829,829,829,829,829,829,829,829,829,829,829,829,829,829,829,829,829,829,829,829,829,829,829,829,829,829,829,829,829,829,829,829,829,829,829,829,829,829,829,829,829,829,829,829,829,829,829,829,829,829,829,829,829,829,830,830,830,830,830,830,830,830,830,830,830,830,830,830,830,830,830,830,830,830,830,830,830,830,830,830,830,830,830,830,830,830,830,830,830,830,830,830,830,830,830,830,830,830,830,830,830,830,830,830,830,830,830,830,830,830,830,830,830,830,830,830,830,830,830,830,830,830,830,830,830,830,830,830,830,830,830,830,830,830,830,830,830,830,830,830,830,830,830,830,830,830,830,830,830,830,830,830,830,830,830,830,830,830,830,830,830,830,830,830,830,830,830,830,830,830,830,830,830,830,830,830,830,830,830,830,830,830,830,830,830,830,830,830,830,830,830,830,830,830,830,830,830,830,830,830,830,830,830,830,830,830,830,830,830,830,830,830,830,830,830,830,830,830,830,830,830,830,830,830,830,830,830,830,830,830,830,830,830,830,830,830,830,830,830,830,830,830,830,830,830,830,830,830,830,830,830,830,830,830,830,830,830,830,830,830,830,830,830,830,830,830,830,830,830,830,830,830,830,830,830,830,830,830,830,830,830,830,830,830,830,830,830,830,830,830,830,830,830,830,830,830,830,830,830,830,830,830,830,830,830,830,830,830,830,830,830,830,830,830,830,830,830,830,830,830,830,830,830,830,830,830,830,830,830,830,830,830,830,830,830,830,830,830,830,830,830,830,830,830,830,830,830,830,830,830,830,830,830,830,830,830,830,830,830,830,830,830,830,830,830,830,830,830,830,830,830,830,830,830,830,830,830,830,830,830,830,830,830,830,830,830,830,830,830,830,830,830,830,830,830,830,830,830,830,830,830,830,830,830,830,830,830,830,830,830,830,830,830,830,830,830,830,830,830,830,830,830,830,830,830,830,830,830,830,830,830,830,830,830,830,830,830,830,830,830,830,830,830,830,830,830,830,830,830,830,830,830,830,830,830,830,830,830,830,830,830,830,830,830,830,830,830,830,830,830,830,830,830,830,830,830,830,830,830,830,830,830,830,830,830,830,830,830,830,830,830,830,830,830,830,830,830,830,830,830,830,830,830,830,830,830,830,830,830,830,830,830,830,830,830,830,830,830,830,830,830,830,830,830,830,830,830,830,830,830,830,830,830,830,830,830,830,830,830,830,830,830,830,830,830,830,830,830,830,830,830,830,830,830,830,830,830,830,830,830,830,830,830,830,830,830,830,830,830,830,830,830,830,830,830,830,830,830,830,830,830,830,830,830,830,830,830,830,830,830,830,830,830,830,830,830,830,830,830,830,830,830,830,830,830,830,830,830,830,830,830,830,830,830,830,830,830,830,830,830,830,830,830,830,830,830,830,830,830,830,830,830,830,830,830,830,830,830,830,830,830,830,830,830,830,830,830,830,830,830,830,830,830,830,830,830,830,830,830,830,830,830,830,830,830,830,830,830,830,830,830,830,830,830,830,830,830,830,830,830,830,830,830,830,830,830,830,830,830,830,830,830,830,830,830,830,830,830,830,830,830,830,830,830,830,830,830,830,830,830,830,830,830,830,830,830,830,830,830,830,830,830,830,830,830,830,830,830,830,830,830,830,830,830,830,830,830,830,830,830,830,830,830,830,830,830,830,830,830,830,830,830,830,830,830,830,830,830,830,830,830,830,830,830,830,830,830,830,830,830,830,830,830,830,830,830,830,830,830,830,830,830,830,830,830,830,830,830,830,830,830,830,830,830,830,830,830,830,830,830,830,830,830,830,830,830,830,830,830,830,830,830,830,830,830,830,830,830,830,830,830,830,830,830,830,830,830,830,830,830,830,830,830,830,830,830,830,830,830,830,830,830,830,830,830,830,830,830,830,830,830,830,830,830,830,830,830,830,830,830,830,830,830,830,830,830,830,830,830,830,830,830,830,830,830,830,830,830,830,830,830,830,830,830,830,830,830,830,830,830,830,830,831,831,831,831,831,831,831,831,831,831,831,831,831,831,831,831,831,831,831,831,831,831,831,831,831,831,831,831,831,831,831,831,831,831,831,831,831,831,831,831,831,831,831,831,831,831,831,831,831,831,831,831,831,831,831,831,831,831,831,831,831,831,831,831,831,831,831,831,831,831,831,831,831,831,831,831,831,831,831,831,831,831,831,831,831,831,831,831,831,831,831,831,831,831,831,831,831,831,831,831,831,831,831,831,831,831,831,831,831,831,831,831,831,831,831,831,831,831,831,831,831,831,831,831,831,831,831,831,831,831,831,831,831,831,831,831,831,831,831,831,831,831,831,831,831,831,831,831,831,831,831,831,831,831,831,831,831,831,831,831,831,831,831,831,831,831,831,831,831,831,831,831,831,831,831,831,831,831,831,831,831,831,831,831,831,831,831,831,831,831,831,831,831,831,831,831,831,831,831,831,831,831,831,831,831,831,831,831,831,831,831,831,831,831,831,831,831,831,831,831,831,831,831,831,831,831,831,831,831,831,831,831,831,831,831,831,831,831,831,831,831,831,831,831,831,831,831,831,831,831,831,831,831,831,831,831,831,831,831,831,831,831,831,831,831,831,831,831,831,831,831,831,831,831,831,831,831,831,831,831,831,831,831,831,831,831,831,831,831,831,831,831,831,831,831,831,831,831,831,831,831,831,831,831,831,831,831,831,831,831,831,831,831,831,831,831,831,831,831,831,831,831,831,831,831,831,831,831,831,831,831,831,831,831,831,831,831,831,831,831,831,831,831,831,831,831,831,831,831,831,831,831,831,831,831,831,831,831,831,831,831,831,831,831,831,831,831,831,831,831,831,831,831,831,831,831,831,831,831,831,831,831,831,831,831,831,831,831,831,831,831,831,831,831,831,831,831,831,831,831,831,831,831,831,831,831,831,831,831,831,831,831,831,831,831,831,831,831,831,831,831,831,831,831,831,831,831,831,831,831,831,831,831,831,831,831,831,831,831,831,831,831,831,831,831,831,831,831,831,831,831,831,831,831,831,831,831,831,831,831,831,831,831,831,831,831,831,831,831,831,831,831,831,831,831,831,831,831,831,831,831,831,831,831,831,831,831,831,831,831,831,831,831,831,831,831,831,831,831,831,831,831,831,831,831,831,831,831,831,831,831,831,831,831,831,831,831,831,831,831,831,831,831,831,831,831,831,831,831,831,831,831,831,831,831,831,831,831,831,831,831,831,831,831,831,831,831,831,831,831,831,831,831,831,831,831,831,831,831,831,831,831,831,831,831,831,831,831,831,831,831,831,831,831,831,831,831,831,831,831,831,831,831,831,831,831,831,831,831,831,831,831,831,831,831,831,831,831,831,831,831,831,831,831,831,831,831,831,831,831,831,831,831,831,831,831,831,831,831,831,831,831,831,831,831,831,831,831,831,831,831,831,831,831,831,831,831,831,831,831,831,831,831,831,831,831,831,831,831,831,831,831,831,831,831,831,831,831,831,831,831,831,831,831,831,831,831,831,831,831,831,831,831,831,831,831,831,831,831,831,831,831,831,831,831,831,831,831,831,831,831,831,831,831,831,831,831,831,831,831,831,831,831,831,831,831,831,831,831,831,831,831,831,831,831,831,831,831,831,831,831,831,831,831,831,831,831,831,831,831,831,831,831,831,831,831,831,831,831,831,831,831,831,831,831,831,831,831,831,831,831,831,831,831,831,831,831,831,831,831,831,831,831,831,831,831,831,831,831,831,831,831,831,831,831,831,831,831,831,831,831,831,831,831,831,831,831,831,831,831,831,831,831,831,831,831,831,831,831,831,831,831,831,831,831,831,831,831,831,831,831,831,831,831,831,831,831,831,831,831,831,831,831,831,831,831,831,831,831,831,831,831,831,831,831,831,831,831,832,832,832,832,832,832,832,832,832,832,832,832,832,832,832,832,832,832,832,832,832,832,832,832,832,832,832,832,832,832,832,832,832,832,832,832,832,832,832,832,832,832,832,832,832,832,832,832,832,832,832,832,832,832,832,832,832,832,832,832,832,832,832,832,832,832,832,832,832,832,832,832,832,832,832,832,832,832,832,832,832,832,832,832,832,832,832,832,832,832,832,832,832,832,832,832,832,832,832,832,832,832,832,832,832,832,832,832,832,832,832,832,832,832,832,832,832,832,832,832,832,832,832,832,832,832,832,832,832,832,832,832,832,832,832,832,832,832,832,832,832,832,832,832,832,832,832,832,832,832,832,832,832,832,832,832,832,832,832,832,832,832,832,832,832,832,832,832,832,832,832,832,832,832,832,832,832,832,832,832,832,832,832,832,832,832,832,832,832,832,832,832,832,832,832,832,832,832,832,832,832,832,832,832,832,832,832,832,832,832,832,832,832,832,832,832,832,832,832,832,832,832,832,832,832,832,832,832,832,832,832,832,832,832,832,832,832,832,832,832,832,832,832,832,832,832,832,832,832,832,832,832,832,832,832,832,832,832,832,832,832,832,832,832,832,832,832,832,832,832,832,832,832,832,832,832,832,832,832,832,832,832,832,832,832,832,832,832,832,832,832,832,832,832,832,832,832,832,832,832,832,832,832,832,832,832,832,832,832,832,832,832,832,832,832,832,832,832,832,832,832,832,832,832,832,832,832,832,832,832,832,832,832,832,832,832,832,832,832,832,832,832,832,832,832,832,832,832,832,832,832,832,832,832,832,832,832,832,832,832,832,832,832,832,832,832,832,832,832,832,832,832,832,832,832,832,832,832,832,832,832,832,832,832,832,832,832,832,832,832,832,832,832,832,832,832,832,832,832,832,832,832,832,832,832,832,832,832,832,832,832,832,832,832,832,832,832,832,832,832,832,832,832,832,832,832,832,832,832,832,832,832,832,832,832,832,832,832,832,832,832,832,832,832,832,832,832,832,832,832,832,832,832,832,832,832,832,832,832,832,832,832,832,832,832,832,832,832,832,832,832,832,832,832,832,832,832,832,832,832,832,832,832,832,832,832,832,832,832,832,832,832,832,832,832,832,832,832,832,832,832,832,832,832,832,832,832,832,832,832,832,832,832,832,832,832,832,832,832,832,832,832,832,832,832,832,832,832,832,832,832,832,832,832,832,832,832,832,832,832,832,832,832,832,832,832,832,832,832,832,832,832,832,832,832,832,832,832,832,832,832,832,832,832,832,832,832,832,832,832,832,832,832,832,832,832,832,832,832,832,832,832,832,832,832,832,832,832,832,832,832,832,832,832,832,832,832,832,832,832,832,832,832,832,832,832,832,832,832,832,832,832,832,832,832,832,832,832,832,832,832,832,832,832,832,832,832,832,832,832,832,832,832,832,832,832,832,832,832,832,832,832,832,832,832,832,832,832,832,832,832,832,832,832,832,832,832,832,832,832,832,832,832,832,832,832,832,832,832,832,832,832,832,832,832,832,832,832,832,832,832,832,832,832,832,832,832,832,832,832,832,832,832,832,832,832,832,832,832,832,832,832,832,832,832,832,832,832,832,832,832,832,832,832,832,832,832,832,832,832,832,832,832,832,832,832,832,832,832,832,832,832,832,832,832,832,832,832,832,832,832,832,832,832,832,832,832,832,832,832,832,832,832,832,832,832,832,832,832,832,832,832,832,832,832,832,832,832,832,832,832,832,832,832,832,832,832,832,832,832,832,832,832,832,832,832,832,832,832,832,832,832,832,832,832,832,832,832,832,832,832,832,832,832,832,832,832,832,832,832,832,832,832,832,832,832,832,832,832,832,832,832,832,832,832,832,832,832,832,832,832,832,832,832,832,832,832,832,833,833,833,833,833,833,833,833,833,833,833,833,833,833,833,833,833,833,833,833,833,833,833,833,833,833,833,833,833,833,833,833,833,833,833,833,833,833,833,833,833,833,833,833,833,833,833,833,833,833,833,833,833,833,833,833,833,833,833,833,833,833,833,833,833,833,833,833,833,833,833,833,833,833,833,833,833,833,833,833,833,833,833,833,833,833,833,833,833,833,833,833,833,833,833,833,833,833,833,833,833,833,833,833,833,833,833,833,833,833,833,833,833,833,833,833,833,833,833,833,833,833,833,833,833,833,833,833,833,833,833,833,833,833,833,833,833,833,833,833,833,833,833,833,833,833,833,833,833,833,833,833,833,833,833,833,833,833,833,833,833,833,833,833,833,833,833,833,833,833,833,833,833,833,833,833,833,833,833,833,833,833,833,833,833,833,833,833,833,833,833,833,833,833,833,833,833,833,833,833,833,833,833,833,833,833,833,833,833,833,833,833,833,833,833,833,833,833,833,833,833,833,833,833,833,833,833,833,833,833,833,833,833,833,833,833,833,833,833,833,833,833,833,833,833,833,833,833,833,833,833,833,833,833,833,833,833,833,833,833,833,833,833,833,833,833,833,833,833,833,833,833,833,833,833,833,833,833,833,833,833,833,833,833,833,833,833,833,833,833,833,833,833,833,833,833,833,833,833,833,833,833,833,833,833,833,833,833,833,833,833,833,833,833,833,833,833,833,833,833,833,833,833,833,833,833,833,833,833,833,833,833,833,833,833,833,833,833,833,833,833,833,833,833,833,833,833,833,833,833,833,833,833,833,833,833,833,833,833,833,833,833,833,833,833,833,833,833,833,833,833,833,833,833,833,833,833,833,833,833,833,833,833,833,833,833,833,833,833,833,833,833,833,833,833,833,833,833,833,833,833,833,833,833,833,833,833,833,833,833,833,833,833,833,833,833,833,833,833,833,833,833,833,833,833,833,833,833,833,833,833,833,833,833,833,833,833,833,833,833,833,833,833,833,833,833,833,833,833,833,833,833,833,833,833,833,833,833,833,833,833,833,833,833,833,833,833,833,833,833,833,833,833,833,833,833,833,833,833,833,833,833,833,833,833,833,833,833,833,833,833,833,833,833,833,833,833,833,833,833,833,833,833,833,833,833,833,833,833,833,833,833,833,833,833,833,833,833,833,833,833,833,833,833,833,833,833,833,833,833,833,833,833,833,833,833,833,833,833,833,833,833,833,833,833,833,833,833,833,833,833,833,833,833,833,833,833,833,833,833,833,833,833,833,833,833,833,833,833,833,833,833,833,833,833,833,833,833,833,833,833,833,833,833,833,833,833,833,833,833,833,833,833,833,833,833,833,833,833,833,833,833,833,833,833,833,833,833,833,833,833,833,833,833,833,833,833,833,833,833,833,833,833,833,833,833,833,833,833,833,833,833,833,833,833,833,833,833,833,833,833,833,833,833,833,833,833,833,833,833,833,833,833,833,833,833,833,833,833,833,833,833,833,833,833,833,833,833,833,833,833,833,833,833,833,833,833,833,833,833,833,833,833,833,833,833,833,833,833,833,833,833,833,833,833,833,833,833,833,833,833,833,833,833,833,833,833,833,833,833,833,833,833,833,833,833,833,833,833,833,833,833,833,833,833,833,833,833,833,833,833,833,833,833,833,833,833,833,833,833,833,833,833,833,833,833,833,833,833,833,833,833,833,833,833,833,833,833,833,833,833,833,833,833,833,833,833,833,833,833,833,833,833,833,833,833,833,833,833,833,833,833,833,833,833,833,833,833,833,833,833,833,833,833,833,833,833,833,833,833,833,833,833,833,833,833,833,833,833,833,833,833,833,833,833,833,833,833,833,833,833,833,833,833,833,833,833,833,833,833,833,833,833,833,833,833,833,833,834,834,834,834,834,834,834,834,834,834,834,834,834,834,834,834,834,834,834,834,834,834,834,834,834,834,834,834,834,834,834,834,834,834,834,834,834,834,834,834,834,834,834,834,834,834,834,834,834,834,834,834,834,834,834,834,834,834,834,834,834,834,834,834,834,834,834,834,834,834,834,834,834,834,834,834,834,834,834,834,834,834,834,834,834,834,834,834,834,834,834,834,834,834,834,834,834,834,834,834,834,834,834,834,834,834,834,834,834,834,834,834,834,834,834,834,834,834,834,834,834,834,834,834,834,834,834,834,834,834,834,834,834,834,834,834,834,834,834,834,834,834,834,834,834,834,834,834,834,834,834,834,834,834,834,834,834,834,834,834,834,834,834,834,834,834,834,834,834,834,834,834,834,834,834,834,834,834,834,834,834,834,834,834,834,834,834,834,834,834,834,834,834,834,834,834,834,834,834,834,834,834,834,834,834,834,834,834,834,834,834,834,834,834,834,834,834,834,834,834,834,834,834,834,834,834,834,834,834,834,834,834,834,834,834,834,834,834,834,834,834,834,834,834,834,834,834,834,834,834,834,834,834,834,834,834,834,834,834,834,834,834,834,834,834,834,834,834,834,834,834,834,834,834,834,834,834,834,834,834,834,834,834,834,834,834,834,834,834,834,834,834,834,834,834,834,834,834,834,834,834,834,834,834,834,834,834,834,834,834,834,834,834,834,834,834,834,834,834,834,834,834,834,834,834,834,834,834,834,834,834,834,834,834,834,834,834,834,834,834,834,834,834,834,834,834,834,834,834,834,834,834,834,834,834,834,834,834,834,834,834,834,834,834,834,834,834,834,834,834,834,834,834,834,834,834,834,834,834,834,834,834,834,834,834,834,834,834,834,834,834,834,834,834,834,834,834,834,834,834,834,834,834,834,834,834,834,834,834,834,834,834,834,834,834,834,834,834,834,834,834,834,834,834,834,834,834,834,834,834,834,834,834,834,834,834,834,834,834,834,834,834,834,834,834,834,834,834,834,834,834,834,834,834,834,834,834,834,834,834,834,834,834,834,834,834,834,834,834,834,834,834,834,834,834,834,834,834,834,834,834,834,834,834,834,834,834,834,834,834,834,834,834,834,834,834,834,834,834,834,834,834,834,834,834,834,834,834,834,834,834,834,834,834,834,834,834,834,834,834,834,834,834,834,834,834,834,834,834,834,834,834,834,834,834,834,834,834,834,834,834,834,834,834,834,834,834,834,834,834,834,834,834,834,834,834,834,834,834,834,834,834,834,834,834,834,834,834,834,834,834,834,834,834,834,834,834,834,834,834,834,834,834,834,834,834,834,834,834,834,834,834,834,834,834,834,834,834,834,834,834,834,834,834,834,834,834,834,834,834,834,834,834,834,834,834,834,834,834,834,834,834,834,834,834,834,834,834,834,834,834,834,834,834,834,834,834,834,834,834,834,834,834,834,834,834,834,834,834,834,834,834,834,834,834,834,834,834,834,834,834,834,834,834,834,834,834,834,834,834,834,834,834,834,834,834,834,834,834,834,834,834,834,834,834,834,834,834,834,834,834,834,834,834,834,834,834,834,834,834,834,834,834,834,834,834,834,834,834,834,834,834,834,834,834,834,834,834,834,834,834,834,834,834,834,834,834,834,834,834,834,834,834,834,834,834,834,834,834,834,834,834,834,834,834,834,834,834,834,834,834,834,834,834,834,834,834,834,834,834,834,834,834,834,834,834,834,834,834,834,834,834,834,834,834,834,834,834,834,834,834,834,834,834,834,834,834,834,834,834,834,834,834,834,834,834,834,834,834,834,834,834,834,834,834,834,834,834,834,834,834,834,834,834,834,834,834,834,834,834,834,834,834,834,834,834,834,834,834,834,834,834,834,834,834,834,834,834,835,835,835,835,835,835,835,835,835,835,835,835,835,835,835,835,835,835,835,835,835,835,835,835,835,835,835,835,835,835,835,835,835,835,835,835,835,835,835,835,835,835,835,835,835,835,835,835,835,835,835,835,835,835,835,835,835,835,835,835,835,835,835,835,835,835,835,835,835,835,835,835,835,835,835,835,835,835,835,835,835,835,835,835,835,835,835,835,835,835,835,835,835,835,835,835,835,835,835,835,835,835,835,835,835,835,835,835,835,835,835,835,835,835,835,835,835,835,835,835,835,835,835,835,835,835,835,835,835,835,835,835,835,835,835,835,835,835,835,835,835,835,835,835,835,835,835,835,835,835,835,835,835,835,835,835,835,835,835,835,835,835,835,835,835,835,835,835,835,835,835,835,835,835,835,835,835,835,835,835,835,835,835,835,835,835,835,835,835,835,835,835,835,835,835,835,835,835,835,835,835,835,835,835,835,835,835,835,835,835,835,835,835,835,835,835,835,835,835,835,835,835,835,835,835,835,835,835,835,835,835,835,835,835,835,835,835,835,835,835,835,835,835,835,835,835,835,835,835,835,835,835,835,835,835,835,835,835,835,835,835,835,835,835,835,835,835,835,835,835,835,835,835,835,835,835,835,835,835,835,835,835,835,835,835,835,835,835,835,835,835,835,835,835,835,835,835,835,835,835,835,835,835,835,835,835,835,835,835,835,835,835,835,835,835,835,835,835,835,835,835,835,835,835,835,835,835,835,835,835,835,835,835,835,835,835,835,835,835,835,835,835,835,835,835,835,835,835,835,835,835,835,835,835,835,835,835,835,835,835,835,835,835,835,835,835,835,835,835,835,835,835,835,835,835,835,835,835,835,835,835,835,835,835,835,835,835,835,835,835,835,835,835,835,835,835,835,835,835,835,835,835,835,835,835,835,835,835,835,835,835,835,835,835,835,835,835,835,835,835,835,835,835,835,835,835,835,835,835,835,835,835,835,835,835,835,835,835,835,835,835,835,835,835,835,835,835,835,835,835,835,835,835,835,835,835,835,835,835,835,835,835,835,835,835,835,835,835,835,835,835,835,835,835,835,835,835,835,835,835,835,835,835,835,835,835,835,835,835,835,835,835,835,835,835,835,835,835,835,835,835,835,835,835,835,835,835,835,835,835,835,835,835,835,835,835,835,835,835,835,835,835,835,835,835,835,835,835,835,835,835,835,835,835,835,835,835,835,835,835,835,835,835,835,835,835,835,835,835,835,835,835,835,835,835,835,835,835,835,835,835,835,835,835,835,835,835,835,835,835,835,835,835,835,835,835,835,835,835,835,835,835,835,835,835,835,835,835,835,835,835,835,835,835,835,835,835,835,835,835,835,835,835,835,835,835,835,835,835,835,835,835,835,835,835,835,835,835,835,835,835,835,835,835,835,835,835,835,835,835,835,835,835,835,835,835,835,835,835,835,835,835,835,835,835,835,835,835,835,835,835,835,835,835,835,835,835,835,835,835,835,835,835,835,835,835,835,835,835,835,835,835,835,835,835,835,835,835,835,835,835,835,835,835,835,835,835,835,835,835,835,835,835,835,835,835,835,835,835,835,835,835,835,835,835,835,835,835,835,835,835,835,835,835,835,835,835,835,835,835,835,835,835,835,835,835,835,835,835,835,835,835,835,835,835,835,835,835,835,835,835,835,835,835,835,835,835,835,835,835,835,835,835,835,835,835,835,835,835,835,835,835,835,835,835,835,835,835,835,835,835,835,835,835,835,835,835,835,835,835,835,835,835,835,835,835,835,835,835,835,835,835,835,835,835,835,835,835,835,835,835,835,835,835,835,835,835,835,835,835,835,835,835,835,835,835,835,835,835,835,835,835,835,835,835,835,835,835,835,835,835,835,835,835,835,835,835,835,836,836,836,836,836,836,836,836,836,836,836,836,836,836,836,836,836,836,836,836,836,836,836,836,836,836,836,836,836,836,836,836,836,836,836,836,836,836,836,836,836,836,836,836,836,836,836,836,836,836,836,836,836,836,836,836,836,836,836,836,836,836,836,836,836,836,836,836,836,836,836,836,836,836,836,836,836,836,836,836,836,836,836,836,836,836,836,836,836,836,836,836,836,836,836,836,836,836,836,836,836,836,836,836,836,836,836,836,836,836,836,836,836,836,836,836,836,836,836,836,836,836,836,836,836,836,836,836,836,836,836,836,836,836,836,836,836,836,836,836,836,836,836,836,836,836,836,836,836,836,836,836,836,836,836,836,836,836,836,836,836,836,836,836,836,836,836,836,836,836,836,836,836,836,836,836,836,836,836,836,836,836,836,836,836,836,836,836,836,836,836,836,836,836,836,836,836,836,836,836,836,836,836,836,836,836,836,836,836,836,836,836,836,836,836,836,836,836,836,836,836,836,836,836,836,836,836,836,836,836,836,836,836,836,836,836,836,836,836,836,836,836,836,836,836,836,836,836,836,836,836,836,836,836,836,836,836,836,836,836,836,836,836,836,836,836,836,836,836,836,836,836,836,836,836,836,836,836,836,836,836,836,836,836,836,836,836,836,836,836,836,836,836,836,836,836,836,836,836,836,836,836,836,836,836,836,836,836,836,836,836,836,836,836,836,836,836,836,836,836,836,836,836,836,836,836,836,836,836,836,836,836,836,836,836,836,836,836,836,836,836,836,836,836,836,836,836,836,836,836,836,836,836,836,836,836,836,836,836,836,836,836,836,836,836,836,836,836,836,836,836,836,836,836,836,836,836,836,836,836,836,836,836,836,836,836,836,836,836,836,836,836,836,836,836,836,836,836,836,836,836,836,836,836,836,836,836,836,836,836,836,836,836,836,836,836,836,836,836,836,836,836,836,836,836,836,836,836,836,836,836,836,836,836,836,836,836,836,836,836,836,836,836,836,836,836,836,836,836,836,836,836,836,836,836,836,836,836,836,836,836,836,836,836,836,836,836,836,836,836,836,836,836,836,836,836,836,836,836,836,836,836,836,836,836,836,836,836,836,836,836,836,836,836,836,836,836,836,836,836,836,836,836,836,836,836,836,836,836,836,836,836,836,836,836,836,836,836,836,836,836,836,836,836,836,836,836,836,836,836,836,836,836,836,836,836,836,836,836,836,836,836,836,836,836,836,836,836,836,836,836,836,836,836,836,836,836,836,836,836,836,836,836,836,836,836,836,836,836,836,836,836,836,836,836,836,836,836,836,836,836,836,836,836,836,836,836,836,836,836,836,836,836,836,836,836,836,836,836,836,836,836,836,836,836,836,836,836,836,836,836,836,836,836,836,836,836,836,836,836,836,836,836,836,836,836,836,836,836,836,836,836,836,836,836,836,836,836,836,836,836,836,836,836,836,836,836,836,836,836,836,836,836,836,836,836,836,836,836,836,836,836,836,836,836,836,836,836,836,836,836,836,836,836,836,836,836,836,836,836,836,836,836,836,836,836,836,836,836,836,836,836,836,836,836,836,836,836,836,836,836,836,836,836,836,836,836,836,836,836,836,836,836,836,836,836,836,836,836,836,836,836,836,836,836,836,836,836,836,836,836,836,836,836,836,836,836,836,836,836,836,836,836,836,836,836,836,836,836,836,836,836,836,836,836,836,836,836,836,836,836,836,836,836,836,836,836,836,836,836,836,836,836,836,836,836,836,836,836,836,836,836,836,836,836,836,836,836,836,836,836,836,836,836,836,836,836,836,836,836,836,836,836,836,836,836,836,836,836,836,836,836,836,836,836,836,836,836,836,836,836,836,836,836,836,836,836,836,836,836,836,836,836,836,836,836,836,836,837,837,837,837,837,837,837,837,837,837,837,837,837,837,837,837,837,837,837,837,837,837,837,837,837,837,837,837,837,837,837,837,837,837,837,837,837,837,837,837,837,837,837,837,837,837,837,837,837,837,837,837,837,837,837,837,837,837,837,837,837,837,837,837,837,837,837,837,837,837,837,837,837,837,837,837,837,837,837,837,837,837,837,837,837,837,837,837,837,837,837,837,837,837,837,837,837,837,837,837,837,837,837,837,837,837,837,837,837,837,837,837,837,837,837,837,837,837,837,837,837,837,837,837,837,837,837,837,837,837,837,837,837,837,837,837,837,837,837,837,837,837,837,837,837,837,837,837,837,837,837,837,837,837,837,837,837,837,837,837,837,837,837,837,837,837,837,837,837,837,837,837,837,837,837,837,837,837,837,837,837,837,837,837,837,837,837,837,837,837,837,837,837,837,837,837,837,837,837,837,837,837,837,837,837,837,837,837,837,837,837,837,837,837,837,837,837,837,837,837,837,837,837,837,837,837,837,837,837,837,837,837,837,837,837,837,837,837,837,837,837,837,837,837,837,837,837,837,837,837,837,837,837,837,837,837,837,837,837,837,837,837,837,837,837,837,837,837,837,837,837,837,837,837,837,837,837,837,837,837,837,837,837,837,837,837,837,837,837,837,837,837,837,837,837,837,837,837,837,837,837,837,837,837,837,837,837,837,837,837,837,837,837,837,837,837,837,837,837,837,837,837,837,837,837,837,837,837,837,837,837,837,837,837,837,837,837,837,837,837,837,837,837,837,837,837,837,837,837,837,837,837,837,837,837,837,837,837,837,837,837,837,837,837,837,837,837,837,837,837,837,837,837,837,837,837,837,837,837,837,837,837,837,837,837,837,837,837,837,837,837,837,837,837,837,837,837,837,837,837,837,837,837,837,837,837,837,837,837,837,837,837,837,837,837,837,837,837,837,837,837,837,837,837,837,837,837,837,837,837,837,837,837,837,837,837,837,837,837,837,837,837,837,837,837,837,837,837,837,837,837,837,837,837,837,837,837,837,837,837,837,837,837,837,837,837,837,837,837,837,837,837,837,837,837,837,837,837,837,837,837,837,837,837,837,837,837,837,837,837,837,837,837,837,837,837,837,837,837,837,837,837,837,837,837,837,837,837,837,837,837,837,837,837,837,837,837,837,837,837,837,837,837,837,837,837,837,837,837,837,837,837,837,837,837,837,837,837,837,837,837,837,837,837,837,837,837,837,837,837,837,837,837,837,837,837,837,837,837,837,837,837,837,837,837,837,837,837,837,837,837,837,837,837,837,837,837,837,837,837,837,837,837,837,837,837,837,837,837,837,837,837,837,837,837,837,837,837,837,837,837,837,837,837,837,837,837,837,837,837,837,837,837,837,837,837,837,837,837,837,837,837,837,837,837,837,837,837,837,837,837,837,837,837,837,837,837,837,837,837,837,837,837,837,837,837,837,837,837,837,837,837,837,837,837,837,837,837,837,837,837,837,837,837,837,837,837,837,837,837,837,837,837,837,837,837,837,837,837,837,837,837,837,837,837,837,837,837,837,837,837,837,837,837,837,837,837,837,837,837,837,837,837,837,837,837,837,837,837,837,837,837,837,837,837,837,837,837,837,837,837,837,837,837,837,837,837,837,837,837,837,837,837,837,837,837,837,837,837,837,837,837,837,837,837,837,837,837,837,837,837,837,837,837,837,837,837,837,837,837,837,837,837,837,837,837,837,837,837,837,837,837,837,837,837,837,837,837,837,837,837,837,837,837,837,837,837,837,837,837,837,837,837,837,837,837,837,837,837,837,837,837,837,837,837,837,837,837,837,837,837,837,837,837,837,837,837,837,837,837,837,837,837,837,837,837,837,837,837,837,837,837,837,837,837,837,837,837,838,838,838,838,838,838,838,838,838,838,838,838,838,838,838,838,838,838,838,838,838,838,838,838,838,838,838,838,838,838,838,838,838,838,838,838,838,838,838,838,838,838,838,838,838,838,838,838,838,838,838,838,838,838,838,838,838,838,838,838,838,838,838,838,838,838,838,838,838,838,838,838,838,838,838,838,838,838,838,838,838,838,838,838,838,838,838,838,838,838,838,838,838,838,838,838,838,838,838,838,838,838,838,838,838,838,838,838,838,838,838,838,838,838,838,838,838,838,838,838,838,838,838,838,838,838,838,838,838,838,838,838,838,838,838,838,838,838,838,838,838,838,838,838,838,838,838,838,838,838,838,838,838,838,838,838,838,838,838,838,838,838,838,838,838,838,838,838,838,838,838,838,838,838,838,838,838,838,838,838,838,838,838,838,838,838,838,838,838,838,838,838,838,838,838,838,838,838,838,838,838,838,838,838,838,838,838,838,838,838,838,838,838,838,838,838,838,838,838,838,838,838,838,838,838,838,838,838,838,838,838,838,838,838,838,838,838,838,838,838,838,838,838,838,838,838,838,838,838,838,838,838,838,838,838,838,838,838,838,838,838,838,838,838,838,838,838,838,838,838,838,838,838,838,838,838,838,838,838,838,838,838,838,838,838,838,838,838,838,838,838,838,838,838,838,838,838,838,838,838,838,838,838,838,838,838,838,838,838,838,838,838,838,838,838,838,838,838,838,838,838,838,838,838,838,838,838,838,838,838,838,838,838,838,838,838,838,838,838,838,838,838,838,838,838,838,838,838,838,838,838,838,838,838,838,838,838,838,838,838,838,838,838,838,838,838,838,838,838,838,838,838,838,838,838,838,838,838,838,838,838,838,838,838,838,838,838,838,838,838,838,838,838,838,838,838,838,838,838,838,838,838,838,838,838,838,838,838,838,838,838,838,838,838,838,838,838,838,838,838,838,838,838,838,838,838,838,838,838,838,838,838,838,838,838,838,838,838,838,838,838,838,838,838,838,838,838,838,838,838,838,838,838,838,838,838,838,838,838,838,838,838,838,838,838,838,838,838,838,838,838,838,838,838,838,838,838,838,838,838,838,838,838,838,838,838,838,838,838,838,838,838,838,838,838,838,838,838,838,838,838,838,838,838,838,838,838,838,838,838,838,838,838,838,838,838,838,838,838,838,838,838,838,838,838,838,838,838,838,838,838,838,838,838,838,838,838,838,838,838,838,838,838,838,838,838,838,838,838,838,838,838,838,838,838,838,838,838,838,838,838,838,838,838,838,838,838,838,838,838,838,838,838,838,838,838,838,838,838,838,838,838,838,838,838,838,838,838,838,838,838,838,838,838,838,838,838,838,838,838,838,838,838,838,838,838,838,838,838,838,838,838,838,838,838,838,838,838,838,838,838,838,838,838,838,838,838,838,838,838,838,838,838,838,838,838,838,838,838,838,838,838,838,838,838,838,838,838,838,838,838,838,838,838,838,838,838,838,838,838,838,838,838,838,838,838,838,838,838,838,838,838,838,838,838,838,838,838,838,838,838,838,838,838,838,838,838,838,838,838,838,838,838,838,838,838,838,838,838,838,838,838,838,838,838,838,838,838,838,838,838,838,838,838,838,838,838,838,838,838,838,838,838,838,838,838,838,838,838,838,838,838,838,838,838,838,838,838,838,838,838,838,838,838,838,838,838,838,838,838,838,838,838,838,838,838,838,838,838,838,838,838,838,838,838,838,838,838,838,838,838,838,838,838,838,838,838,838,838,838,838,838,838,838,838,838,838,838,838,838,838,838,838,838,838,838,838,838,838,838,838,838,838,838,838,838,838,838,838,838,838,838,838,838,838,838,838,838,838,838,838,838,838,838,838,838,838,838,838,838,838,838,838,838,838,838,838,838],"residue2":[1,2,3,4,5,6,7,8,9,10,11,12,13,14,15,16,17,18,19,20,21,22,23,24,25,26,27,28,29,30,31,32,33,34,35,36,37,38,39,40,41,42,43,44,45,46,47,48,49,50,51,52,53,54,55,56,57,58,59,60,61,62,63,64,65,66,67,68,69,70,71,72,73,74,75,76,77,78,79,80,81,82,83,84,85,86,87,88,89,90,91,92,93,94,95,96,97,98,99,100,101,102,103,104,105,106,107,108,109,110,111,112,113,114,115,116,117,118,119,120,121,122,123,124,125,126,127,128,129,130,131,132,133,134,135,136,137,138,139,140,141,142,143,144,145,146,147,148,149,150,151,152,153,154,155,156,157,158,159,160,161,162,163,164,165,166,167,168,169,170,171,172,173,174,175,176,177,178,179,180,181,182,183,184,185,186,187,188,189,190,191,192,193,194,195,196,197,198,199,200,201,202,203,204,205,206,207,208,209,210,211,212,213,214,215,216,217,218,219,220,221,222,223,224,225,226,227,228,229,230,231,232,233,234,235,236,237,238,239,240,241,242,243,244,245,246,247,248,249,250,251,252,253,254,255,256,257,258,259,260,261,262,263,264,265,266,267,268,269,270,271,272,273,274,275,276,277,278,279,280,281,282,283,284,285,286,287,288,289,290,291,292,293,294,295,296,297,298,299,300,301,302,303,304,305,306,307,308,309,310,311,312,313,314,315,316,317,318,319,320,321,322,323,324,325,326,327,328,329,330,331,332,333,334,335,336,337,338,339,340,341,342,343,344,345,346,347,348,349,350,351,352,353,354,355,356,357,358,359,360,361,362,363,364,365,366,367,368,369,370,371,372,373,374,375,376,377,378,379,380,381,382,383,384,385,386,387,388,389,390,391,392,393,394,395,396,397,398,399,400,401,402,403,404,405,406,407,408,409,410,411,412,413,414,415,416,417,418,419,420,421,422,423,424,425,426,427,428,429,430,431,432,433,434,435,436,437,438,439,440,441,442,443,444,445,446,447,448,449,450,451,452,453,454,455,456,457,458,459,460,461,462,463,464,465,466,467,468,469,470,471,472,473,474,475,476,477,478,479,480,481,482,483,484,485,486,487,488,489,490,491,492,493,494,495,496,497,498,499,500,501,502,503,504,505,506,507,508,509,510,511,512,513,514,515,516,517,518,519,520,521,522,523,524,525,526,527,528,529,530,531,532,533,534,535,536,537,538,539,540,541,542,543,544,545,546,547,548,549,550,551,552,553,554,555,556,557,558,559,560,561,562,563,564,565,566,567,568,569,570,571,572,573,574,575,576,577,578,579,580,581,582,583,584,585,586,587,588,589,590,591,592,593,594,595,596,597,598,599,600,601,602,603,604,605,606,607,608,609,610,611,612,613,614,615,616,617,618,619,620,621,622,623,624,625,626,627,628,629,630,631,632,633,634,635,636,637,638,639,640,641,642,643,644,645,646,647,648,649,650,651,652,653,654,655,656,657,658,659,660,661,662,663,664,665,666,667,668,669,670,671,672,673,674,675,676,677,678,679,680,681,682,683,684,685,686,687,688,689,690,691,692,693,694,695,696,697,698,699,700,701,702,703,704,705,706,707,708,709,710,711,712,713,714,715,716,717,718,719,720,721,722,723,724,725,726,727,728,729,730,731,732,733,734,735,736,737,738,739,740,741,742,743,744,745,746,747,748,749,750,751,752,753,754,755,756,757,758,759,760,761,762,763,764,765,766,767,768,769,770,771,772,773,774,775,776,777,778,779,780,781,782,783,784,785,786,787,788,789,790,791,792,793,794,795,796,797,798,799,800,801,802,803,804,805,806,807,808,809,810,811,812,813,814,815,816,817,818,819,820,821,822,823,824,825,826,827,828,829,830,831,832,833,834,835,836,837,838,1,2,3,4,5,6,7,8,9,10,11,12,13,14,15,16,17,18,19,20,21,22,23,24,25,26,27,28,29,30,31,32,33,34,35,36,37,38,39,40,41,42,43,44,45,46,47,48,49,50,51,52,53,54,55,56,57,58,59,60,61,62,63,64,65,66,67,68,69,70,71,72,73,74,75,76,77,78,79,80,81,82,83,84,85,86,87,88,89,90,91,92,93,94,95,96,97,98,99,100,101,102,103,104,105,106,107,108,109,110,111,112,113,114,115,116,117,118,119,120,121,122,123,124,125,126,127,128,129,130,131,132,133,134,135,136,137,138,139,140,141,142,143,144,145,146,147,148,149,150,151,152,153,154,155,156,157,158,159,160,161,162,163,164,165,166,167,168,169,170,171,172,173,174,175,176,177,178,179,180,181,182,183,184,185,186,187,188,189,190,191,192,193,194,195,196,197,198,199,200,201,202,203,204,205,206,207,208,209,210,211,212,213,214,215,216,217,218,219,220,221,222,223,224,225,226,227,228,229,230,231,232,233,234,235,236,237,238,239,240,241,242,243,244,245,246,247,248,249,250,251,252,253,254,255,256,257,258,259,260,261,262,263,264,265,266,267,268,269,270,271,272,273,274,275,276,277,278,279,280,281,282,283,284,285,286,287,288,289,290,291,292,293,294,295,296,297,298,299,300,301,302,303,304,305,306,307,308,309,310,311,312,313,314,315,316,317,318,319,320,321,322,323,324,325,326,327,328,329,330,331,332,333,334,335,336,337,338,339,340,341,342,343,344,345,346,347,348,349,350,351,352,353,354,355,356,357,358,359,360,361,362,363,364,365,366,367,368,369,370,371,372,373,374,375,376,377,378,379,380,381,382,383,384,385,386,387,388,389,390,391,392,393,394,395,396,397,398,399,400,401,402,403,404,405,406,407,408,409,410,411,412,413,414,415,416,417,418,419,420,421,422,423,424,425,426,427,428,429,430,431,432,433,434,435,436,437,438,439,440,441,442,443,444,445,446,447,448,449,450,451,452,453,454,455,456,457,458,459,460,461,462,463,464,465,466,467,468,469,470,471,472,473,474,475,476,477,478,479,480,481,482,483,484,485,486,487,488,489,490,491,492,493,494,495,496,497,498,499,500,501,502,503,504,505,506,507,508,509,510,511,512,513,514,515,516,517,518,519,520,521,522,523,524,525,526,527,528,529,530,531,532,533,534,535,536,537,538,539,540,541,542,543,544,545,546,547,548,549,550,551,552,553,554,555,556,557,558,559,560,561,562,563,564,565,566,567,568,569,570,571,572,573,574,575,576,577,578,579,580,581,582,583,584,585,586,587,588,589,590,591,592,593,594,595,596,597,598,599,600,601,602,603,604,605,606,607,608,609,610,611,612,613,614,615,616,617,618,619,620,621,622,623,624,625,626,627,628,629,630,631,632,633,634,635,636,637,638,639,640,641,642,643,644,645,646,647,648,649,650,651,652,653,654,655,656,657,658,659,660,661,662,663,664,665,666,667,668,669,670,671,672,673,674,675,676,677,678,679,680,681,682,683,684,685,686,687,688,689,690,691,692,693,694,695,696,697,698,699,700,701,702,703,704,705,706,707,708,709,710,711,712,713,714,715,716,717,718,719,720,721,722,723,724,725,726,727,728,729,730,731,732,733,734,735,736,737,738,739,740,741,742,743,744,745,746,747,748,749,750,751,752,753,754,755,756,757,758,759,760,761,762,763,764,765,766,767,768,769,770,771,772,773,774,775,776,777,778,779,780,781,782,783,784,785,786,787,788,789,790,791,792,793,794,795,796,797,798,799,800,801,802,803,804,805,806,807,808,809,810,811,812,813,814,815,816,817,818,819,820,821,822,823,824,825,826,827,828,829,830,831,832,833,834,835,836,837,838,1,2,3,4,5,6,7,8,9,10,11,12,13,14,15,16,17,18,19,20,21,22,23,24,25,26,27,28,29,30,31,32,33,34,35,36,37,38,39,40,41,42,43,44,45,46,47,48,49,50,51,52,53,54,55,56,57,58,59,60,61,62,63,64,65,66,67,68,69,70,71,72,73,74,75,76,77,78,79,80,81,82,83,84,85,86,87,88,89,90,91,92,93,94,95,96,97,98,99,100,101,102,103,104,105,106,107,108,109,110,111,112,113,114,115,116,117,118,119,120,121,122,123,124,125,126,127,128,129,130,131,132,133,134,135,136,137,138,139,140,141,142,143,144,145,146,147,148,149,150,151,152,153,154,155,156,157,158,159,160,161,162,163,164,165,166,167,168,169,170,171,172,173,174,175,176,177,178,179,180,181,182,183,184,185,186,187,188,189,190,191,192,193,194,195,196,197,198,199,200,201,202,203,204,205,206,207,208,209,210,211,212,213,214,215,216,217,218,219,220,221,222,223,224,225,226,227,228,229,230,231,232,233,234,235,236,237,238,239,240,241,242,243,244,245,246,247,248,249,250,251,252,253,254,255,256,257,258,259,260,261,262,263,264,265,266,267,268,269,270,271,272,273,274,275,276,277,278,279,280,281,282,283,284,285,286,287,288,289,290,291,292,293,294,295,296,297,298,299,300,301,302,303,304,305,306,307,308,309,310,311,312,313,314,315,316,317,318,319,320,321,322,323,324,325,326,327,328,329,330,331,332,333,334,335,336,337,338,339,340,341,342,343,344,345,346,347,348,349,350,351,352,353,354,355,356,357,358,359,360,361,362,363,364,365,366,367,368,369,370,371,372,373,374,375,376,377,378,379,380,381,382,383,384,385,386,387,388,389,390,391,392,393,394,395,396,397,398,399,400,401,402,403,404,405,406,407,408,409,410,411,412,413,414,415,416,417,418,419,420,421,422,423,424,425,426,427,428,429,430,431,432,433,434,435,436,437,438,439,440,441,442,443,444,445,446,447,448,449,450,451,452,453,454,455,456,457,458,459,460,461,462,463,464,465,466,467,468,469,470,471,472,473,474,475,476,477,478,479,480,481,482,483,484,485,486,487,488,489,490,491,492,493,494,495,496,497,498,499,500,501,502,503,504,505,506,507,508,509,510,511,512,513,514,515,516,517,518,519,520,521,522,523,524,525,526,527,528,529,530,531,532,533,534,535,536,537,538,539,540,541,542,543,544,545,546,547,548,549,550,551,552,553,554,555,556,557,558,559,560,561,562,563,564,565,566,567,568,569,570,571,572,573,574,575,576,577,578,579,580,581,582,583,584,585,586,587,588,589,590,591,592,593,594,595,596,597,598,599,600,601,602,603,604,605,606,607,608,609,610,611,612,613,614,615,616,617,618,619,620,621,622,623,624,625,626,627,628,629,630,631,632,633,634,635,636,637,638,639,640,641,642,643,644,645,646,647,648,649,650,651,652,653,654,655,656,657,658,659,660,661,662,663,664,665,666,667,668,669,670,671,672,673,674,675,676,677,678,679,680,681,682,683,684,685,686,687,688,689,690,691,692,693,694,695,696,697,698,699,700,701,702,703,704,705,706,707,708,709,710,711,712,713,714,715,716,717,718,719,720,721,722,723,724,725,726,727,728,729,730,731,732,733,734,735,736,737,738,739,740,741,742,743,744,745,746,747,748,749,750,751,752,753,754,755,756,757,758,759,760,761,762,763,764,765,766,767,768,769,770,771,772,773,774,775,776,777,778,779,780,781,782,783,784,785,786,787,788,789,790,791,792,793,794,795,796,797,798,799,800,801,802,803,804,805,806,807,808,809,810,811,812,813,814,815,816,817,818,819,820,821,822,823,824,825,826,827,828,829,830,831,832,833,834,835,836,837,838,1,2,3,4,5,6,7,8,9,10,11,12,13,14,15,16,17,18,19,20,21,22,23,24,25,26,27,28,29,30,31,32,33,34,35,36,37,38,39,40,41,42,43,44,45,46,47,48,49,50,51,52,53,54,55,56,57,58,59,60,61,62,63,64,65,66,67,68,69,70,71,72,73,74,75,76,77,78,79,80,81,82,83,84,85,86,87,88,89,90,91,92,93,94,95,96,97,98,99,100,101,102,103,104,105,106,107,108,109,110,111,112,113,114,115,116,117,118,119,120,121,122,123,124,125,126,127,128,129,130,131,132,133,134,135,136,137,138,139,140,141,142,143,144,145,146,147,148,149,150,151,152,153,154,155,156,157,158,159,160,161,162,163,164,165,166,167,168,169,170,171,172,173,174,175,176,177,178,179,180,181,182,183,184,185,186,187,188,189,190,191,192,193,194,195,196,197,198,199,200,201,202,203,204,205,206,207,208,209,210,211,212,213,214,215,216,217,218,219,220,221,222,223,224,225,226,227,228,229,230,231,232,233,234,235,236,237,238,239,240,241,242,243,244,245,246,247,248,249,250,251,252,253,254,255,256,257,258,259,260,261,262,263,264,265,266,267,268,269,270,271,272,273,274,275,276,277,278,279,280,281,282,283,284,285,286,287,288,289,290,291,292,293,294,295,296,297,298,299,300,301,302,303,304,305,306,307,308,309,310,311,312,313,314,315,316,317,318,319,320,321,322,323,324,325,326,327,328,329,330,331,332,333,334,335,336,337,338,339,340,341,342,343,344,345,346,347,348,349,350,351,352,353,354,355,356,357,358,359,360,361,362,363,364,365,366,367,368,369,370,371,372,373,374,375,376,377,378,379,380,381,382,383,384,385,386,387,388,389,390,391,392,393,394,395,396,397,398,399,400,401,402,403,404,405,406,407,408,409,410,411,412,413,414,415,416,417,418,419,420,421,422,423,424,425,426,427,428,429,430,431,432,433,434,435,436,437,438,439,440,441,442,443,444,445,446,447,448,449,450,451,452,453,454,455,456,457,458,459,460,461,462,463,464,465,466,467,468,469,470,471,472,473,474,475,476,477,478,479,480,481,482,483,484,485,486,487,488,489,490,491,492,493,494,495,496,497,498,499,500,501,502,503,504,505,506,507,508,509,510,511,512,513,514,515,516,517,518,519,520,521,522,523,524,525,526,527,528,529,530,531,532,533,534,535,536,537,538,539,540,541,542,543,544,545,546,547,548,549,550,551,552,553,554,555,556,557,558,559,560,561,562,563,564,565,566,567,568,569,570,571,572,573,574,575,576,577,578,579,580,581,582,583,584,585,586,587,588,589,590,591,592,593,594,595,596,597,598,599,600,601,602,603,604,605,606,607,608,609,610,611,612,613,614,615,616,617,618,619,620,621,622,623,624,625,626,627,628,629,630,631,632,633,634,635,636,637,638,639,640,641,642,643,644,645,646,647,648,649,650,651,652,653,654,655,656,657,658,659,660,661,662,663,664,665,666,667,668,669,670,671,672,673,674,675,676,677,678,679,680,681,682,683,684,685,686,687,688,689,690,691,692,693,694,695,696,697,698,699,700,701,702,703,704,705,706,707,708,709,710,711,712,713,714,715,716,717,718,719,720,721,722,723,724,725,726,727,728,729,730,731,732,733,734,735,736,737,738,739,740,741,742,743,744,745,746,747,748,749,750,751,752,753,754,755,756,757,758,759,760,761,762,763,764,765,766,767,768,769,770,771,772,773,774,775,776,777,778,779,780,781,782,783,784,785,786,787,788,789,790,791,792,793,794,795,796,797,798,799,800,801,802,803,804,805,806,807,808,809,810,811,812,813,814,815,816,817,818,819,820,821,822,823,824,825,826,827,828,829,830,831,832,833,834,835,836,837,838,1,2,3,4,5,6,7,8,9,10,11,12,13,14,15,16,17,18,19,20,21,22,23,24,25,26,27,28,29,30,31,32,33,34,35,36,37,38,39,40,41,42,43,44,45,46,47,48,49,50,51,52,53,54,55,56,57,58,59,60,61,62,63,64,65,66,67,68,69,70,71,72,73,74,75,76,77,78,79,80,81,82,83,84,85,86,87,88,89,90,91,92,93,94,95,96,97,98,99,100,101,102,103,104,105,106,107,108,109,110,111,112,113,114,115,116,117,118,119,120,121,122,123,124,125,126,127,128,129,130,131,132,133,134,135,136,137,138,139,140,141,142,143,144,145,146,147,148,149,150,151,152,153,154,155,156,157,158,159,160,161,162,163,164,165,166,167,168,169,170,171,172,173,174,175,176,177,178,179,180,181,182,183,184,185,186,187,188,189,190,191,192,193,194,195,196,197,198,199,200,201,202,203,204,205,206,207,208,209,210,211,212,213,214,215,216,217,218,219,220,221,222,223,224,225,226,227,228,229,230,231,232,233,234,235,236,237,238,239,240,241,242,243,244,245,246,247,248,249,250,251,252,253,254,255,256,257,258,259,260,261,262,263,264,265,266,267,268,269,270,271,272,273,274,275,276,277,278,279,280,281,282,283,284,285,286,287,288,289,290,291,292,293,294,295,296,297,298,299,300,301,302,303,304,305,306,307,308,309,310,311,312,313,314,315,316,317,318,319,320,321,322,323,324,325,326,327,328,329,330,331,332,333,334,335,336,337,338,339,340,341,342,343,344,345,346,347,348,349,350,351,352,353,354,355,356,357,358,359,360,361,362,363,364,365,366,367,368,369,370,371,372,373,374,375,376,377,378,379,380,381,382,383,384,385,386,387,388,389,390,391,392,393,394,395,396,397,398,399,400,401,402,403,404,405,406,407,408,409,410,411,412,413,414,415,416,417,418,419,420,421,422,423,424,425,426,427,428,429,430,431,432,433,434,435,436,437,438,439,440,441,442,443,444,445,446,447,448,449,450,451,452,453,454,455,456,457,458,459,460,461,462,463,464,465,466,467,468,469,470,471,472,473,474,475,476,477,478,479,480,481,482,483,484,485,486,487,488,489,490,491,492,493,494,495,496,497,498,499,500,501,502,503,504,505,506,507,508,509,510,511,512,513,514,515,516,517,518,519,520,521,522,523,524,525,526,527,528,529,530,531,532,533,534,535,536,537,538,539,540,541,542,543,544,545,546,547,548,549,550,551,552,553,554,555,556,557,558,559,560,561,562,563,564,565,566,567,568,569,570,571,572,573,574,575,576,577,578,579,580,581,582,583,584,585,586,587,588,589,590,591,592,593,594,595,596,597,598,599,600,601,602,603,604,605,606,607,608,609,610,611,612,613,614,615,616,617,618,619,620,621,622,623,624,625,626,627,628,629,630,631,632,633,634,635,636,637,638,639,640,641,642,643,644,645,646,647,648,649,650,651,652,653,654,655,656,657,658,659,660,661,662,663,664,665,666,667,668,669,670,671,672,673,674,675,676,677,678,679,680,681,682,683,684,685,686,687,688,689,690,691,692,693,694,695,696,697,698,699,700,701,702,703,704,705,706,707,708,709,710,711,712,713,714,715,716,717,718,719,720,721,722,723,724,725,726,727,728,729,730,731,732,733,734,735,736,737,738,739,740,741,742,743,744,745,746,747,748,749,750,751,752,753,754,755,756,757,758,759,760,761,762,763,764,765,766,767,768,769,770,771,772,773,774,775,776,777,778,779,780,781,782,783,784,785,786,787,788,789,790,791,792,793,794,795,796,797,798,799,800,801,802,803,804,805,806,807,808,809,810,811,812,813,814,815,816,817,818,819,820,821,822,823,824,825,826,827,828,829,830,831,832,833,834,835,836,837,838,1,2,3,4,5,6,7,8,9,10,11,12,13,14,15,16,17,18,19,20,21,22,23,24,25,26,27,28,29,30,31,32,33,34,35,36,37,38,39,40,41,42,43,44,45,46,47,48,49,50,51,52,53,54,55,56,57,58,59,60,61,62,63,64,65,66,67,68,69,70,71,72,73,74,75,76,77,78,79,80,81,82,83,84,85,86,87,88,89,90,91,92,93,94,95,96,97,98,99,100,101,102,103,104,105,106,107,108,109,110,111,112,113,114,115,116,117,118,119,120,121,122,123,124,125,126,127,128,129,130,131,132,133,134,135,136,137,138,139,140,141,142,143,144,145,146,147,148,149,150,151,152,153,154,155,156,157,158,159,160,161,162,163,164,165,166,167,168,169,170,171,172,173,174,175,176,177,178,179,180,181,182,183,184,185,186,187,188,189,190,191,192,193,194,195,196,197,198,199,200,201,202,203,204,205,206,207,208,209,210,211,212,213,214,215,216,217,218,219,220,221,222,223,224,225,226,227,228,229,230,231,232,233,234,235,236,237,238,239,240,241,242,243,244,245,246,247,248,249,250,251,252,253,254,255,256,257,258,259,260,261,262,263,264,265,266,267,268,269,270,271,272,273,274,275,276,277,278,279,280,281,282,283,284,285,286,287,288,289,290,291,292,293,294,295,296,297,298,299,300,301,302,303,304,305,306,307,308,309,310,311,312,313,314,315,316,317,318,319,320,321,322,323,324,325,326,327,328,329,330,331,332,333,334,335,336,337,338,339,340,341,342,343,344,345,346,347,348,349,350,351,352,353,354,355,356,357,358,359,360,361,362,363,364,365,366,367,368,369,370,371,372,373,374,375,376,377,378,379,380,381,382,383,384,385,386,387,388,389,390,391,392,393,394,395,396,397,398,399,400,401,402,403,404,405,406,407,408,409,410,411,412,413,414,415,416,417,418,419,420,421,422,423,424,425,426,427,428,429,430,431,432,433,434,435,436,437,438,439,440,441,442,443,444,445,446,447,448,449,450,451,452,453,454,455,456,457,458,459,460,461,462,463,464,465,466,467,468,469,470,471,472,473,474,475,476,477,478,479,480,481,482,483,484,485,486,487,488,489,490,491,492,493,494,495,496,497,498,499,500,501,502,503,504,505,506,507,508,509,510,511,512,513,514,515,516,517,518,519,520,521,522,523,524,525,526,527,528,529,530,531,532,533,534,535,536,537,538,539,540,541,542,543,544,545,546,547,548,549,550,551,552,553,554,555,556,557,558,559,560,561,562,563,564,565,566,567,568,569,570,571,572,573,574,575,576,577,578,579,580,581,582,583,584,585,586,587,588,589,590,591,592,593,594,595,596,597,598,599,600,601,602,603,604,605,606,607,608,609,610,611,612,613,614,615,616,617,618,619,620,621,622,623,624,625,626,627,628,629,630,631,632,633,634,635,636,637,638,639,640,641,642,643,644,645,646,647,648,649,650,651,652,653,654,655,656,657,658,659,660,661,662,663,664,665,666,667,668,669,670,671,672,673,674,675,676,677,678,679,680,681,682,683,684,685,686,687,688,689,690,691,692,693,694,695,696,697,698,699,700,701,702,703,704,705,706,707,708,709,710,711,712,713,714,715,716,717,718,719,720,721,722,723,724,725,726,727,728,729,730,731,732,733,734,735,736,737,738,739,740,741,742,743,744,745,746,747,748,749,750,751,752,753,754,755,756,757,758,759,760,761,762,763,764,765,766,767,768,769,770,771,772,773,774,775,776,777,778,779,780,781,782,783,784,785,786,787,788,789,790,791,792,793,794,795,796,797,798,799,800,801,802,803,804,805,806,807,808,809,810,811,812,813,814,815,816,817,818,819,820,821,822,823,824,825,826,827,828,829,830,831,832,833,834,835,836,837,838,1,2,3,4,5,6,7,8,9,10,11,12,13,14,15,16,17,18,19,20,21,22,23,24,25,26,27,28,29,30,31,32,33,34,35,36,37,38,39,40,41,42,43,44,45,46,47,48,49,50,51,52,53,54,55,56,57,58,59,60,61,62,63,64,65,66,67,68,69,70,71,72,73,74,75,76,77,78,79,80,81,82,83,84,85,86,87,88,89,90,91,92,93,94,95,96,97,98,99,100,101,102,103,104,105,106,107,108,109,110,111,112,113,114,115,116,117,118,119,120,121,122,123,124,125,126,127,128,129,130,131,132,133,134,135,136,137,138,139,140,141,142,143,144,145,146,147,148,149,150,151,152,153,154,155,156,157,158,159,160,161,162,163,164,165,166,167,168,169,170,171,172,173,174,175,176,177,178,179,180,181,182,183,184,185,186,187,188,189,190,191,192,193,194,195,196,197,198,199,200,201,202,203,204,205,206,207,208,209,210,211,212,213,214,215,216,217,218,219,220,221,222,223,224,225,226,227,228,229,230,231,232,233,234,235,236,237,238,239,240,241,242,243,244,245,246,247,248,249,250,251,252,253,254,255,256,257,258,259,260,261,262,263,264,265,266,267,268,269,270,271,272,273,274,275,276,277,278,279,280,281,282,283,284,285,286,287,288,289,290,291,292,293,294,295,296,297,298,299,300,301,302,303,304,305,306,307,308,309,310,311,312,313,314,315,316,317,318,319,320,321,322,323,324,325,326,327,328,329,330,331,332,333,334,335,336,337,338,339,340,341,342,343,344,345,346,347,348,349,350,351,352,353,354,355,356,357,358,359,360,361,362,363,364,365,366,367,368,369,370,371,372,373,374,375,376,377,378,379,380,381,382,383,384,385,386,387,388,389,390,391,392,393,394,395,396,397,398,399,400,401,402,403,404,405,406,407,408,409,410,411,412,413,414,415,416,417,418,419,420,421,422,423,424,425,426,427,428,429,430,431,432,433,434,435,436,437,438,439,440,441,442,443,444,445,446,447,448,449,450,451,452,453,454,455,456,457,458,459,460,461,462,463,464,465,466,467,468,469,470,471,472,473,474,475,476,477,478,479,480,481,482,483,484,485,486,487,488,489,490,491,492,493,494,495,496,497,498,499,500,501,502,503,504,505,506,507,508,509,510,511,512,513,514,515,516,517,518,519,520,521,522,523,524,525,526,527,528,529,530,531,532,533,534,535,536,537,538,539,540,541,542,543,544,545,546,547,548,549,550,551,552,553,554,555,556,557,558,559,560,561,562,563,564,565,566,567,568,569,570,571,572,573,574,575,576,577,578,579,580,581,582,583,584,585,586,587,588,589,590,591,592,593,594,595,596,597,598,599,600,601,602,603,604,605,606,607,608,609,610,611,612,613,614,615,616,617,618,619,620,621,622,623,624,625,626,627,628,629,630,631,632,633,634,635,636,637,638,639,640,641,642,643,644,645,646,647,648,649,650,651,652,653,654,655,656,657,658,659,660,661,662,663,664,665,666,667,668,669,670,671,672,673,674,675,676,677,678,679,680,681,682,683,684,685,686,687,688,689,690,691,692,693,694,695,696,697,698,699,700,701,702,703,704,705,706,707,708,709,710,711,712,713,714,715,716,717,718,719,720,721,722,723,724,725,726,727,728,729,730,731,732,733,734,735,736,737,738,739,740,741,742,743,744,745,746,747,748,749,750,751,752,753,754,755,756,757,758,759,760,761,762,763,764,765,766,767,768,769,770,771,772,773,774,775,776,777,778,779,780,781,782,783,784,785,786,787,788,789,790,791,792,793,794,795,796,797,798,799,800,801,802,803,804,805,806,807,808,809,810,811,812,813,814,815,816,817,818,819,820,821,822,823,824,825,826,827,828,829,830,831,832,833,834,835,836,837,838,1,2,3,4,5,6,7,8,9,10,11,12,13,14,15,16,17,18,19,20,21,22,23,24,25,26,27,28,29,30,31,32,33,34,35,36,37,38,39,40,41,42,43,44,45,46,47,48,49,50,51,52,53,54,55,56,57,58,59,60,61,62,63,64,65,66,67,68,69,70,71,72,73,74,75,76,77,78,79,80,81,82,83,84,85,86,87,88,89,90,91,92,93,94,95,96,97,98,99,100,101,102,103,104,105,106,107,108,109,110,111,112,113,114,115,116,117,118,119,120,121,122,123,124,125,126,127,128,129,130,131,132,133,134,135,136,137,138,139,140,141,142,143,144,145,146,147,148,149,150,151,152,153,154,155,156,157,158,159,160,161,162,163,164,165,166,167,168,169,170,171,172,173,174,175,176,177,178,179,180,181,182,183,184,185,186,187,188,189,190,191,192,193,194,195,196,197,198,199,200,201,202,203,204,205,206,207,208,209,210,211,212,213,214,215,216,217,218,219,220,221,222,223,224,225,226,227,228,229,230,231,232,233,234,235,236,237,238,239,240,241,242,243,244,245,246,247,248,249,250,251,252,253,254,255,256,257,258,259,260,261,262,263,264,265,266,267,268,269,270,271,272,273,274,275,276,277,278,279,280,281,282,283,284,285,286,287,288,289,290,291,292,293,294,295,296,297,298,299,300,301,302,303,304,305,306,307,308,309,310,311,312,313,314,315,316,317,318,319,320,321,322,323,324,325,326,327,328,329,330,331,332,333,334,335,336,337,338,339,340,341,342,343,344,345,346,347,348,349,350,351,352,353,354,355,356,357,358,359,360,361,362,363,364,365,366,367,368,369,370,371,372,373,374,375,376,377,378,379,380,381,382,383,384,385,386,387,388,389,390,391,392,393,394,395,396,397,398,399,400,401,402,403,404,405,406,407,408,409,410,411,412,413,414,415,416,417,418,419,420,421,422,423,424,425,426,427,428,429,430,431,432,433,434,435,436,437,438,439,440,441,442,443,444,445,446,447,448,449,450,451,452,453,454,455,456,457,458,459,460,461,462,463,464,465,466,467,468,469,470,471,472,473,474,475,476,477,478,479,480,481,482,483,484,485,486,487,488,489,490,491,492,493,494,495,496,497,498,499,500,501,502,503,504,505,506,507,508,509,510,511,512,513,514,515,516,517,518,519,520,521,522,523,524,525,526,527,528,529,530,531,532,533,534,535,536,537,538,539,540,541,542,543,544,545,546,547,548,549,550,551,552,553,554,555,556,557,558,559,560,561,562,563,564,565,566,567,568,569,570,571,572,573,574,575,576,577,578,579,580,581,582,583,584,585,586,587,588,589,590,591,592,593,594,595,596,597,598,599,600,601,602,603,604,605,606,607,608,609,610,611,612,613,614,615,616,617,618,619,620,621,622,623,624,625,626,627,628,629,630,631,632,633,634,635,636,637,638,639,640,641,642,643,644,645,646,647,648,649,650,651,652,653,654,655,656,657,658,659,660,661,662,663,664,665,666,667,668,669,670,671,672,673,674,675,676,677,678,679,680,681,682,683,684,685,686,687,688,689,690,691,692,693,694,695,696,697,698,699,700,701,702,703,704,705,706,707,708,709,710,711,712,713,714,715,716,717,718,719,720,721,722,723,724,725,726,727,728,729,730,731,732,733,734,735,736,737,738,739,740,741,742,743,744,745,746,747,748,749,750,751,752,753,754,755,756,757,758,759,760,761,762,763,764,765,766,767,768,769,770,771,772,773,774,775,776,777,778,779,780,781,782,783,784,785,786,787,788,789,790,791,792,793,794,795,796,797,798,799,800,801,802,803,804,805,806,807,808,809,810,811,812,813,814,815,816,817,818,819,820,821,822,823,824,825,826,827,828,829,830,831,832,833,834,835,836,837,838,1,2,3,4,5,6,7,8,9,10,11,12,13,14,15,16,17,18,19,20,21,22,23,24,25,26,27,28,29,30,31,32,33,34,35,36,37,38,39,40,41,42,43,44,45,46,47,48,49,50,51,52,53,54,55,56,57,58,59,60,61,62,63,64,65,66,67,68,69,70,71,72,73,74,75,76,77,78,79,80,81,82,83,84,85,86,87,88,89,90,91,92,93,94,95,96,97,98,99,100,101,102,103,104,105,106,107,108,109,110,111,112,113,114,115,116,117,118,119,120,121,122,123,124,125,126,127,128,129,130,131,132,133,134,135,136,137,138,139,140,141,142,143,144,145,146,147,148,149,150,151,152,153,154,155,156,157,158,159,160,161,162,163,164,165,166,167,168,169,170,171,172,173,174,175,176,177,178,179,180,181,182,183,184,185,186,187,188,189,190,191,192,193,194,195,196,197,198,199,200,201,202,203,204,205,206,207,208,209,210,211,212,213,214,215,216,217,218,219,220,221,222,223,224,225,226,227,228,229,230,231,232,233,234,235,236,237,238,239,240,241,242,243,244,245,246,247,248,249,250,251,252,253,254,255,256,257,258,259,260,261,262,263,264,265,266,267,268,269,270,271,272,273,274,275,276,277,278,279,280,281,282,283,284,285,286,287,288,289,290,291,292,293,294,295,296,297,298,299,300,301,302,303,304,305,306,307,308,309,310,311,312,313,314,315,316,317,318,319,320,321,322,323,324,325,326,327,328,329,330,331,332,333,334,335,336,337,338,339,340,341,342,343,344,345,346,347,348,349,350,351,352,353,354,355,356,357,358,359,360,361,362,363,364,365,366,367,368,369,370,371,372,373,374,375,376,377,378,379,380,381,382,383,384,385,386,387,388,389,390,391,392,393,394,395,396,397,398,399,400,401,402,403,404,405,406,407,408,409,410,411,412,413,414,415,416,417,418,419,420,421,422,423,424,425,426,427,428,429,430,431,432,433,434,435,436,437,438,439,440,441,442,443,444,445,446,447,448,449,450,451,452,453,454,455,456,457,458,459,460,461,462,463,464,465,466,467,468,469,470,471,472,473,474,475,476,477,478,479,480,481,482,483,484,485,486,487,488,489,490,491,492,493,494,495,496,497,498,499,500,501,502,503,504,505,506,507,508,509,510,511,512,513,514,515,516,517,518,519,520,521,522,523,524,525,526,527,528,529,530,531,532,533,534,535,536,537,538,539,540,541,542,543,544,545,546,547,548,549,550,551,552,553,554,555,556,557,558,559,560,561,562,563,564,565,566,567,568,569,570,571,572,573,574,575,576,577,578,579,580,581,582,583,584,585,586,587,588,589,590,591,592,593,594,595,596,597,598,599,600,601,602,603,604,605,606,607,608,609,610,611,612,613,614,615,616,617,618,619,620,621,622,623,624,625,626,627,628,629,630,631,632,633,634,635,636,637,638,639,640,641,642,643,644,645,646,647,648,649,650,651,652,653,654,655,656,657,658,659,660,661,662,663,664,665,666,667,668,669,670,671,672,673,674,675,676,677,678,679,680,681,682,683,684,685,686,687,688,689,690,691,692,693,694,695,696,697,698,699,700,701,702,703,704,705,706,707,708,709,710,711,712,713,714,715,716,717,718,719,720,721,722,723,724,725,726,727,728,729,730,731,732,733,734,735,736,737,738,739,740,741,742,743,744,745,746,747,748,749,750,751,752,753,754,755,756,757,758,759,760,761,762,763,764,765,766,767,768,769,770,771,772,773,774,775,776,777,778,779,780,781,782,783,784,785,786,787,788,789,790,791,792,793,794,795,796,797,798,799,800,801,802,803,804,805,806,807,808,809,810,811,812,813,814,815,816,817,818,819,820,821,822,823,824,825,826,827,828,829,830,831,832,833,834,835,836,837,838,1,2,3,4,5,6,7,8,9,10,11,12,13,14,15,16,17,18,19,20,21,22,23,24,25,26,27,28,29,30,31,32,33,34,35,36,37,38,39,40,41,42,43,44,45,46,47,48,49,50,51,52,53,54,55,56,57,58,59,60,61,62,63,64,65,66,67,68,69,70,71,72,73,74,75,76,77,78,79,80,81,82,83,84,85,86,87,88,89,90,91,92,93,94,95,96,97,98,99,100,101,102,103,104,105,106,107,108,109,110,111,112,113,114,115,116,117,118,119,120,121,122,123,124,125,126,127,128,129,130,131,132,133,134,135,136,137,138,139,140,141,142,143,144,145,146,147,148,149,150,151,152,153,154,155,156,157,158,159,160,161,162,163,164,165,166,167,168,169,170,171,172,173,174,175,176,177,178,179,180,181,182,183,184,185,186,187,188,189,190,191,192,193,194,195,196,197,198,199,200,201,202,203,204,205,206,207,208,209,210,211,212,213,214,215,216,217,218,219,220,221,222,223,224,225,226,227,228,229,230,231,232,233,234,235,236,237,238,239,240,241,242,243,244,245,246,247,248,249,250,251,252,253,254,255,256,257,258,259,260,261,262,263,264,265,266,267,268,269,270,271,272,273,274,275,276,277,278,279,280,281,282,283,284,285,286,287,288,289,290,291,292,293,294,295,296,297,298,299,300,301,302,303,304,305,306,307,308,309,310,311,312,313,314,315,316,317,318,319,320,321,322,323,324,325,326,327,328,329,330,331,332,333,334,335,336,337,338,339,340,341,342,343,344,345,346,347,348,349,350,351,352,353,354,355,356,357,358,359,360,361,362,363,364,365,366,367,368,369,370,371,372,373,374,375,376,377,378,379,380,381,382,383,384,385,386,387,388,389,390,391,392,393,394,395,396,397,398,399,400,401,402,403,404,405,406,407,408,409,410,411,412,413,414,415,416,417,418,419,420,421,422,423,424,425,426,427,428,429,430,431,432,433,434,435,436,437,438,439,440,441,442,443,444,445,446,447,448,449,450,451,452,453,454,455,456,457,458,459,460,461,462,463,464,465,466,467,468,469,470,471,472,473,474,475,476,477,478,479,480,481,482,483,484,485,486,487,488,489,490,491,492,493,494,495,496,497,498,499,500,501,502,503,504,505,506,507,508,509,510,511,512,513,514,515,516,517,518,519,520,521,522,523,524,525,526,527,528,529,530,531,532,533,534,535,536,537,538,539,540,541,542,543,544,545,546,547,548,549,550,551,552,553,554,555,556,557,558,559,560,561,562,563,564,565,566,567,568,569,570,571,572,573,574,575,576,577,578,579,580,581,582,583,584,585,586,587,588,589,590,591,592,593,594,595,596,597,598,599,600,601,602,603,604,605,606,607,608,609,610,611,612,613,614,615,616,617,618,619,620,621,622,623,624,625,626,627,628,629,630,631,632,633,634,635,636,637,638,639,640,641,642,643,644,645,646,647,648,649,650,651,652,653,654,655,656,657,658,659,660,661,662,663,664,665,666,667,668,669,670,671,672,673,674,675,676,677,678,679,680,681,682,683,684,685,686,687,688,689,690,691,692,693,694,695,696,697,698,699,700,701,702,703,704,705,706,707,708,709,710,711,712,713,714,715,716,717,718,719,720,721,722,723,724,725,726,727,728,729,730,731,732,733,734,735,736,737,738,739,740,741,742,743,744,745,746,747,748,749,750,751,752,753,754,755,756,757,758,759,760,761,762,763,764,765,766,767,768,769,770,771,772,773,774,775,776,777,778,779,780,781,782,783,784,785,786,787,788,789,790,791,792,793,794,795,796,797,798,799,800,801,802,803,804,805,806,807,808,809,810,811,812,813,814,815,816,817,818,819,820,821,822,823,824,825,826,827,828,829,830,831,832,833,834,835,836,837,838,1,2,3,4,5,6,7,8,9,10,11,12,13,14,15,16,17,18,19,20,21,22,23,24,25,26,27,28,29,30,31,32,33,34,35,36,37,38,39,40,41,42,43,44,45,46,47,48,49,50,51,52,53,54,55,56,57,58,59,60,61,62,63,64,65,66,67,68,69,70,71,72,73,74,75,76,77,78,79,80,81,82,83,84,85,86,87,88,89,90,91,92,93,94,95,96,97,98,99,100,101,102,103,104,105,106,107,108,109,110,111,112,113,114,115,116,117,118,119,120,121,122,123,124,125,126,127,128,129,130,131,132,133,134,135,136,137,138,139,140,141,142,143,144,145,146,147,148,149,150,151,152,153,154,155,156,157,158,159,160,161,162,163,164,165,166,167,168,169,170,171,172,173,174,175,176,177,178,179,180,181,182,183,184,185,186,187,188,189,190,191,192,193,194,195,196,197,198,199,200,201,202,203,204,205,206,207,208,209,210,211,212,213,214,215,216,217,218,219,220,221,222,223,224,225,226,227,228,229,230,231,232,233,234,235,236,237,238,239,240,241,242,243,244,245,246,247,248,249,250,251,252,253,254,255,256,257,258,259,260,261,262,263,264,265,266,267,268,269,270,271,272,273,274,275,276,277,278,279,280,281,282,283,284,285,286,287,288,289,290,291,292,293,294,295,296,297,298,299,300,301,302,303,304,305,306,307,308,309,310,311,312,313,314,315,316,317,318,319,320,321,322,323,324,325,326,327,328,329,330,331,332,333,334,335,336,337,338,339,340,341,342,343,344,345,346,347,348,349,350,351,352,353,354,355,356,357,358,359,360,361,362,363,364,365,366,367,368,369,370,371,372,373,374,375,376,377,378,379,380,381,382,383,384,385,386,387,388,389,390,391,392,393,394,395,396,397,398,399,400,401,402,403,404,405,406,407,408,409,410,411,412,413,414,415,416,417,418,419,420,421,422,423,424,425,426,427,428,429,430,431,432,433,434,435,436,437,438,439,440,441,442,443,444,445,446,447,448,449,450,451,452,453,454,455,456,457,458,459,460,461,462,463,464,465,466,467,468,469,470,471,472,473,474,475,476,477,478,479,480,481,482,483,484,485,486,487,488,489,490,491,492,493,494,495,496,497,498,499,500,501,502,503,504,505,506,507,508,509,510,511,512,513,514,515,516,517,518,519,520,521,522,523,524,525,526,527,528,529,530,531,532,533,534,535,536,537,538,539,540,541,542,543,544,545,546,547,548,549,550,551,552,553,554,555,556,557,558,559,560,561,562,563,564,565,566,567,568,569,570,571,572,573,574,575,576,577,578,579,580,581,582,583,584,585,586,587,588,589,590,591,592,593,594,595,596,597,598,599,600,601,602,603,604,605,606,607,608,609,610,611,612,613,614,615,616,617,618,619,620,621,622,623,624,625,626,627,628,629,630,631,632,633,634,635,636,637,638,639,640,641,642,643,644,645,646,647,648,649,650,651,652,653,654,655,656,657,658,659,660,661,662,663,664,665,666,667,668,669,670,671,672,673,674,675,676,677,678,679,680,681,682,683,684,685,686,687,688,689,690,691,692,693,694,695,696,697,698,699,700,701,702,703,704,705,706,707,708,709,710,711,712,713,714,715,716,717,718,719,720,721,722,723,724,725,726,727,728,729,730,731,732,733,734,735,736,737,738,739,740,741,742,743,744,745,746,747,748,749,750,751,752,753,754,755,756,757,758,759,760,761,762,763,764,765,766,767,768,769,770,771,772,773,774,775,776,777,778,779,780,781,782,783,784,785,786,787,788,789,790,791,792,793,794,795,796,797,798,799,800,801,802,803,804,805,806,807,808,809,810,811,812,813,814,815,816,817,818,819,820,821,822,823,824,825,826,827,828,829,830,831,832,833,834,835,836,837,838,1,2,3,4,5,6,7,8,9,10,11,12,13,14,15,16,17,18,19,20,21,22,23,24,25,26,27,28,29,30,31,32,33,34,35,36,37,38,39,40,41,42,43,44,45,46,47,48,49,50,51,52,53,54,55,56,57,58,59,60,61,62,63,64,65,66,67,68,69,70,71,72,73,74,75,76,77,78,79,80,81,82,83,84,85,86,87,88,89,90,91,92,93,94,95,96,97,98,99,100,101,102,103,104,105,106,107,108,109,110,111,112,113,114,115,116,117,118,119,120,121,122,123,124,125,126,127,128,129,130,131,132,133,134,135,136,137,138,139,140,141,142,143,144,145,146,147,148,149,150,151,152,153,154,155,156,157,158,159,160,161,162,163,164,165,166,167,168,169,170,171,172,173,174,175,176,177,178,179,180,181,182,183,184,185,186,187,188,189,190,191,192,193,194,195,196,197,198,199,200,201,202,203,204,205,206,207,208,209,210,211,212,213,214,215,216,217,218,219,220,221,222,223,224,225,226,227,228,229,230,231,232,233,234,235,236,237,238,239,240,241,242,243,244,245,246,247,248,249,250,251,252,253,254,255,256,257,258,259,260,261,262,263,264,265,266,267,268,269,270,271,272,273,274,275,276,277,278,279,280,281,282,283,284,285,286,287,288,289,290,291,292,293,294,295,296,297,298,299,300,301,302,303,304,305,306,307,308,309,310,311,312,313,314,315,316,317,318,319,320,321,322,323,324,325,326,327,328,329,330,331,332,333,334,335,336,337,338,339,340,341,342,343,344,345,346,347,348,349,350,351,352,353,354,355,356,357,358,359,360,361,362,363,364,365,366,367,368,369,370,371,372,373,374,375,376,377,378,379,380,381,382,383,384,385,386,387,388,389,390,391,392,393,394,395,396,397,398,399,400,401,402,403,404,405,406,407,408,409,410,411,412,413,414,415,416,417,418,419,420,421,422,423,424,425,426,427,428,429,430,431,432,433,434,435,436,437,438,439,440,441,442,443,444,445,446,447,448,449,450,451,452,453,454,455,456,457,458,459,460,461,462,463,464,465,466,467,468,469,470,471,472,473,474,475,476,477,478,479,480,481,482,483,484,485,486,487,488,489,490,491,492,493,494,495,496,497,498,499,500,501,502,503,504,505,506,507,508,509,510,511,512,513,514,515,516,517,518,519,520,521,522,523,524,525,526,527,528,529,530,531,532,533,534,535,536,537,538,539,540,541,542,543,544,545,546,547,548,549,550,551,552,553,554,555,556,557,558,559,560,561,562,563,564,565,566,567,568,569,570,571,572,573,574,575,576,577,578,579,580,581,582,583,584,585,586,587,588,589,590,591,592,593,594,595,596,597,598,599,600,601,602,603,604,605,606,607,608,609,610,611,612,613,614,615,616,617,618,619,620,621,622,623,624,625,626,627,628,629,630,631,632,633,634,635,636,637,638,639,640,641,642,643,644,645,646,647,648,649,650,651,652,653,654,655,656,657,658,659,660,661,662,663,664,665,666,667,668,669,670,671,672,673,674,675,676,677,678,679,680,681,682,683,684,685,686,687,688,689,690,691,692,693,694,695,696,697,698,699,700,701,702,703,704,705,706,707,708,709,710,711,712,713,714,715,716,717,718,719,720,721,722,723,724,725,726,727,728,729,730,731,732,733,734,735,736,737,738,739,740,741,742,743,744,745,746,747,748,749,750,751,752,753,754,755,756,757,758,759,760,761,762,763,764,765,766,767,768,769,770,771,772,773,774,775,776,777,778,779,780,781,782,783,784,785,786,787,788,789,790,791,792,793,794,795,796,797,798,799,800,801,802,803,804,805,806,807,808,809,810,811,812,813,814,815,816,817,818,819,820,821,822,823,824,825,826,827,828,829,830,831,832,833,834,835,836,837,838,1,2,3,4,5,6,7,8,9,10,11,12,13,14,15,16,17,18,19,20,21,22,23,24,25,26,27,28,29,30,31,32,33,34,35,36,37,38,39,40,41,42,43,44,45,46,47,48,49,50,51,52,53,54,55,56,57,58,59,60,61,62,63,64,65,66,67,68,69,70,71,72,73,74,75,76,77,78,79,80,81,82,83,84,85,86,87,88,89,90,91,92,93,94,95,96,97,98,99,100,101,102,103,104,105,106,107,108,109,110,111,112,113,114,115,116,117,118,119,120,121,122,123,124,125,126,127,128,129,130,131,132,133,134,135,136,137,138,139,140,141,142,143,144,145,146,147,148,149,150,151,152,153,154,155,156,157,158,159,160,161,162,163,164,165,166,167,168,169,170,171,172,173,174,175,176,177,178,179,180,181,182,183,184,185,186,187,188,189,190,191,192,193,194,195,196,197,198,199,200,201,202,203,204,205,206,207,208,209,210,211,212,213,214,215,216,217,218,219,220,221,222,223,224,225,226,227,228,229,230,231,232,233,234,235,236,237,238,239,240,241,242,243,244,245,246,247,248,249,250,251,252,253,254,255,256,257,258,259,260,261,262,263,264,265,266,267,268,269,270,271,272,273,274,275,276,277,278,279,280,281,282,283,284,285,286,287,288,289,290,291,292,293,294,295,296,297,298,299,300,301,302,303,304,305,306,307,308,309,310,311,312,313,314,315,316,317,318,319,320,321,322,323,324,325,326,327,328,329,330,331,332,333,334,335,336,337,338,339,340,341,342,343,344,345,346,347,348,349,350,351,352,353,354,355,356,357,358,359,360,361,362,363,364,365,366,367,368,369,370,371,372,373,374,375,376,377,378,379,380,381,382,383,384,385,386,387,388,389,390,391,392,393,394,395,396,397,398,399,400,401,402,403,404,405,406,407,408,409,410,411,412,413,414,415,416,417,418,419,420,421,422,423,424,425,426,427,428,429,430,431,432,433,434,435,436,437,438,439,440,441,442,443,444,445,446,447,448,449,450,451,452,453,454,455,456,457,458,459,460,461,462,463,464,465,466,467,468,469,470,471,472,473,474,475,476,477,478,479,480,481,482,483,484,485,486,487,488,489,490,491,492,493,494,495,496,497,498,499,500,501,502,503,504,505,506,507,508,509,510,511,512,513,514,515,516,517,518,519,520,521,522,523,524,525,526,527,528,529,530,531,532,533,534,535,536,537,538,539,540,541,542,543,544,545,546,547,548,549,550,551,552,553,554,555,556,557,558,559,560,561,562,563,564,565,566,567,568,569,570,571,572,573,574,575,576,577,578,579,580,581,582,583,584,585,586,587,588,589,590,591,592,593,594,595,596,597,598,599,600,601,602,603,604,605,606,607,608,609,610,611,612,613,614,615,616,617,618,619,620,621,622,623,624,625,626,627,628,629,630,631,632,633,634,635,636,637,638,639,640,641,642,643,644,645,646,647,648,649,650,651,652,653,654,655,656,657,658,659,660,661,662,663,664,665,666,667,668,669,670,671,672,673,674,675,676,677,678,679,680,681,682,683,684,685,686,687,688,689,690,691,692,693,694,695,696,697,698,699,700,701,702,703,704,705,706,707,708,709,710,711,712,713,714,715,716,717,718,719,720,721,722,723,724,725,726,727,728,729,730,731,732,733,734,735,736,737,738,739,740,741,742,743,744,745,746,747,748,749,750,751,752,753,754,755,756,757,758,759,760,761,762,763,764,765,766,767,768,769,770,771,772,773,774,775,776,777,778,779,780,781,782,783,784,785,786,787,788,789,790,791,792,793,794,795,796,797,798,799,800,801,802,803,804,805,806,807,808,809,810,811,812,813,814,815,816,817,818,819,820,821,822,823,824,825,826,827,828,829,830,831,832,833,834,835,836,837,838,1,2,3,4,5,6,7,8,9,10,11,12,13,14,15,16,17,18,19,20,21,22,23,24,25,26,27,28,29,30,31,32,33,34,35,36,37,38,39,40,41,42,43,44,45,46,47,48,49,50,51,52,53,54,55,56,57,58,59,60,61,62,63,64,65,66,67,68,69,70,71,72,73,74,75,76,77,78,79,80,81,82,83,84,85,86,87,88,89,90,91,92,93,94,95,96,97,98,99,100,101,102,103,104,105,106,107,108,109,110,111,112,113,114,115,116,117,118,119,120,121,122,123,124,125,126,127,128,129,130,131,132,133,134,135,136,137,138,139,140,141,142,143,144,145,146,147,148,149,150,151,152,153,154,155,156,157,158,159,160,161,162,163,164,165,166,167,168,169,170,171,172,173,174,175,176,177,178,179,180,181,182,183,184,185,186,187,188,189,190,191,192,193,194,195,196,197,198,199,200,201,202,203,204,205,206,207,208,209,210,211,212,213,214,215,216,217,218,219,220,221,222,223,224,225,226,227,228,229,230,231,232,233,234,235,236,237,238,239,240,241,242,243,244,245,246,247,248,249,250,251,252,253,254,255,256,257,258,259,260,261,262,263,264,265,266,267,268,269,270,271,272,273,274,275,276,277,278,279,280,281,282,283,284,285,286,287,288,289,290,291,292,293,294,295,296,297,298,299,300,301,302,303,304,305,306,307,308,309,310,311,312,313,314,315,316,317,318,319,320,321,322,323,324,325,326,327,328,329,330,331,332,333,334,335,336,337,338,339,340,341,342,343,344,345,346,347,348,349,350,351,352,353,354,355,356,357,358,359,360,361,362,363,364,365,366,367,368,369,370,371,372,373,374,375,376,377,378,379,380,381,382,383,384,385,386,387,388,389,390,391,392,393,394,395,396,397,398,399,400,401,402,403,404,405,406,407,408,409,410,411,412,413,414,415,416,417,418,419,420,421,422,423,424,425,426,427,428,429,430,431,432,433,434,435,436,437,438,439,440,441,442,443,444,445,446,447,448,449,450,451,452,453,454,455,456,457,458,459,460,461,462,463,464,465,466,467,468,469,470,471,472,473,474,475,476,477,478,479,480,481,482,483,484,485,486,487,488,489,490,491,492,493,494,495,496,497,498,499,500,501,502,503,504,505,506,507,508,509,510,511,512,513,514,515,516,517,518,519,520,521,522,523,524,525,526,527,528,529,530,531,532,533,534,535,536,537,538,539,540,541,542,543,544,545,546,547,548,549,550,551,552,553,554,555,556,557,558,559,560,561,562,563,564,565,566,567,568,569,570,571,572,573,574,575,576,577,578,579,580,581,582,583,584,585,586,587,588,589,590,591,592,593,594,595,596,597,598,599,600,601,602,603,604,605,606,607,608,609,610,611,612,613,614,615,616,617,618,619,620,621,622,623,624,625,626,627,628,629,630,631,632,633,634,635,636,637,638,639,640,641,642,643,644,645,646,647,648,649,650,651,652,653,654,655,656,657,658,659,660,661,662,663,664,665,666,667,668,669,670,671,672,673,674,675,676,677,678,679,680,681,682,683,684,685,686,687,688,689,690,691,692,693,694,695,696,697,698,699,700,701,702,703,704,705,706,707,708,709,710,711,712,713,714,715,716,717,718,719,720,721,722,723,724,725,726,727,728,729,730,731,732,733,734,735,736,737,738,739,740,741,742,743,744,745,746,747,748,749,750,751,752,753,754,755,756,757,758,759,760,761,762,763,764,765,766,767,768,769,770,771,772,773,774,775,776,777,778,779,780,781,782,783,784,785,786,787,788,789,790,791,792,793,794,795,796,797,798,799,800,801,802,803,804,805,806,807,808,809,810,811,812,813,814,815,816,817,818,819,820,821,822,823,824,825,826,827,828,829,830,831,832,833,834,835,836,837,838,1,2,3,4,5,6,7,8,9,10,11,12,13,14,15,16,17,18,19,20,21,22,23,24,25,26,27,28,29,30,31,32,33,34,35,36,37,38,39,40,41,42,43,44,45,46,47,48,49,50,51,52,53,54,55,56,57,58,59,60,61,62,63,64,65,66,67,68,69,70,71,72,73,74,75,76,77,78,79,80,81,82,83,84,85,86,87,88,89,90,91,92,93,94,95,96,97,98,99,100,101,102,103,104,105,106,107,108,109,110,111,112,113,114,115,116,117,118,119,120,121,122,123,124,125,126,127,128,129,130,131,132,133,134,135,136,137,138,139,140,141,142,143,144,145,146,147,148,149,150,151,152,153,154,155,156,157,158,159,160,161,162,163,164,165,166,167,168,169,170,171,172,173,174,175,176,177,178,179,180,181,182,183,184,185,186,187,188,189,190,191,192,193,194,195,196,197,198,199,200,201,202,203,204,205,206,207,208,209,210,211,212,213,214,215,216,217,218,219,220,221,222,223,224,225,226,227,228,229,230,231,232,233,234,235,236,237,238,239,240,241,242,243,244,245,246,247,248,249,250,251,252,253,254,255,256,257,258,259,260,261,262,263,264,265,266,267,268,269,270,271,272,273,274,275,276,277,278,279,280,281,282,283,284,285,286,287,288,289,290,291,292,293,294,295,296,297,298,299,300,301,302,303,304,305,306,307,308,309,310,311,312,313,314,315,316,317,318,319,320,321,322,323,324,325,326,327,328,329,330,331,332,333,334,335,336,337,338,339,340,341,342,343,344,345,346,347,348,349,350,351,352,353,354,355,356,357,358,359,360,361,362,363,364,365,366,367,368,369,370,371,372,373,374,375,376,377,378,379,380,381,382,383,384,385,386,387,388,389,390,391,392,393,394,395,396,397,398,399,400,401,402,403,404,405,406,407,408,409,410,411,412,413,414,415,416,417,418,419,420,421,422,423,424,425,426,427,428,429,430,431,432,433,434,435,436,437,438,439,440,441,442,443,444,445,446,447,448,449,450,451,452,453,454,455,456,457,458,459,460,461,462,463,464,465,466,467,468,469,470,471,472,473,474,475,476,477,478,479,480,481,482,483,484,485,486,487,488,489,490,491,492,493,494,495,496,497,498,499,500,501,502,503,504,505,506,507,508,509,510,511,512,513,514,515,516,517,518,519,520,521,522,523,524,525,526,527,528,529,530,531,532,533,534,535,536,537,538,539,540,541,542,543,544,545,546,547,548,549,550,551,552,553,554,555,556,557,558,559,560,561,562,563,564,565,566,567,568,569,570,571,572,573,574,575,576,577,578,579,580,581,582,583,584,585,586,587,588,589,590,591,592,593,594,595,596,597,598,599,600,601,602,603,604,605,606,607,608,609,610,611,612,613,614,615,616,617,618,619,620,621,622,623,624,625,626,627,628,629,630,631,632,633,634,635,636,637,638,639,640,641,642,643,644,645,646,647,648,649,650,651,652,653,654,655,656,657,658,659,660,661,662,663,664,665,666,667,668,669,670,671,672,673,674,675,676,677,678,679,680,681,682,683,684,685,686,687,688,689,690,691,692,693,694,695,696,697,698,699,700,701,702,703,704,705,706,707,708,709,710,711,712,713,714,715,716,717,718,719,720,721,722,723,724,725,726,727,728,729,730,731,732,733,734,735,736,737,738,739,740,741,742,743,744,745,746,747,748,749,750,751,752,753,754,755,756,757,758,759,760,761,762,763,764,765,766,767,768,769,770,771,772,773,774,775,776,777,778,779,780,781,782,783,784,785,786,787,788,789,790,791,792,793,794,795,796,797,798,799,800,801,802,803,804,805,806,807,808,809,810,811,812,813,814,815,816,817,818,819,820,821,822,823,824,825,826,827,828,829,830,831,832,833,834,835,836,837,838,1,2,3,4,5,6,7,8,9,10,11,12,13,14,15,16,17,18,19,20,21,22,23,24,25,26,27,28,29,30,31,32,33,34,35,36,37,38,39,40,41,42,43,44,45,46,47,48,49,50,51,52,53,54,55,56,57,58,59,60,61,62,63,64,65,66,67,68,69,70,71,72,73,74,75,76,77,78,79,80,81,82,83,84,85,86,87,88,89,90,91,92,93,94,95,96,97,98,99,100,101,102,103,104,105,106,107,108,109,110,111,112,113,114,115,116,117,118,119,120,121,122,123,124,125,126,127,128,129,130,131,132,133,134,135,136,137,138,139,140,141,142,143,144,145,146,147,148,149,150,151,152,153,154,155,156,157,158,159,160,161,162,163,164,165,166,167,168,169,170,171,172,173,174,175,176,177,178,179,180,181,182,183,184,185,186,187,188,189,190,191,192,193,194,195,196,197,198,199,200,201,202,203,204,205,206,207,208,209,210,211,212,213,214,215,216,217,218,219,220,221,222,223,224,225,226,227,228,229,230,231,232,233,234,235,236,237,238,239,240,241,242,243,244,245,246,247,248,249,250,251,252,253,254,255,256,257,258,259,260,261,262,263,264,265,266,267,268,269,270,271,272,273,274,275,276,277,278,279,280,281,282,283,284,285,286,287,288,289,290,291,292,293,294,295,296,297,298,299,300,301,302,303,304,305,306,307,308,309,310,311,312,313,314,315,316,317,318,319,320,321,322,323,324,325,326,327,328,329,330,331,332,333,334,335,336,337,338,339,340,341,342,343,344,345,346,347,348,349,350,351,352,353,354,355,356,357,358,359,360,361,362,363,364,365,366,367,368,369,370,371,372,373,374,375,376,377,378,379,380,381,382,383,384,385,386,387,388,389,390,391,392,393,394,395,396,397,398,399,400,401,402,403,404,405,406,407,408,409,410,411,412,413,414,415,416,417,418,419,420,421,422,423,424,425,426,427,428,429,430,431,432,433,434,435,436,437,438,439,440,441,442,443,444,445,446,447,448,449,450,451,452,453,454,455,456,457,458,459,460,461,462,463,464,465,466,467,468,469,470,471,472,473,474,475,476,477,478,479,480,481,482,483,484,485,486,487,488,489,490,491,492,493,494,495,496,497,498,499,500,501,502,503,504,505,506,507,508,509,510,511,512,513,514,515,516,517,518,519,520,521,522,523,524,525,526,527,528,529,530,531,532,533,534,535,536,537,538,539,540,541,542,543,544,545,546,547,548,549,550,551,552,553,554,555,556,557,558,559,560,561,562,563,564,565,566,567,568,569,570,571,572,573,574,575,576,577,578,579,580,581,582,583,584,585,586,587,588,589,590,591,592,593,594,595,596,597,598,599,600,601,602,603,604,605,606,607,608,609,610,611,612,613,614,615,616,617,618,619,620,621,622,623,624,625,626,627,628,629,630,631,632,633,634,635,636,637,638,639,640,641,642,643,644,645,646,647,648,649,650,651,652,653,654,655,656,657,658,659,660,661,662,663,664,665,666,667,668,669,670,671,672,673,674,675,676,677,678,679,680,681,682,683,684,685,686,687,688,689,690,691,692,693,694,695,696,697,698,699,700,701,702,703,704,705,706,707,708,709,710,711,712,713,714,715,716,717,718,719,720,721,722,723,724,725,726,727,728,729,730,731,732,733,734,735,736,737,738,739,740,741,742,743,744,745,746,747,748,749,750,751,752,753,754,755,756,757,758,759,760,761,762,763,764,765,766,767,768,769,770,771,772,773,774,775,776,777,778,779,780,781,782,783,784,785,786,787,788,789,790,791,792,793,794,795,796,797,798,799,800,801,802,803,804,805,806,807,808,809,810,811,812,813,814,815,816,817,818,819,820,821,822,823,824,825,826,827,828,829,830,831,832,833,834,835,836,837,838,1,2,3,4,5,6,7,8,9,10,11,12,13,14,15,16,17,18,19,20,21,22,23,24,25,26,27,28,29,30,31,32,33,34,35,36,37,38,39,40,41,42,43,44,45,46,47,48,49,50,51,52,53,54,55,56,57,58,59,60,61,62,63,64,65,66,67,68,69,70,71,72,73,74,75,76,77,78,79,80,81,82,83,84,85,86,87,88,89,90,91,92,93,94,95,96,97,98,99,100,101,102,103,104,105,106,107,108,109,110,111,112,113,114,115,116,117,118,119,120,121,122,123,124,125,126,127,128,129,130,131,132,133,134,135,136,137,138,139,140,141,142,143,144,145,146,147,148,149,150,151,152,153,154,155,156,157,158,159,160,161,162,163,164,165,166,167,168,169,170,171,172,173,174,175,176,177,178,179,180,181,182,183,184,185,186,187,188,189,190,191,192,193,194,195,196,197,198,199,200,201,202,203,204,205,206,207,208,209,210,211,212,213,214,215,216,217,218,219,220,221,222,223,224,225,226,227,228,229,230,231,232,233,234,235,236,237,238,239,240,241,242,243,244,245,246,247,248,249,250,251,252,253,254,255,256,257,258,259,260,261,262,263,264,265,266,267,268,269,270,271,272,273,274,275,276,277,278,279,280,281,282,283,284,285,286,287,288,289,290,291,292,293,294,295,296,297,298,299,300,301,302,303,304,305,306,307,308,309,310,311,312,313,314,315,316,317,318,319,320,321,322,323,324,325,326,327,328,329,330,331,332,333,334,335,336,337,338,339,340,341,342,343,344,345,346,347,348,349,350,351,352,353,354,355,356,357,358,359,360,361,362,363,364,365,366,367,368,369,370,371,372,373,374,375,376,377,378,379,380,381,382,383,384,385,386,387,388,389,390,391,392,393,394,395,396,397,398,399,400,401,402,403,404,405,406,407,408,409,410,411,412,413,414,415,416,417,418,419,420,421,422,423,424,425,426,427,428,429,430,431,432,433,434,435,436,437,438,439,440,441,442,443,444,445,446,447,448,449,450,451,452,453,454,455,456,457,458,459,460,461,462,463,464,465,466,467,468,469,470,471,472,473,474,475,476,477,478,479,480,481,482,483,484,485,486,487,488,489,490,491,492,493,494,495,496,497,498,499,500,501,502,503,504,505,506,507,508,509,510,511,512,513,514,515,516,517,518,519,520,521,522,523,524,525,526,527,528,529,530,531,532,533,534,535,536,537,538,539,540,541,542,543,544,545,546,547,548,549,550,551,552,553,554,555,556,557,558,559,560,561,562,563,564,565,566,567,568,569,570,571,572,573,574,575,576,577,578,579,580,581,582,583,584,585,586,587,588,589,590,591,592,593,594,595,596,597,598,599,600,601,602,603,604,605,606,607,608,609,610,611,612,613,614,615,616,617,618,619,620,621,622,623,624,625,626,627,628,629,630,631,632,633,634,635,636,637,638,639,640,641,642,643,644,645,646,647,648,649,650,651,652,653,654,655,656,657,658,659,660,661,662,663,664,665,666,667,668,669,670,671,672,673,674,675,676,677,678,679,680,681,682,683,684,685,686,687,688,689,690,691,692,693,694,695,696,697,698,699,700,701,702,703,704,705,706,707,708,709,710,711,712,713,714,715,716,717,718,719,720,721,722,723,724,725,726,727,728,729,730,731,732,733,734,735,736,737,738,739,740,741,742,743,744,745,746,747,748,749,750,751,752,753,754,755,756,757,758,759,760,761,762,763,764,765,766,767,768,769,770,771,772,773,774,775,776,777,778,779,780,781,782,783,784,785,786,787,788,789,790,791,792,793,794,795,796,797,798,799,800,801,802,803,804,805,806,807,808,809,810,811,812,813,814,815,816,817,818,819,820,821,822,823,824,825,826,827,828,829,830,831,832,833,834,835,836,837,838,1,2,3,4,5,6,7,8,9,10,11,12,13,14,15,16,17,18,19,20,21,22,23,24,25,26,27,28,29,30,31,32,33,34,35,36,37,38,39,40,41,42,43,44,45,46,47,48,49,50,51,52,53,54,55,56,57,58,59,60,61,62,63,64,65,66,67,68,69,70,71,72,73,74,75,76,77,78,79,80,81,82,83,84,85,86,87,88,89,90,91,92,93,94,95,96,97,98,99,100,101,102,103,104,105,106,107,108,109,110,111,112,113,114,115,116,117,118,119,120,121,122,123,124,125,126,127,128,129,130,131,132,133,134,135,136,137,138,139,140,141,142,143,144,145,146,147,148,149,150,151,152,153,154,155,156,157,158,159,160,161,162,163,164,165,166,167,168,169,170,171,172,173,174,175,176,177,178,179,180,181,182,183,184,185,186,187,188,189,190,191,192,193,194,195,196,197,198,199,200,201,202,203,204,205,206,207,208,209,210,211,212,213,214,215,216,217,218,219,220,221,222,223,224,225,226,227,228,229,230,231,232,233,234,235,236,237,238,239,240,241,242,243,244,245,246,247,248,249,250,251,252,253,254,255,256,257,258,259,260,261,262,263,264,265,266,267,268,269,270,271,272,273,274,275,276,277,278,279,280,281,282,283,284,285,286,287,288,289,290,291,292,293,294,295,296,297,298,299,300,301,302,303,304,305,306,307,308,309,310,311,312,313,314,315,316,317,318,319,320,321,322,323,324,325,326,327,328,329,330,331,332,333,334,335,336,337,338,339,340,341,342,343,344,345,346,347,348,349,350,351,352,353,354,355,356,357,358,359,360,361,362,363,364,365,366,367,368,369,370,371,372,373,374,375,376,377,378,379,380,381,382,383,384,385,386,387,388,389,390,391,392,393,394,395,396,397,398,399,400,401,402,403,404,405,406,407,408,409,410,411,412,413,414,415,416,417,418,419,420,421,422,423,424,425,426,427,428,429,430,431,432,433,434,435,436,437,438,439,440,441,442,443,444,445,446,447,448,449,450,451,452,453,454,455,456,457,458,459,460,461,462,463,464,465,466,467,468,469,470,471,472,473,474,475,476,477,478,479,480,481,482,483,484,485,486,487,488,489,490,491,492,493,494,495,496,497,498,499,500,501,502,503,504,505,506,507,508,509,510,511,512,513,514,515,516,517,518,519,520,521,522,523,524,525,526,527,528,529,530,531,532,533,534,535,536,537,538,539,540,541,542,543,544,545,546,547,548,549,550,551,552,553,554,555,556,557,558,559,560,561,562,563,564,565,566,567,568,569,570,571,572,573,574,575,576,577,578,579,580,581,582,583,584,585,586,587,588,589,590,591,592,593,594,595,596,597,598,599,600,601,602,603,604,605,606,607,608,609,610,611,612,613,614,615,616,617,618,619,620,621,622,623,624,625,626,627,628,629,630,631,632,633,634,635,636,637,638,639,640,641,642,643,644,645,646,647,648,649,650,651,652,653,654,655,656,657,658,659,660,661,662,663,664,665,666,667,668,669,670,671,672,673,674,675,676,677,678,679,680,681,682,683,684,685,686,687,688,689,690,691,692,693,694,695,696,697,698,699,700,701,702,703,704,705,706,707,708,709,710,711,712,713,714,715,716,717,718,719,720,721,722,723,724,725,726,727,728,729,730,731,732,733,734,735,736,737,738,739,740,741,742,743,744,745,746,747,748,749,750,751,752,753,754,755,756,757,758,759,760,761,762,763,764,765,766,767,768,769,770,771,772,773,774,775,776,777,778,779,780,781,782,783,784,785,786,787,788,789,790,791,792,793,794,795,796,797,798,799,800,801,802,803,804,805,806,807,808,809,810,811,812,813,814,815,816,817,818,819,820,821,822,823,824,825,826,827,828,829,830,831,832,833,834,835,836,837,838,1,2,3,4,5,6,7,8,9,10,11,12,13,14,15,16,17,18,19,20,21,22,23,24,25,26,27,28,29,30,31,32,33,34,35,36,37,38,39,40,41,42,43,44,45,46,47,48,49,50,51,52,53,54,55,56,57,58,59,60,61,62,63,64,65,66,67,68,69,70,71,72,73,74,75,76,77,78,79,80,81,82,83,84,85,86,87,88,89,90,91,92,93,94,95,96,97,98,99,100,101,102,103,104,105,106,107,108,109,110,111,112,113,114,115,116,117,118,119,120,121,122,123,124,125,126,127,128,129,130,131,132,133,134,135,136,137,138,139,140,141,142,143,144,145,146,147,148,149,150,151,152,153,154,155,156,157,158,159,160,161,162,163,164,165,166,167,168,169,170,171,172,173,174,175,176,177,178,179,180,181,182,183,184,185,186,187,188,189,190,191,192,193,194,195,196,197,198,199,200,201,202,203,204,205,206,207,208,209,210,211,212,213,214,215,216,217,218,219,220,221,222,223,224,225,226,227,228,229,230,231,232,233,234,235,236,237,238,239,240,241,242,243,244,245,246,247,248,249,250,251,252,253,254,255,256,257,258,259,260,261,262,263,264,265,266,267,268,269,270,271,272,273,274,275,276,277,278,279,280,281,282,283,284,285,286,287,288,289,290,291,292,293,294,295,296,297,298,299,300,301,302,303,304,305,306,307,308,309,310,311,312,313,314,315,316,317,318,319,320,321,322,323,324,325,326,327,328,329,330,331,332,333,334,335,336,337,338,339,340,341,342,343,344,345,346,347,348,349,350,351,352,353,354,355,356,357,358,359,360,361,362,363,364,365,366,367,368,369,370,371,372,373,374,375,376,377,378,379,380,381,382,383,384,385,386,387,388,389,390,391,392,393,394,395,396,397,398,399,400,401,402,403,404,405,406,407,408,409,410,411,412,413,414,415,416,417,418,419,420,421,422,423,424,425,426,427,428,429,430,431,432,433,434,435,436,437,438,439,440,441,442,443,444,445,446,447,448,449,450,451,452,453,454,455,456,457,458,459,460,461,462,463,464,465,466,467,468,469,470,471,472,473,474,475,476,477,478,479,480,481,482,483,484,485,486,487,488,489,490,491,492,493,494,495,496,497,498,499,500,501,502,503,504,505,506,507,508,509,510,511,512,513,514,515,516,517,518,519,520,521,522,523,524,525,526,527,528,529,530,531,532,533,534,535,536,537,538,539,540,541,542,543,544,545,546,547,548,549,550,551,552,553,554,555,556,557,558,559,560,561,562,563,564,565,566,567,568,569,570,571,572,573,574,575,576,577,578,579,580,581,582,583,584,585,586,587,588,589,590,591,592,593,594,595,596,597,598,599,600,601,602,603,604,605,606,607,608,609,610,611,612,613,614,615,616,617,618,619,620,621,622,623,624,625,626,627,628,629,630,631,632,633,634,635,636,637,638,639,640,641,642,643,644,645,646,647,648,649,650,651,652,653,654,655,656,657,658,659,660,661,662,663,664,665,666,667,668,669,670,671,672,673,674,675,676,677,678,679,680,681,682,683,684,685,686,687,688,689,690,691,692,693,694,695,696,697,698,699,700,701,702,703,704,705,706,707,708,709,710,711,712,713,714,715,716,717,718,719,720,721,722,723,724,725,726,727,728,729,730,731,732,733,734,735,736,737,738,739,740,741,742,743,744,745,746,747,748,749,750,751,752,753,754,755,756,757,758,759,760,761,762,763,764,765,766,767,768,769,770,771,772,773,774,775,776,777,778,779,780,781,782,783,784,785,786,787,788,789,790,791,792,793,794,795,796,797,798,799,800,801,802,803,804,805,806,807,808,809,810,811,812,813,814,815,816,817,818,819,820,821,822,823,824,825,826,827,828,829,830,831,832,833,834,835,836,837,838,1,2,3,4,5,6,7,8,9,10,11,12,13,14,15,16,17,18,19,20,21,22,23,24,25,26,27,28,29,30,31,32,33,34,35,36,37,38,39,40,41,42,43,44,45,46,47,48,49,50,51,52,53,54,55,56,57,58,59,60,61,62,63,64,65,66,67,68,69,70,71,72,73,74,75,76,77,78,79,80,81,82,83,84,85,86,87,88,89,90,91,92,93,94,95,96,97,98,99,100,101,102,103,104,105,106,107,108,109,110,111,112,113,114,115,116,117,118,119,120,121,122,123,124,125,126,127,128,129,130,131,132,133,134,135,136,137,138,139,140,141,142,143,144,145,146,147,148,149,150,151,152,153,154,155,156,157,158,159,160,161,162,163,164,165,166,167,168,169,170,171,172,173,174,175,176,177,178,179,180,181,182,183,184,185,186,187,188,189,190,191,192,193,194,195,196,197,198,199,200,201,202,203,204,205,206,207,208,209,210,211,212,213,214,215,216,217,218,219,220,221,222,223,224,225,226,227,228,229,230,231,232,233,234,235,236,237,238,239,240,241,242,243,244,245,246,247,248,249,250,251,252,253,254,255,256,257,258,259,260,261,262,263,264,265,266,267,268,269,270,271,272,273,274,275,276,277,278,279,280,281,282,283,284,285,286,287,288,289,290,291,292,293,294,295,296,297,298,299,300,301,302,303,304,305,306,307,308,309,310,311,312,313,314,315,316,317,318,319,320,321,322,323,324,325,326,327,328,329,330,331,332,333,334,335,336,337,338,339,340,341,342,343,344,345,346,347,348,349,350,351,352,353,354,355,356,357,358,359,360,361,362,363,364,365,366,367,368,369,370,371,372,373,374,375,376,377,378,379,380,381,382,383,384,385,386,387,388,389,390,391,392,393,394,395,396,397,398,399,400,401,402,403,404,405,406,407,408,409,410,411,412,413,414,415,416,417,418,419,420,421,422,423,424,425,426,427,428,429,430,431,432,433,434,435,436,437,438,439,440,441,442,443,444,445,446,447,448,449,450,451,452,453,454,455,456,457,458,459,460,461,462,463,464,465,466,467,468,469,470,471,472,473,474,475,476,477,478,479,480,481,482,483,484,485,486,487,488,489,490,491,492,493,494,495,496,497,498,499,500,501,502,503,504,505,506,507,508,509,510,511,512,513,514,515,516,517,518,519,520,521,522,523,524,525,526,527,528,529,530,531,532,533,534,535,536,537,538,539,540,541,542,543,544,545,546,547,548,549,550,551,552,553,554,555,556,557,558,559,560,561,562,563,564,565,566,567,568,569,570,571,572,573,574,575,576,577,578,579,580,581,582,583,584,585,586,587,588,589,590,591,592,593,594,595,596,597,598,599,600,601,602,603,604,605,606,607,608,609,610,611,612,613,614,615,616,617,618,619,620,621,622,623,624,625,626,627,628,629,630,631,632,633,634,635,636,637,638,639,640,641,642,643,644,645,646,647,648,649,650,651,652,653,654,655,656,657,658,659,660,661,662,663,664,665,666,667,668,669,670,671,672,673,674,675,676,677,678,679,680,681,682,683,684,685,686,687,688,689,690,691,692,693,694,695,696,697,698,699,700,701,702,703,704,705,706,707,708,709,710,711,712,713,714,715,716,717,718,719,720,721,722,723,724,725,726,727,728,729,730,731,732,733,734,735,736,737,738,739,740,741,742,743,744,745,746,747,748,749,750,751,752,753,754,755,756,757,758,759,760,761,762,763,764,765,766,767,768,769,770,771,772,773,774,775,776,777,778,779,780,781,782,783,784,785,786,787,788,789,790,791,792,793,794,795,796,797,798,799,800,801,802,803,804,805,806,807,808,809,810,811,812,813,814,815,816,817,818,819,820,821,822,823,824,825,826,827,828,829,830,831,832,833,834,835,836,837,838,1,2,3,4,5,6,7,8,9,10,11,12,13,14,15,16,17,18,19,20,21,22,23,24,25,26,27,28,29,30,31,32,33,34,35,36,37,38,39,40,41,42,43,44,45,46,47,48,49,50,51,52,53,54,55,56,57,58,59,60,61,62,63,64,65,66,67,68,69,70,71,72,73,74,75,76,77,78,79,80,81,82,83,84,85,86,87,88,89,90,91,92,93,94,95,96,97,98,99,100,101,102,103,104,105,106,107,108,109,110,111,112,113,114,115,116,117,118,119,120,121,122,123,124,125,126,127,128,129,130,131,132,133,134,135,136,137,138,139,140,141,142,143,144,145,146,147,148,149,150,151,152,153,154,155,156,157,158,159,160,161,162,163,164,165,166,167,168,169,170,171,172,173,174,175,176,177,178,179,180,181,182,183,184,185,186,187,188,189,190,191,192,193,194,195,196,197,198,199,200,201,202,203,204,205,206,207,208,209,210,211,212,213,214,215,216,217,218,219,220,221,222,223,224,225,226,227,228,229,230,231,232,233,234,235,236,237,238,239,240,241,242,243,244,245,246,247,248,249,250,251,252,253,254,255,256,257,258,259,260,261,262,263,264,265,266,267,268,269,270,271,272,273,274,275,276,277,278,279,280,281,282,283,284,285,286,287,288,289,290,291,292,293,294,295,296,297,298,299,300,301,302,303,304,305,306,307,308,309,310,311,312,313,314,315,316,317,318,319,320,321,322,323,324,325,326,327,328,329,330,331,332,333,334,335,336,337,338,339,340,341,342,343,344,345,346,347,348,349,350,351,352,353,354,355,356,357,358,359,360,361,362,363,364,365,366,367,368,369,370,371,372,373,374,375,376,377,378,379,380,381,382,383,384,385,386,387,388,389,390,391,392,393,394,395,396,397,398,399,400,401,402,403,404,405,406,407,408,409,410,411,412,413,414,415,416,417,418,419,420,421,422,423,424,425,426,427,428,429,430,431,432,433,434,435,436,437,438,439,440,441,442,443,444,445,446,447,448,449,450,451,452,453,454,455,456,457,458,459,460,461,462,463,464,465,466,467,468,469,470,471,472,473,474,475,476,477,478,479,480,481,482,483,484,485,486,487,488,489,490,491,492,493,494,495,496,497,498,499,500,501,502,503,504,505,506,507,508,509,510,511,512,513,514,515,516,517,518,519,520,521,522,523,524,525,526,527,528,529,530,531,532,533,534,535,536,537,538,539,540,541,542,543,544,545,546,547,548,549,550,551,552,553,554,555,556,557,558,559,560,561,562,563,564,565,566,567,568,569,570,571,572,573,574,575,576,577,578,579,580,581,582,583,584,585,586,587,588,589,590,591,592,593,594,595,596,597,598,599,600,601,602,603,604,605,606,607,608,609,610,611,612,613,614,615,616,617,618,619,620,621,622,623,624,625,626,627,628,629,630,631,632,633,634,635,636,637,638,639,640,641,642,643,644,645,646,647,648,649,650,651,652,653,654,655,656,657,658,659,660,661,662,663,664,665,666,667,668,669,670,671,672,673,674,675,676,677,678,679,680,681,682,683,684,685,686,687,688,689,690,691,692,693,694,695,696,697,698,699,700,701,702,703,704,705,706,707,708,709,710,711,712,713,714,715,716,717,718,719,720,721,722,723,724,725,726,727,728,729,730,731,732,733,734,735,736,737,738,739,740,741,742,743,744,745,746,747,748,749,750,751,752,753,754,755,756,757,758,759,760,761,762,763,764,765,766,767,768,769,770,771,772,773,774,775,776,777,778,779,780,781,782,783,784,785,786,787,788,789,790,791,792,793,794,795,796,797,798,799,800,801,802,803,804,805,806,807,808,809,810,811,812,813,814,815,816,817,818,819,820,821,822,823,824,825,826,827,828,829,830,831,832,833,834,835,836,837,838,1,2,3,4,5,6,7,8,9,10,11,12,13,14,15,16,17,18,19,20,21,22,23,24,25,26,27,28,29,30,31,32,33,34,35,36,37,38,39,40,41,42,43,44,45,46,47,48,49,50,51,52,53,54,55,56,57,58,59,60,61,62,63,64,65,66,67,68,69,70,71,72,73,74,75,76,77,78,79,80,81,82,83,84,85,86,87,88,89,90,91,92,93,94,95,96,97,98,99,100,101,102,103,104,105,106,107,108,109,110,111,112,113,114,115,116,117,118,119,120,121,122,123,124,125,126,127,128,129,130,131,132,133,134,135,136,137,138,139,140,141,142,143,144,145,146,147,148,149,150,151,152,153,154,155,156,157,158,159,160,161,162,163,164,165,166,167,168,169,170,171,172,173,174,175,176,177,178,179,180,181,182,183,184,185,186,187,188,189,190,191,192,193,194,195,196,197,198,199,200,201,202,203,204,205,206,207,208,209,210,211,212,213,214,215,216,217,218,219,220,221,222,223,224,225,226,227,228,229,230,231,232,233,234,235,236,237,238,239,240,241,242,243,244,245,246,247,248,249,250,251,252,253,254,255,256,257,258,259,260,261,262,263,264,265,266,267,268,269,270,271,272,273,274,275,276,277,278,279,280,281,282,283,284,285,286,287,288,289,290,291,292,293,294,295,296,297,298,299,300,301,302,303,304,305,306,307,308,309,310,311,312,313,314,315,316,317,318,319,320,321,322,323,324,325,326,327,328,329,330,331,332,333,334,335,336,337,338,339,340,341,342,343,344,345,346,347,348,349,350,351,352,353,354,355,356,357,358,359,360,361,362,363,364,365,366,367,368,369,370,371,372,373,374,375,376,377,378,379,380,381,382,383,384,385,386,387,388,389,390,391,392,393,394,395,396,397,398,399,400,401,402,403,404,405,406,407,408,409,410,411,412,413,414,415,416,417,418,419,420,421,422,423,424,425,426,427,428,429,430,431,432,433,434,435,436,437,438,439,440,441,442,443,444,445,446,447,448,449,450,451,452,453,454,455,456,457,458,459,460,461,462,463,464,465,466,467,468,469,470,471,472,473,474,475,476,477,478,479,480,481,482,483,484,485,486,487,488,489,490,491,492,493,494,495,496,497,498,499,500,501,502,503,504,505,506,507,508,509,510,511,512,513,514,515,516,517,518,519,520,521,522,523,524,525,526,527,528,529,530,531,532,533,534,535,536,537,538,539,540,541,542,543,544,545,546,547,548,549,550,551,552,553,554,555,556,557,558,559,560,561,562,563,564,565,566,567,568,569,570,571,572,573,574,575,576,577,578,579,580,581,582,583,584,585,586,587,588,589,590,591,592,593,594,595,596,597,598,599,600,601,602,603,604,605,606,607,608,609,610,611,612,613,614,615,616,617,618,619,620,621,622,623,624,625,626,627,628,629,630,631,632,633,634,635,636,637,638,639,640,641,642,643,644,645,646,647,648,649,650,651,652,653,654,655,656,657,658,659,660,661,662,663,664,665,666,667,668,669,670,671,672,673,674,675,676,677,678,679,680,681,682,683,684,685,686,687,688,689,690,691,692,693,694,695,696,697,698,699,700,701,702,703,704,705,706,707,708,709,710,711,712,713,714,715,716,717,718,719,720,721,722,723,724,725,726,727,728,729,730,731,732,733,734,735,736,737,738,739,740,741,742,743,744,745,746,747,748,749,750,751,752,753,754,755,756,757,758,759,760,761,762,763,764,765,766,767,768,769,770,771,772,773,774,775,776,777,778,779,780,781,782,783,784,785,786,787,788,789,790,791,792,793,794,795,796,797,798,799,800,801,802,803,804,805,806,807,808,809,810,811,812,813,814,815,816,817,818,819,820,821,822,823,824,825,826,827,828,829,830,831,832,833,834,835,836,837,838,1,2,3,4,5,6,7,8,9,10,11,12,13,14,15,16,17,18,19,20,21,22,23,24,25,26,27,28,29,30,31,32,33,34,35,36,37,38,39,40,41,42,43,44,45,46,47,48,49,50,51,52,53,54,55,56,57,58,59,60,61,62,63,64,65,66,67,68,69,70,71,72,73,74,75,76,77,78,79,80,81,82,83,84,85,86,87,88,89,90,91,92,93,94,95,96,97,98,99,100,101,102,103,104,105,106,107,108,109,110,111,112,113,114,115,116,117,118,119,120,121,122,123,124,125,126,127,128,129,130,131,132,133,134,135,136,137,138,139,140,141,142,143,144,145,146,147,148,149,150,151,152,153,154,155,156,157,158,159,160,161,162,163,164,165,166,167,168,169,170,171,172,173,174,175,176,177,178,179,180,181,182,183,184,185,186,187,188,189,190,191,192,193,194,195,196,197,198,199,200,201,202,203,204,205,206,207,208,209,210,211,212,213,214,215,216,217,218,219,220,221,222,223,224,225,226,227,228,229,230,231,232,233,234,235,236,237,238,239,240,241,242,243,244,245,246,247,248,249,250,251,252,253,254,255,256,257,258,259,260,261,262,263,264,265,266,267,268,269,270,271,272,273,274,275,276,277,278,279,280,281,282,283,284,285,286,287,288,289,290,291,292,293,294,295,296,297,298,299,300,301,302,303,304,305,306,307,308,309,310,311,312,313,314,315,316,317,318,319,320,321,322,323,324,325,326,327,328,329,330,331,332,333,334,335,336,337,338,339,340,341,342,343,344,345,346,347,348,349,350,351,352,353,354,355,356,357,358,359,360,361,362,363,364,365,366,367,368,369,370,371,372,373,374,375,376,377,378,379,380,381,382,383,384,385,386,387,388,389,390,391,392,393,394,395,396,397,398,399,400,401,402,403,404,405,406,407,408,409,410,411,412,413,414,415,416,417,418,419,420,421,422,423,424,425,426,427,428,429,430,431,432,433,434,435,436,437,438,439,440,441,442,443,444,445,446,447,448,449,450,451,452,453,454,455,456,457,458,459,460,461,462,463,464,465,466,467,468,469,470,471,472,473,474,475,476,477,478,479,480,481,482,483,484,485,486,487,488,489,490,491,492,493,494,495,496,497,498,499,500,501,502,503,504,505,506,507,508,509,510,511,512,513,514,515,516,517,518,519,520,521,522,523,524,525,526,527,528,529,530,531,532,533,534,535,536,537,538,539,540,541,542,543,544,545,546,547,548,549,550,551,552,553,554,555,556,557,558,559,560,561,562,563,564,565,566,567,568,569,570,571,572,573,574,575,576,577,578,579,580,581,582,583,584,585,586,587,588,589,590,591,592,593,594,595,596,597,598,599,600,601,602,603,604,605,606,607,608,609,610,611,612,613,614,615,616,617,618,619,620,621,622,623,624,625,626,627,628,629,630,631,632,633,634,635,636,637,638,639,640,641,642,643,644,645,646,647,648,649,650,651,652,653,654,655,656,657,658,659,660,661,662,663,664,665,666,667,668,669,670,671,672,673,674,675,676,677,678,679,680,681,682,683,684,685,686,687,688,689,690,691,692,693,694,695,696,697,698,699,700,701,702,703,704,705,706,707,708,709,710,711,712,713,714,715,716,717,718,719,720,721,722,723,724,725,726,727,728,729,730,731,732,733,734,735,736,737,738,739,740,741,742,743,744,745,746,747,748,749,750,751,752,753,754,755,756,757,758,759,760,761,762,763,764,765,766,767,768,769,770,771,772,773,774,775,776,777,778,779,780,781,782,783,784,785,786,787,788,789,790,791,792,793,794,795,796,797,798,799,800,801,802,803,804,805,806,807,808,809,810,811,812,813,814,815,816,817,818,819,820,821,822,823,824,825,826,827,828,829,830,831,832,833,834,835,836,837,838,1,2,3,4,5,6,7,8,9,10,11,12,13,14,15,16,17,18,19,20,21,22,23,24,25,26,27,28,29,30,31,32,33,34,35,36,37,38,39,40,41,42,43,44,45,46,47,48,49,50,51,52,53,54,55,56,57,58,59,60,61,62,63,64,65,66,67,68,69,70,71,72,73,74,75,76,77,78,79,80,81,82,83,84,85,86,87,88,89,90,91,92,93,94,95,96,97,98,99,100,101,102,103,104,105,106,107,108,109,110,111,112,113,114,115,116,117,118,119,120,121,122,123,124,125,126,127,128,129,130,131,132,133,134,135,136,137,138,139,140,141,142,143,144,145,146,147,148,149,150,151,152,153,154,155,156,157,158,159,160,161,162,163,164,165,166,167,168,169,170,171,172,173,174,175,176,177,178,179,180,181,182,183,184,185,186,187,188,189,190,191,192,193,194,195,196,197,198,199,200,201,202,203,204,205,206,207,208,209,210,211,212,213,214,215,216,217,218,219,220,221,222,223,224,225,226,227,228,229,230,231,232,233,234,235,236,237,238,239,240,241,242,243,244,245,246,247,248,249,250,251,252,253,254,255,256,257,258,259,260,261,262,263,264,265,266,267,268,269,270,271,272,273,274,275,276,277,278,279,280,281,282,283,284,285,286,287,288,289,290,291,292,293,294,295,296,297,298,299,300,301,302,303,304,305,306,307,308,309,310,311,312,313,314,315,316,317,318,319,320,321,322,323,324,325,326,327,328,329,330,331,332,333,334,335,336,337,338,339,340,341,342,343,344,345,346,347,348,349,350,351,352,353,354,355,356,357,358,359,360,361,362,363,364,365,366,367,368,369,370,371,372,373,374,375,376,377,378,379,380,381,382,383,384,385,386,387,388,389,390,391,392,393,394,395,396,397,398,399,400,401,402,403,404,405,406,407,408,409,410,411,412,413,414,415,416,417,418,419,420,421,422,423,424,425,426,427,428,429,430,431,432,433,434,435,436,437,438,439,440,441,442,443,444,445,446,447,448,449,450,451,452,453,454,455,456,457,458,459,460,461,462,463,464,465,466,467,468,469,470,471,472,473,474,475,476,477,478,479,480,481,482,483,484,485,486,487,488,489,490,491,492,493,494,495,496,497,498,499,500,501,502,503,504,505,506,507,508,509,510,511,512,513,514,515,516,517,518,519,520,521,522,523,524,525,526,527,528,529,530,531,532,533,534,535,536,537,538,539,540,541,542,543,544,545,546,547,548,549,550,551,552,553,554,555,556,557,558,559,560,561,562,563,564,565,566,567,568,569,570,571,572,573,574,575,576,577,578,579,580,581,582,583,584,585,586,587,588,589,590,591,592,593,594,595,596,597,598,599,600,601,602,603,604,605,606,607,608,609,610,611,612,613,614,615,616,617,618,619,620,621,622,623,624,625,626,627,628,629,630,631,632,633,634,635,636,637,638,639,640,641,642,643,644,645,646,647,648,649,650,651,652,653,654,655,656,657,658,659,660,661,662,663,664,665,666,667,668,669,670,671,672,673,674,675,676,677,678,679,680,681,682,683,684,685,686,687,688,689,690,691,692,693,694,695,696,697,698,699,700,701,702,703,704,705,706,707,708,709,710,711,712,713,714,715,716,717,718,719,720,721,722,723,724,725,726,727,728,729,730,731,732,733,734,735,736,737,738,739,740,741,742,743,744,745,746,747,748,749,750,751,752,753,754,755,756,757,758,759,760,761,762,763,764,765,766,767,768,769,770,771,772,773,774,775,776,777,778,779,780,781,782,783,784,785,786,787,788,789,790,791,792,793,794,795,796,797,798,799,800,801,802,803,804,805,806,807,808,809,810,811,812,813,814,815,816,817,818,819,820,821,822,823,824,825,826,827,828,829,830,831,832,833,834,835,836,837,838,1,2,3,4,5,6,7,8,9,10,11,12,13,14,15,16,17,18,19,20,21,22,23,24,25,26,27,28,29,30,31,32,33,34,35,36,37,38,39,40,41,42,43,44,45,46,47,48,49,50,51,52,53,54,55,56,57,58,59,60,61,62,63,64,65,66,67,68,69,70,71,72,73,74,75,76,77,78,79,80,81,82,83,84,85,86,87,88,89,90,91,92,93,94,95,96,97,98,99,100,101,102,103,104,105,106,107,108,109,110,111,112,113,114,115,116,117,118,119,120,121,122,123,124,125,126,127,128,129,130,131,132,133,134,135,136,137,138,139,140,141,142,143,144,145,146,147,148,149,150,151,152,153,154,155,156,157,158,159,160,161,162,163,164,165,166,167,168,169,170,171,172,173,174,175,176,177,178,179,180,181,182,183,184,185,186,187,188,189,190,191,192,193,194,195,196,197,198,199,200,201,202,203,204,205,206,207,208,209,210,211,212,213,214,215,216,217,218,219,220,221,222,223,224,225,226,227,228,229,230,231,232,233,234,235,236,237,238,239,240,241,242,243,244,245,246,247,248,249,250,251,252,253,254,255,256,257,258,259,260,261,262,263,264,265,266,267,268,269,270,271,272,273,274,275,276,277,278,279,280,281,282,283,284,285,286,287,288,289,290,291,292,293,294,295,296,297,298,299,300,301,302,303,304,305,306,307,308,309,310,311,312,313,314,315,316,317,318,319,320,321,322,323,324,325,326,327,328,329,330,331,332,333,334,335,336,337,338,339,340,341,342,343,344,345,346,347,348,349,350,351,352,353,354,355,356,357,358,359,360,361,362,363,364,365,366,367,368,369,370,371,372,373,374,375,376,377,378,379,380,381,382,383,384,385,386,387,388,389,390,391,392,393,394,395,396,397,398,399,400,401,402,403,404,405,406,407,408,409,410,411,412,413,414,415,416,417,418,419,420,421,422,423,424,425,426,427,428,429,430,431,432,433,434,435,436,437,438,439,440,441,442,443,444,445,446,447,448,449,450,451,452,453,454,455,456,457,458,459,460,461,462,463,464,465,466,467,468,469,470,471,472,473,474,475,476,477,478,479,480,481,482,483,484,485,486,487,488,489,490,491,492,493,494,495,496,497,498,499,500,501,502,503,504,505,506,507,508,509,510,511,512,513,514,515,516,517,518,519,520,521,522,523,524,525,526,527,528,529,530,531,532,533,534,535,536,537,538,539,540,541,542,543,544,545,546,547,548,549,550,551,552,553,554,555,556,557,558,559,560,561,562,563,564,565,566,567,568,569,570,571,572,573,574,575,576,577,578,579,580,581,582,583,584,585,586,587,588,589,590,591,592,593,594,595,596,597,598,599,600,601,602,603,604,605,606,607,608,609,610,611,612,613,614,615,616,617,618,619,620,621,622,623,624,625,626,627,628,629,630,631,632,633,634,635,636,637,638,639,640,641,642,643,644,645,646,647,648,649,650,651,652,653,654,655,656,657,658,659,660,661,662,663,664,665,666,667,668,669,670,671,672,673,674,675,676,677,678,679,680,681,682,683,684,685,686,687,688,689,690,691,692,693,694,695,696,697,698,699,700,701,702,703,704,705,706,707,708,709,710,711,712,713,714,715,716,717,718,719,720,721,722,723,724,725,726,727,728,729,730,731,732,733,734,735,736,737,738,739,740,741,742,743,744,745,746,747,748,749,750,751,752,753,754,755,756,757,758,759,760,761,762,763,764,765,766,767,768,769,770,771,772,773,774,775,776,777,778,779,780,781,782,783,784,785,786,787,788,789,790,791,792,793,794,795,796,797,798,799,800,801,802,803,804,805,806,807,808,809,810,811,812,813,814,815,816,817,818,819,820,821,822,823,824,825,826,827,828,829,830,831,832,833,834,835,836,837,838,1,2,3,4,5,6,7,8,9,10,11,12,13,14,15,16,17,18,19,20,21,22,23,24,25,26,27,28,29,30,31,32,33,34,35,36,37,38,39,40,41,42,43,44,45,46,47,48,49,50,51,52,53,54,55,56,57,58,59,60,61,62,63,64,65,66,67,68,69,70,71,72,73,74,75,76,77,78,79,80,81,82,83,84,85,86,87,88,89,90,91,92,93,94,95,96,97,98,99,100,101,102,103,104,105,106,107,108,109,110,111,112,113,114,115,116,117,118,119,120,121,122,123,124,125,126,127,128,129,130,131,132,133,134,135,136,137,138,139,140,141,142,143,144,145,146,147,148,149,150,151,152,153,154,155,156,157,158,159,160,161,162,163,164,165,166,167,168,169,170,171,172,173,174,175,176,177,178,179,180,181,182,183,184,185,186,187,188,189,190,191,192,193,194,195,196,197,198,199,200,201,202,203,204,205,206,207,208,209,210,211,212,213,214,215,216,217,218,219,220,221,222,223,224,225,226,227,228,229,230,231,232,233,234,235,236,237,238,239,240,241,242,243,244,245,246,247,248,249,250,251,252,253,254,255,256,257,258,259,260,261,262,263,264,265,266,267,268,269,270,271,272,273,274,275,276,277,278,279,280,281,282,283,284,285,286,287,288,289,290,291,292,293,294,295,296,297,298,299,300,301,302,303,304,305,306,307,308,309,310,311,312,313,314,315,316,317,318,319,320,321,322,323,324,325,326,327,328,329,330,331,332,333,334,335,336,337,338,339,340,341,342,343,344,345,346,347,348,349,350,351,352,353,354,355,356,357,358,359,360,361,362,363,364,365,366,367,368,369,370,371,372,373,374,375,376,377,378,379,380,381,382,383,384,385,386,387,388,389,390,391,392,393,394,395,396,397,398,399,400,401,402,403,404,405,406,407,408,409,410,411,412,413,414,415,416,417,418,419,420,421,422,423,424,425,426,427,428,429,430,431,432,433,434,435,436,437,438,439,440,441,442,443,444,445,446,447,448,449,450,451,452,453,454,455,456,457,458,459,460,461,462,463,464,465,466,467,468,469,470,471,472,473,474,475,476,477,478,479,480,481,482,483,484,485,486,487,488,489,490,491,492,493,494,495,496,497,498,499,500,501,502,503,504,505,506,507,508,509,510,511,512,513,514,515,516,517,518,519,520,521,522,523,524,525,526,527,528,529,530,531,532,533,534,535,536,537,538,539,540,541,542,543,544,545,546,547,548,549,550,551,552,553,554,555,556,557,558,559,560,561,562,563,564,565,566,567,568,569,570,571,572,573,574,575,576,577,578,579,580,581,582,583,584,585,586,587,588,589,590,591,592,593,594,595,596,597,598,599,600,601,602,603,604,605,606,607,608,609,610,611,612,613,614,615,616,617,618,619,620,621,622,623,624,625,626,627,628,629,630,631,632,633,634,635,636,637,638,639,640,641,642,643,644,645,646,647,648,649,650,651,652,653,654,655,656,657,658,659,660,661,662,663,664,665,666,667,668,669,670,671,672,673,674,675,676,677,678,679,680,681,682,683,684,685,686,687,688,689,690,691,692,693,694,695,696,697,698,699,700,701,702,703,704,705,706,707,708,709,710,711,712,713,714,715,716,717,718,719,720,721,722,723,724,725,726,727,728,729,730,731,732,733,734,735,736,737,738,739,740,741,742,743,744,745,746,747,748,749,750,751,752,753,754,755,756,757,758,759,760,761,762,763,764,765,766,767,768,769,770,771,772,773,774,775,776,777,778,779,780,781,782,783,784,785,786,787,788,789,790,791,792,793,794,795,796,797,798,799,800,801,802,803,804,805,806,807,808,809,810,811,812,813,814,815,816,817,818,819,820,821,822,823,824,825,826,827,828,829,830,831,832,833,834,835,836,837,838,1,2,3,4,5,6,7,8,9,10,11,12,13,14,15,16,17,18,19,20,21,22,23,24,25,26,27,28,29,30,31,32,33,34,35,36,37,38,39,40,41,42,43,44,45,46,47,48,49,50,51,52,53,54,55,56,57,58,59,60,61,62,63,64,65,66,67,68,69,70,71,72,73,74,75,76,77,78,79,80,81,82,83,84,85,86,87,88,89,90,91,92,93,94,95,96,97,98,99,100,101,102,103,104,105,106,107,108,109,110,111,112,113,114,115,116,117,118,119,120,121,122,123,124,125,126,127,128,129,130,131,132,133,134,135,136,137,138,139,140,141,142,143,144,145,146,147,148,149,150,151,152,153,154,155,156,157,158,159,160,161,162,163,164,165,166,167,168,169,170,171,172,173,174,175,176,177,178,179,180,181,182,183,184,185,186,187,188,189,190,191,192,193,194,195,196,197,198,199,200,201,202,203,204,205,206,207,208,209,210,211,212,213,214,215,216,217,218,219,220,221,222,223,224,225,226,227,228,229,230,231,232,233,234,235,236,237,238,239,240,241,242,243,244,245,246,247,248,249,250,251,252,253,254,255,256,257,258,259,260,261,262,263,264,265,266,267,268,269,270,271,272,273,274,275,276,277,278,279,280,281,282,283,284,285,286,287,288,289,290,291,292,293,294,295,296,297,298,299,300,301,302,303,304,305,306,307,308,309,310,311,312,313,314,315,316,317,318,319,320,321,322,323,324,325,326,327,328,329,330,331,332,333,334,335,336,337,338,339,340,341,342,343,344,345,346,347,348,349,350,351,352,353,354,355,356,357,358,359,360,361,362,363,364,365,366,367,368,369,370,371,372,373,374,375,376,377,378,379,380,381,382,383,384,385,386,387,388,389,390,391,392,393,394,395,396,397,398,399,400,401,402,403,404,405,406,407,408,409,410,411,412,413,414,415,416,417,418,419,420,421,422,423,424,425,426,427,428,429,430,431,432,433,434,435,436,437,438,439,440,441,442,443,444,445,446,447,448,449,450,451,452,453,454,455,456,457,458,459,460,461,462,463,464,465,466,467,468,469,470,471,472,473,474,475,476,477,478,479,480,481,482,483,484,485,486,487,488,489,490,491,492,493,494,495,496,497,498,499,500,501,502,503,504,505,506,507,508,509,510,511,512,513,514,515,516,517,518,519,520,521,522,523,524,525,526,527,528,529,530,531,532,533,534,535,536,537,538,539,540,541,542,543,544,545,546,547,548,549,550,551,552,553,554,555,556,557,558,559,560,561,562,563,564,565,566,567,568,569,570,571,572,573,574,575,576,577,578,579,580,581,582,583,584,585,586,587,588,589,590,591,592,593,594,595,596,597,598,599,600,601,602,603,604,605,606,607,608,609,610,611,612,613,614,615,616,617,618,619,620,621,622,623,624,625,626,627,628,629,630,631,632,633,634,635,636,637,638,639,640,641,642,643,644,645,646,647,648,649,650,651,652,653,654,655,656,657,658,659,660,661,662,663,664,665,666,667,668,669,670,671,672,673,674,675,676,677,678,679,680,681,682,683,684,685,686,687,688,689,690,691,692,693,694,695,696,697,698,699,700,701,702,703,704,705,706,707,708,709,710,711,712,713,714,715,716,717,718,719,720,721,722,723,724,725,726,727,728,729,730,731,732,733,734,735,736,737,738,739,740,741,742,743,744,745,746,747,748,749,750,751,752,753,754,755,756,757,758,759,760,761,762,763,764,765,766,767,768,769,770,771,772,773,774,775,776,777,778,779,780,781,782,783,784,785,786,787,788,789,790,791,792,793,794,795,796,797,798,799,800,801,802,803,804,805,806,807,808,809,810,811,812,813,814,815,816,817,818,819,820,821,822,823,824,825,826,827,828,829,830,831,832,833,834,835,836,837,838,1,2,3,4,5,6,7,8,9,10,11,12,13,14,15,16,17,18,19,20,21,22,23,24,25,26,27,28,29,30,31,32,33,34,35,36,37,38,39,40,41,42,43,44,45,46,47,48,49,50,51,52,53,54,55,56,57,58,59,60,61,62,63,64,65,66,67,68,69,70,71,72,73,74,75,76,77,78,79,80,81,82,83,84,85,86,87,88,89,90,91,92,93,94,95,96,97,98,99,100,101,102,103,104,105,106,107,108,109,110,111,112,113,114,115,116,117,118,119,120,121,122,123,124,125,126,127,128,129,130,131,132,133,134,135,136,137,138,139,140,141,142,143,144,145,146,147,148,149,150,151,152,153,154,155,156,157,158,159,160,161,162,163,164,165,166,167,168,169,170,171,172,173,174,175,176,177,178,179,180,181,182,183,184,185,186,187,188,189,190,191,192,193,194,195,196,197,198,199,200,201,202,203,204,205,206,207,208,209,210,211,212,213,214,215,216,217,218,219,220,221,222,223,224,225,226,227,228,229,230,231,232,233,234,235,236,237,238,239,240,241,242,243,244,245,246,247,248,249,250,251,252,253,254,255,256,257,258,259,260,261,262,263,264,265,266,267,268,269,270,271,272,273,274,275,276,277,278,279,280,281,282,283,284,285,286,287,288,289,290,291,292,293,294,295,296,297,298,299,300,301,302,303,304,305,306,307,308,309,310,311,312,313,314,315,316,317,318,319,320,321,322,323,324,325,326,327,328,329,330,331,332,333,334,335,336,337,338,339,340,341,342,343,344,345,346,347,348,349,350,351,352,353,354,355,356,357,358,359,360,361,362,363,364,365,366,367,368,369,370,371,372,373,374,375,376,377,378,379,380,381,382,383,384,385,386,387,388,389,390,391,392,393,394,395,396,397,398,399,400,401,402,403,404,405,406,407,408,409,410,411,412,413,414,415,416,417,418,419,420,421,422,423,424,425,426,427,428,429,430,431,432,433,434,435,436,437,438,439,440,441,442,443,444,445,446,447,448,449,450,451,452,453,454,455,456,457,458,459,460,461,462,463,464,465,466,467,468,469,470,471,472,473,474,475,476,477,478,479,480,481,482,483,484,485,486,487,488,489,490,491,492,493,494,495,496,497,498,499,500,501,502,503,504,505,506,507,508,509,510,511,512,513,514,515,516,517,518,519,520,521,522,523,524,525,526,527,528,529,530,531,532,533,534,535,536,537,538,539,540,541,542,543,544,545,546,547,548,549,550,551,552,553,554,555,556,557,558,559,560,561,562,563,564,565,566,567,568,569,570,571,572,573,574,575,576,577,578,579,580,581,582,583,584,585,586,587,588,589,590,591,592,593,594,595,596,597,598,599,600,601,602,603,604,605,606,607,608,609,610,611,612,613,614,615,616,617,618,619,620,621,622,623,624,625,626,627,628,629,630,631,632,633,634,635,636,637,638,639,640,641,642,643,644,645,646,647,648,649,650,651,652,653,654,655,656,657,658,659,660,661,662,663,664,665,666,667,668,669,670,671,672,673,674,675,676,677,678,679,680,681,682,683,684,685,686,687,688,689,690,691,692,693,694,695,696,697,698,699,700,701,702,703,704,705,706,707,708,709,710,711,712,713,714,715,716,717,718,719,720,721,722,723,724,725,726,727,728,729,730,731,732,733,734,735,736,737,738,739,740,741,742,743,744,745,746,747,748,749,750,751,752,753,754,755,756,757,758,759,760,761,762,763,764,765,766,767,768,769,770,771,772,773,774,775,776,777,778,779,780,781,782,783,784,785,786,787,788,789,790,791,792,793,794,795,796,797,798,799,800,801,802,803,804,805,806,807,808,809,810,811,812,813,814,815,816,817,818,819,820,821,822,823,824,825,826,827,828,829,830,831,832,833,834,835,836,837,838,1,2,3,4,5,6,7,8,9,10,11,12,13,14,15,16,17,18,19,20,21,22,23,24,25,26,27,28,29,30,31,32,33,34,35,36,37,38,39,40,41,42,43,44,45,46,47,48,49,50,51,52,53,54,55,56,57,58,59,60,61,62,63,64,65,66,67,68,69,70,71,72,73,74,75,76,77,78,79,80,81,82,83,84,85,86,87,88,89,90,91,92,93,94,95,96,97,98,99,100,101,102,103,104,105,106,107,108,109,110,111,112,113,114,115,116,117,118,119,120,121,122,123,124,125,126,127,128,129,130,131,132,133,134,135,136,137,138,139,140,141,142,143,144,145,146,147,148,149,150,151,152,153,154,155,156,157,158,159,160,161,162,163,164,165,166,167,168,169,170,171,172,173,174,175,176,177,178,179,180,181,182,183,184,185,186,187,188,189,190,191,192,193,194,195,196,197,198,199,200,201,202,203,204,205,206,207,208,209,210,211,212,213,214,215,216,217,218,219,220,221,222,223,224,225,226,227,228,229,230,231,232,233,234,235,236,237,238,239,240,241,242,243,244,245,246,247,248,249,250,251,252,253,254,255,256,257,258,259,260,261,262,263,264,265,266,267,268,269,270,271,272,273,274,275,276,277,278,279,280,281,282,283,284,285,286,287,288,289,290,291,292,293,294,295,296,297,298,299,300,301,302,303,304,305,306,307,308,309,310,311,312,313,314,315,316,317,318,319,320,321,322,323,324,325,326,327,328,329,330,331,332,333,334,335,336,337,338,339,340,341,342,343,344,345,346,347,348,349,350,351,352,353,354,355,356,357,358,359,360,361,362,363,364,365,366,367,368,369,370,371,372,373,374,375,376,377,378,379,380,381,382,383,384,385,386,387,388,389,390,391,392,393,394,395,396,397,398,399,400,401,402,403,404,405,406,407,408,409,410,411,412,413,414,415,416,417,418,419,420,421,422,423,424,425,426,427,428,429,430,431,432,433,434,435,436,437,438,439,440,441,442,443,444,445,446,447,448,449,450,451,452,453,454,455,456,457,458,459,460,461,462,463,464,465,466,467,468,469,470,471,472,473,474,475,476,477,478,479,480,481,482,483,484,485,486,487,488,489,490,491,492,493,494,495,496,497,498,499,500,501,502,503,504,505,506,507,508,509,510,511,512,513,514,515,516,517,518,519,520,521,522,523,524,525,526,527,528,529,530,531,532,533,534,535,536,537,538,539,540,541,542,543,544,545,546,547,548,549,550,551,552,553,554,555,556,557,558,559,560,561,562,563,564,565,566,567,568,569,570,571,572,573,574,575,576,577,578,579,580,581,582,583,584,585,586,587,588,589,590,591,592,593,594,595,596,597,598,599,600,601,602,603,604,605,606,607,608,609,610,611,612,613,614,615,616,617,618,619,620,621,622,623,624,625,626,627,628,629,630,631,632,633,634,635,636,637,638,639,640,641,642,643,644,645,646,647,648,649,650,651,652,653,654,655,656,657,658,659,660,661,662,663,664,665,666,667,668,669,670,671,672,673,674,675,676,677,678,679,680,681,682,683,684,685,686,687,688,689,690,691,692,693,694,695,696,697,698,699,700,701,702,703,704,705,706,707,708,709,710,711,712,713,714,715,716,717,718,719,720,721,722,723,724,725,726,727,728,729,730,731,732,733,734,735,736,737,738,739,740,741,742,743,744,745,746,747,748,749,750,751,752,753,754,755,756,757,758,759,760,761,762,763,764,765,766,767,768,769,770,771,772,773,774,775,776,777,778,779,780,781,782,783,784,785,786,787,788,789,790,791,792,793,794,795,796,797,798,799,800,801,802,803,804,805,806,807,808,809,810,811,812,813,814,815,816,817,818,819,820,821,822,823,824,825,826,827,828,829,830,831,832,833,834,835,836,837,838,1,2,3,4,5,6,7,8,9,10,11,12,13,14,15,16,17,18,19,20,21,22,23,24,25,26,27,28,29,30,31,32,33,34,35,36,37,38,39,40,41,42,43,44,45,46,47,48,49,50,51,52,53,54,55,56,57,58,59,60,61,62,63,64,65,66,67,68,69,70,71,72,73,74,75,76,77,78,79,80,81,82,83,84,85,86,87,88,89,90,91,92,93,94,95,96,97,98,99,100,101,102,103,104,105,106,107,108,109,110,111,112,113,114,115,116,117,118,119,120,121,122,123,124,125,126,127,128,129,130,131,132,133,134,135,136,137,138,139,140,141,142,143,144,145,146,147,148,149,150,151,152,153,154,155,156,157,158,159,160,161,162,163,164,165,166,167,168,169,170,171,172,173,174,175,176,177,178,179,180,181,182,183,184,185,186,187,188,189,190,191,192,193,194,195,196,197,198,199,200,201,202,203,204,205,206,207,208,209,210,211,212,213,214,215,216,217,218,219,220,221,222,223,224,225,226,227,228,229,230,231,232,233,234,235,236,237,238,239,240,241,242,243,244,245,246,247,248,249,250,251,252,253,254,255,256,257,258,259,260,261,262,263,264,265,266,267,268,269,270,271,272,273,274,275,276,277,278,279,280,281,282,283,284,285,286,287,288,289,290,291,292,293,294,295,296,297,298,299,300,301,302,303,304,305,306,307,308,309,310,311,312,313,314,315,316,317,318,319,320,321,322,323,324,325,326,327,328,329,330,331,332,333,334,335,336,337,338,339,340,341,342,343,344,345,346,347,348,349,350,351,352,353,354,355,356,357,358,359,360,361,362,363,364,365,366,367,368,369,370,371,372,373,374,375,376,377,378,379,380,381,382,383,384,385,386,387,388,389,390,391,392,393,394,395,396,397,398,399,400,401,402,403,404,405,406,407,408,409,410,411,412,413,414,415,416,417,418,419,420,421,422,423,424,425,426,427,428,429,430,431,432,433,434,435,436,437,438,439,440,441,442,443,444,445,446,447,448,449,450,451,452,453,454,455,456,457,458,459,460,461,462,463,464,465,466,467,468,469,470,471,472,473,474,475,476,477,478,479,480,481,482,483,484,485,486,487,488,489,490,491,492,493,494,495,496,497,498,499,500,501,502,503,504,505,506,507,508,509,510,511,512,513,514,515,516,517,518,519,520,521,522,523,524,525,526,527,528,529,530,531,532,533,534,535,536,537,538,539,540,541,542,543,544,545,546,547,548,549,550,551,552,553,554,555,556,557,558,559,560,561,562,563,564,565,566,567,568,569,570,571,572,573,574,575,576,577,578,579,580,581,582,583,584,585,586,587,588,589,590,591,592,593,594,595,596,597,598,599,600,601,602,603,604,605,606,607,608,609,610,611,612,613,614,615,616,617,618,619,620,621,622,623,624,625,626,627,628,629,630,631,632,633,634,635,636,637,638,639,640,641,642,643,644,645,646,647,648,649,650,651,652,653,654,655,656,657,658,659,660,661,662,663,664,665,666,667,668,669,670,671,672,673,674,675,676,677,678,679,680,681,682,683,684,685,686,687,688,689,690,691,692,693,694,695,696,697,698,699,700,701,702,703,704,705,706,707,708,709,710,711,712,713,714,715,716,717,718,719,720,721,722,723,724,725,726,727,728,729,730,731,732,733,734,735,736,737,738,739,740,741,742,743,744,745,746,747,748,749,750,751,752,753,754,755,756,757,758,759,760,761,762,763,764,765,766,767,768,769,770,771,772,773,774,775,776,777,778,779,780,781,782,783,784,785,786,787,788,789,790,791,792,793,794,795,796,797,798,799,800,801,802,803,804,805,806,807,808,809,810,811,812,813,814,815,816,817,818,819,820,821,822,823,824,825,826,827,828,829,830,831,832,833,834,835,836,837,838,1,2,3,4,5,6,7,8,9,10,11,12,13,14,15,16,17,18,19,20,21,22,23,24,25,26,27,28,29,30,31,32,33,34,35,36,37,38,39,40,41,42,43,44,45,46,47,48,49,50,51,52,53,54,55,56,57,58,59,60,61,62,63,64,65,66,67,68,69,70,71,72,73,74,75,76,77,78,79,80,81,82,83,84,85,86,87,88,89,90,91,92,93,94,95,96,97,98,99,100,101,102,103,104,105,106,107,108,109,110,111,112,113,114,115,116,117,118,119,120,121,122,123,124,125,126,127,128,129,130,131,132,133,134,135,136,137,138,139,140,141,142,143,144,145,146,147,148,149,150,151,152,153,154,155,156,157,158,159,160,161,162,163,164,165,166,167,168,169,170,171,172,173,174,175,176,177,178,179,180,181,182,183,184,185,186,187,188,189,190,191,192,193,194,195,196,197,198,199,200,201,202,203,204,205,206,207,208,209,210,211,212,213,214,215,216,217,218,219,220,221,222,223,224,225,226,227,228,229,230,231,232,233,234,235,236,237,238,239,240,241,242,243,244,245,246,247,248,249,250,251,252,253,254,255,256,257,258,259,260,261,262,263,264,265,266,267,268,269,270,271,272,273,274,275,276,277,278,279,280,281,282,283,284,285,286,287,288,289,290,291,292,293,294,295,296,297,298,299,300,301,302,303,304,305,306,307,308,309,310,311,312,313,314,315,316,317,318,319,320,321,322,323,324,325,326,327,328,329,330,331,332,333,334,335,336,337,338,339,340,341,342,343,344,345,346,347,348,349,350,351,352,353,354,355,356,357,358,359,360,361,362,363,364,365,366,367,368,369,370,371,372,373,374,375,376,377,378,379,380,381,382,383,384,385,386,387,388,389,390,391,392,393,394,395,396,397,398,399,400,401,402,403,404,405,406,407,408,409,410,411,412,413,414,415,416,417,418,419,420,421,422,423,424,425,426,427,428,429,430,431,432,433,434,435,436,437,438,439,440,441,442,443,444,445,446,447,448,449,450,451,452,453,454,455,456,457,458,459,460,461,462,463,464,465,466,467,468,469,470,471,472,473,474,475,476,477,478,479,480,481,482,483,484,485,486,487,488,489,490,491,492,493,494,495,496,497,498,499,500,501,502,503,504,505,506,507,508,509,510,511,512,513,514,515,516,517,518,519,520,521,522,523,524,525,526,527,528,529,530,531,532,533,534,535,536,537,538,539,540,541,542,543,544,545,546,547,548,549,550,551,552,553,554,555,556,557,558,559,560,561,562,563,564,565,566,567,568,569,570,571,572,573,574,575,576,577,578,579,580,581,582,583,584,585,586,587,588,589,590,591,592,593,594,595,596,597,598,599,600,601,602,603,604,605,606,607,608,609,610,611,612,613,614,615,616,617,618,619,620,621,622,623,624,625,626,627,628,629,630,631,632,633,634,635,636,637,638,639,640,641,642,643,644,645,646,647,648,649,650,651,652,653,654,655,656,657,658,659,660,661,662,663,664,665,666,667,668,669,670,671,672,673,674,675,676,677,678,679,680,681,682,683,684,685,686,687,688,689,690,691,692,693,694,695,696,697,698,699,700,701,702,703,704,705,706,707,708,709,710,711,712,713,714,715,716,717,718,719,720,721,722,723,724,725,726,727,728,729,730,731,732,733,734,735,736,737,738,739,740,741,742,743,744,745,746,747,748,749,750,751,752,753,754,755,756,757,758,759,760,761,762,763,764,765,766,767,768,769,770,771,772,773,774,775,776,777,778,779,780,781,782,783,784,785,786,787,788,789,790,791,792,793,794,795,796,797,798,799,800,801,802,803,804,805,806,807,808,809,810,811,812,813,814,815,816,817,818,819,820,821,822,823,824,825,826,827,828,829,830,831,832,833,834,835,836,837,838,1,2,3,4,5,6,7,8,9,10,11,12,13,14,15,16,17,18,19,20,21,22,23,24,25,26,27,28,29,30,31,32,33,34,35,36,37,38,39,40,41,42,43,44,45,46,47,48,49,50,51,52,53,54,55,56,57,58,59,60,61,62,63,64,65,66,67,68,69,70,71,72,73,74,75,76,77,78,79,80,81,82,83,84,85,86,87,88,89,90,91,92,93,94,95,96,97,98,99,100,101,102,103,104,105,106,107,108,109,110,111,112,113,114,115,116,117,118,119,120,121,122,123,124,125,126,127,128,129,130,131,132,133,134,135,136,137,138,139,140,141,142,143,144,145,146,147,148,149,150,151,152,153,154,155,156,157,158,159,160,161,162,163,164,165,166,167,168,169,170,171,172,173,174,175,176,177,178,179,180,181,182,183,184,185,186,187,188,189,190,191,192,193,194,195,196,197,198,199,200,201,202,203,204,205,206,207,208,209,210,211,212,213,214,215,216,217,218,219,220,221,222,223,224,225,226,227,228,229,230,231,232,233,234,235,236,237,238,239,240,241,242,243,244,245,246,247,248,249,250,251,252,253,254,255,256,257,258,259,260,261,262,263,264,265,266,267,268,269,270,271,272,273,274,275,276,277,278,279,280,281,282,283,284,285,286,287,288,289,290,291,292,293,294,295,296,297,298,299,300,301,302,303,304,305,306,307,308,309,310,311,312,313,314,315,316,317,318,319,320,321,322,323,324,325,326,327,328,329,330,331,332,333,334,335,336,337,338,339,340,341,342,343,344,345,346,347,348,349,350,351,352,353,354,355,356,357,358,359,360,361,362,363,364,365,366,367,368,369,370,371,372,373,374,375,376,377,378,379,380,381,382,383,384,385,386,387,388,389,390,391,392,393,394,395,396,397,398,399,400,401,402,403,404,405,406,407,408,409,410,411,412,413,414,415,416,417,418,419,420,421,422,423,424,425,426,427,428,429,430,431,432,433,434,435,436,437,438,439,440,441,442,443,444,445,446,447,448,449,450,451,452,453,454,455,456,457,458,459,460,461,462,463,464,465,466,467,468,469,470,471,472,473,474,475,476,477,478,479,480,481,482,483,484,485,486,487,488,489,490,491,492,493,494,495,496,497,498,499,500,501,502,503,504,505,506,507,508,509,510,511,512,513,514,515,516,517,518,519,520,521,522,523,524,525,526,527,528,529,530,531,532,533,534,535,536,537,538,539,540,541,542,543,544,545,546,547,548,549,550,551,552,553,554,555,556,557,558,559,560,561,562,563,564,565,566,567,568,569,570,571,572,573,574,575,576,577,578,579,580,581,582,583,584,585,586,587,588,589,590,591,592,593,594,595,596,597,598,599,600,601,602,603,604,605,606,607,608,609,610,611,612,613,614,615,616,617,618,619,620,621,622,623,624,625,626,627,628,629,630,631,632,633,634,635,636,637,638,639,640,641,642,643,644,645,646,647,648,649,650,651,652,653,654,655,656,657,658,659,660,661,662,663,664,665,666,667,668,669,670,671,672,673,674,675,676,677,678,679,680,681,682,683,684,685,686,687,688,689,690,691,692,693,694,695,696,697,698,699,700,701,702,703,704,705,706,707,708,709,710,711,712,713,714,715,716,717,718,719,720,721,722,723,724,725,726,727,728,729,730,731,732,733,734,735,736,737,738,739,740,741,742,743,744,745,746,747,748,749,750,751,752,753,754,755,756,757,758,759,760,761,762,763,764,765,766,767,768,769,770,771,772,773,774,775,776,777,778,779,780,781,782,783,784,785,786,787,788,789,790,791,792,793,794,795,796,797,798,799,800,801,802,803,804,805,806,807,808,809,810,811,812,813,814,815,816,817,818,819,820,821,822,823,824,825,826,827,828,829,830,831,832,833,834,835,836,837,838,1,2,3,4,5,6,7,8,9,10,11,12,13,14,15,16,17,18,19,20,21,22,23,24,25,26,27,28,29,30,31,32,33,34,35,36,37,38,39,40,41,42,43,44,45,46,47,48,49,50,51,52,53,54,55,56,57,58,59,60,61,62,63,64,65,66,67,68,69,70,71,72,73,74,75,76,77,78,79,80,81,82,83,84,85,86,87,88,89,90,91,92,93,94,95,96,97,98,99,100,101,102,103,104,105,106,107,108,109,110,111,112,113,114,115,116,117,118,119,120,121,122,123,124,125,126,127,128,129,130,131,132,133,134,135,136,137,138,139,140,141,142,143,144,145,146,147,148,149,150,151,152,153,154,155,156,157,158,159,160,161,162,163,164,165,166,167,168,169,170,171,172,173,174,175,176,177,178,179,180,181,182,183,184,185,186,187,188,189,190,191,192,193,194,195,196,197,198,199,200,201,202,203,204,205,206,207,208,209,210,211,212,213,214,215,216,217,218,219,220,221,222,223,224,225,226,227,228,229,230,231,232,233,234,235,236,237,238,239,240,241,242,243,244,245,246,247,248,249,250,251,252,253,254,255,256,257,258,259,260,261,262,263,264,265,266,267,268,269,270,271,272,273,274,275,276,277,278,279,280,281,282,283,284,285,286,287,288,289,290,291,292,293,294,295,296,297,298,299,300,301,302,303,304,305,306,307,308,309,310,311,312,313,314,315,316,317,318,319,320,321,322,323,324,325,326,327,328,329,330,331,332,333,334,335,336,337,338,339,340,341,342,343,344,345,346,347,348,349,350,351,352,353,354,355,356,357,358,359,360,361,362,363,364,365,366,367,368,369,370,371,372,373,374,375,376,377,378,379,380,381,382,383,384,385,386,387,388,389,390,391,392,393,394,395,396,397,398,399,400,401,402,403,404,405,406,407,408,409,410,411,412,413,414,415,416,417,418,419,420,421,422,423,424,425,426,427,428,429,430,431,432,433,434,435,436,437,438,439,440,441,442,443,444,445,446,447,448,449,450,451,452,453,454,455,456,457,458,459,460,461,462,463,464,465,466,467,468,469,470,471,472,473,474,475,476,477,478,479,480,481,482,483,484,485,486,487,488,489,490,491,492,493,494,495,496,497,498,499,500,501,502,503,504,505,506,507,508,509,510,511,512,513,514,515,516,517,518,519,520,521,522,523,524,525,526,527,528,529,530,531,532,533,534,535,536,537,538,539,540,541,542,543,544,545,546,547,548,549,550,551,552,553,554,555,556,557,558,559,560,561,562,563,564,565,566,567,568,569,570,571,572,573,574,575,576,577,578,579,580,581,582,583,584,585,586,587,588,589,590,591,592,593,594,595,596,597,598,599,600,601,602,603,604,605,606,607,608,609,610,611,612,613,614,615,616,617,618,619,620,621,622,623,624,625,626,627,628,629,630,631,632,633,634,635,636,637,638,639,640,641,642,643,644,645,646,647,648,649,650,651,652,653,654,655,656,657,658,659,660,661,662,663,664,665,666,667,668,669,670,671,672,673,674,675,676,677,678,679,680,681,682,683,684,685,686,687,688,689,690,691,692,693,694,695,696,697,698,699,700,701,702,703,704,705,706,707,708,709,710,711,712,713,714,715,716,717,718,719,720,721,722,723,724,725,726,727,728,729,730,731,732,733,734,735,736,737,738,739,740,741,742,743,744,745,746,747,748,749,750,751,752,753,754,755,756,757,758,759,760,761,762,763,764,765,766,767,768,769,770,771,772,773,774,775,776,777,778,779,780,781,782,783,784,785,786,787,788,789,790,791,792,793,794,795,796,797,798,799,800,801,802,803,804,805,806,807,808,809,810,811,812,813,814,815,816,817,818,819,820,821,822,823,824,825,826,827,828,829,830,831,832,833,834,835,836,837,838,1,2,3,4,5,6,7,8,9,10,11,12,13,14,15,16,17,18,19,20,21,22,23,24,25,26,27,28,29,30,31,32,33,34,35,36,37,38,39,40,41,42,43,44,45,46,47,48,49,50,51,52,53,54,55,56,57,58,59,60,61,62,63,64,65,66,67,68,69,70,71,72,73,74,75,76,77,78,79,80,81,82,83,84,85,86,87,88,89,90,91,92,93,94,95,96,97,98,99,100,101,102,103,104,105,106,107,108,109,110,111,112,113,114,115,116,117,118,119,120,121,122,123,124,125,126,127,128,129,130,131,132,133,134,135,136,137,138,139,140,141,142,143,144,145,146,147,148,149,150,151,152,153,154,155,156,157,158,159,160,161,162,163,164,165,166,167,168,169,170,171,172,173,174,175,176,177,178,179,180,181,182,183,184,185,186,187,188,189,190,191,192,193,194,195,196,197,198,199,200,201,202,203,204,205,206,207,208,209,210,211,212,213,214,215,216,217,218,219,220,221,222,223,224,225,226,227,228,229,230,231,232,233,234,235,236,237,238,239,240,241,242,243,244,245,246,247,248,249,250,251,252,253,254,255,256,257,258,259,260,261,262,263,264,265,266,267,268,269,270,271,272,273,274,275,276,277,278,279,280,281,282,283,284,285,286,287,288,289,290,291,292,293,294,295,296,297,298,299,300,301,302,303,304,305,306,307,308,309,310,311,312,313,314,315,316,317,318,319,320,321,322,323,324,325,326,327,328,329,330,331,332,333,334,335,336,337,338,339,340,341,342,343,344,345,346,347,348,349,350,351,352,353,354,355,356,357,358,359,360,361,362,363,364,365,366,367,368,369,370,371,372,373,374,375,376,377,378,379,380,381,382,383,384,385,386,387,388,389,390,391,392,393,394,395,396,397,398,399,400,401,402,403,404,405,406,407,408,409,410,411,412,413,414,415,416,417,418,419,420,421,422,423,424,425,426,427,428,429,430,431,432,433,434,435,436,437,438,439,440,441,442,443,444,445,446,447,448,449,450,451,452,453,454,455,456,457,458,459,460,461,462,463,464,465,466,467,468,469,470,471,472,473,474,475,476,477,478,479,480,481,482,483,484,485,486,487,488,489,490,491,492,493,494,495,496,497,498,499,500,501,502,503,504,505,506,507,508,509,510,511,512,513,514,515,516,517,518,519,520,521,522,523,524,525,526,527,528,529,530,531,532,533,534,535,536,537,538,539,540,541,542,543,544,545,546,547,548,549,550,551,552,553,554,555,556,557,558,559,560,561,562,563,564,565,566,567,568,569,570,571,572,573,574,575,576,577,578,579,580,581,582,583,584,585,586,587,588,589,590,591,592,593,594,595,596,597,598,599,600,601,602,603,604,605,606,607,608,609,610,611,612,613,614,615,616,617,618,619,620,621,622,623,624,625,626,627,628,629,630,631,632,633,634,635,636,637,638,639,640,641,642,643,644,645,646,647,648,649,650,651,652,653,654,655,656,657,658,659,660,661,662,663,664,665,666,667,668,669,670,671,672,673,674,675,676,677,678,679,680,681,682,683,684,685,686,687,688,689,690,691,692,693,694,695,696,697,698,699,700,701,702,703,704,705,706,707,708,709,710,711,712,713,714,715,716,717,718,719,720,721,722,723,724,725,726,727,728,729,730,731,732,733,734,735,736,737,738,739,740,741,742,743,744,745,746,747,748,749,750,751,752,753,754,755,756,757,758,759,760,761,762,763,764,765,766,767,768,769,770,771,772,773,774,775,776,777,778,779,780,781,782,783,784,785,786,787,788,789,790,791,792,793,794,795,796,797,798,799,800,801,802,803,804,805,806,807,808,809,810,811,812,813,814,815,816,817,818,819,820,821,822,823,824,825,826,827,828,829,830,831,832,833,834,835,836,837,838,1,2,3,4,5,6,7,8,9,10,11,12,13,14,15,16,17,18,19,20,21,22,23,24,25,26,27,28,29,30,31,32,33,34,35,36,37,38,39,40,41,42,43,44,45,46,47,48,49,50,51,52,53,54,55,56,57,58,59,60,61,62,63,64,65,66,67,68,69,70,71,72,73,74,75,76,77,78,79,80,81,82,83,84,85,86,87,88,89,90,91,92,93,94,95,96,97,98,99,100,101,102,103,104,105,106,107,108,109,110,111,112,113,114,115,116,117,118,119,120,121,122,123,124,125,126,127,128,129,130,131,132,133,134,135,136,137,138,139,140,141,142,143,144,145,146,147,148,149,150,151,152,153,154,155,156,157,158,159,160,161,162,163,164,165,166,167,168,169,170,171,172,173,174,175,176,177,178,179,180,181,182,183,184,185,186,187,188,189,190,191,192,193,194,195,196,197,198,199,200,201,202,203,204,205,206,207,208,209,210,211,212,213,214,215,216,217,218,219,220,221,222,223,224,225,226,227,228,229,230,231,232,233,234,235,236,237,238,239,240,241,242,243,244,245,246,247,248,249,250,251,252,253,254,255,256,257,258,259,260,261,262,263,264,265,266,267,268,269,270,271,272,273,274,275,276,277,278,279,280,281,282,283,284,285,286,287,288,289,290,291,292,293,294,295,296,297,298,299,300,301,302,303,304,305,306,307,308,309,310,311,312,313,314,315,316,317,318,319,320,321,322,323,324,325,326,327,328,329,330,331,332,333,334,335,336,337,338,339,340,341,342,343,344,345,346,347,348,349,350,351,352,353,354,355,356,357,358,359,360,361,362,363,364,365,366,367,368,369,370,371,372,373,374,375,376,377,378,379,380,381,382,383,384,385,386,387,388,389,390,391,392,393,394,395,396,397,398,399,400,401,402,403,404,405,406,407,408,409,410,411,412,413,414,415,416,417,418,419,420,421,422,423,424,425,426,427,428,429,430,431,432,433,434,435,436,437,438,439,440,441,442,443,444,445,446,447,448,449,450,451,452,453,454,455,456,457,458,459,460,461,462,463,464,465,466,467,468,469,470,471,472,473,474,475,476,477,478,479,480,481,482,483,484,485,486,487,488,489,490,491,492,493,494,495,496,497,498,499,500,501,502,503,504,505,506,507,508,509,510,511,512,513,514,515,516,517,518,519,520,521,522,523,524,525,526,527,528,529,530,531,532,533,534,535,536,537,538,539,540,541,542,543,544,545,546,547,548,549,550,551,552,553,554,555,556,557,558,559,560,561,562,563,564,565,566,567,568,569,570,571,572,573,574,575,576,577,578,579,580,581,582,583,584,585,586,587,588,589,590,591,592,593,594,595,596,597,598,599,600,601,602,603,604,605,606,607,608,609,610,611,612,613,614,615,616,617,618,619,620,621,622,623,624,625,626,627,628,629,630,631,632,633,634,635,636,637,638,639,640,641,642,643,644,645,646,647,648,649,650,651,652,653,654,655,656,657,658,659,660,661,662,663,664,665,666,667,668,669,670,671,672,673,674,675,676,677,678,679,680,681,682,683,684,685,686,687,688,689,690,691,692,693,694,695,696,697,698,699,700,701,702,703,704,705,706,707,708,709,710,711,712,713,714,715,716,717,718,719,720,721,722,723,724,725,726,727,728,729,730,731,732,733,734,735,736,737,738,739,740,741,742,743,744,745,746,747,748,749,750,751,752,753,754,755,756,757,758,759,760,761,762,763,764,765,766,767,768,769,770,771,772,773,774,775,776,777,778,779,780,781,782,783,784,785,786,787,788,789,790,791,792,793,794,795,796,797,798,799,800,801,802,803,804,805,806,807,808,809,810,811,812,813,814,815,816,817,818,819,820,821,822,823,824,825,826,827,828,829,830,831,832,833,834,835,836,837,838,1,2,3,4,5,6,7,8,9,10,11,12,13,14,15,16,17,18,19,20,21,22,23,24,25,26,27,28,29,30,31,32,33,34,35,36,37,38,39,40,41,42,43,44,45,46,47,48,49,50,51,52,53,54,55,56,57,58,59,60,61,62,63,64,65,66,67,68,69,70,71,72,73,74,75,76,77,78,79,80,81,82,83,84,85,86,87,88,89,90,91,92,93,94,95,96,97,98,99,100,101,102,103,104,105,106,107,108,109,110,111,112,113,114,115,116,117,118,119,120,121,122,123,124,125,126,127,128,129,130,131,132,133,134,135,136,137,138,139,140,141,142,143,144,145,146,147,148,149,150,151,152,153,154,155,156,157,158,159,160,161,162,163,164,165,166,167,168,169,170,171,172,173,174,175,176,177,178,179,180,181,182,183,184,185,186,187,188,189,190,191,192,193,194,195,196,197,198,199,200,201,202,203,204,205,206,207,208,209,210,211,212,213,214,215,216,217,218,219,220,221,222,223,224,225,226,227,228,229,230,231,232,233,234,235,236,237,238,239,240,241,242,243,244,245,246,247,248,249,250,251,252,253,254,255,256,257,258,259,260,261,262,263,264,265,266,267,268,269,270,271,272,273,274,275,276,277,278,279,280,281,282,283,284,285,286,287,288,289,290,291,292,293,294,295,296,297,298,299,300,301,302,303,304,305,306,307,308,309,310,311,312,313,314,315,316,317,318,319,320,321,322,323,324,325,326,327,328,329,330,331,332,333,334,335,336,337,338,339,340,341,342,343,344,345,346,347,348,349,350,351,352,353,354,355,356,357,358,359,360,361,362,363,364,365,366,367,368,369,370,371,372,373,374,375,376,377,378,379,380,381,382,383,384,385,386,387,388,389,390,391,392,393,394,395,396,397,398,399,400,401,402,403,404,405,406,407,408,409,410,411,412,413,414,415,416,417,418,419,420,421,422,423,424,425,426,427,428,429,430,431,432,433,434,435,436,437,438,439,440,441,442,443,444,445,446,447,448,449,450,451,452,453,454,455,456,457,458,459,460,461,462,463,464,465,466,467,468,469,470,471,472,473,474,475,476,477,478,479,480,481,482,483,484,485,486,487,488,489,490,491,492,493,494,495,496,497,498,499,500,501,502,503,504,505,506,507,508,509,510,511,512,513,514,515,516,517,518,519,520,521,522,523,524,525,526,527,528,529,530,531,532,533,534,535,536,537,538,539,540,541,542,543,544,545,546,547,548,549,550,551,552,553,554,555,556,557,558,559,560,561,562,563,564,565,566,567,568,569,570,571,572,573,574,575,576,577,578,579,580,581,582,583,584,585,586,587,588,589,590,591,592,593,594,595,596,597,598,599,600,601,602,603,604,605,606,607,608,609,610,611,612,613,614,615,616,617,618,619,620,621,622,623,624,625,626,627,628,629,630,631,632,633,634,635,636,637,638,639,640,641,642,643,644,645,646,647,648,649,650,651,652,653,654,655,656,657,658,659,660,661,662,663,664,665,666,667,668,669,670,671,672,673,674,675,676,677,678,679,680,681,682,683,684,685,686,687,688,689,690,691,692,693,694,695,696,697,698,699,700,701,702,703,704,705,706,707,708,709,710,711,712,713,714,715,716,717,718,719,720,721,722,723,724,725,726,727,728,729,730,731,732,733,734,735,736,737,738,739,740,741,742,743,744,745,746,747,748,749,750,751,752,753,754,755,756,757,758,759,760,761,762,763,764,765,766,767,768,769,770,771,772,773,774,775,776,777,778,779,780,781,782,783,784,785,786,787,788,789,790,791,792,793,794,795,796,797,798,799,800,801,802,803,804,805,806,807,808,809,810,811,812,813,814,815,816,817,818,819,820,821,822,823,824,825,826,827,828,829,830,831,832,833,834,835,836,837,838,1,2,3,4,5,6,7,8,9,10,11,12,13,14,15,16,17,18,19,20,21,22,23,24,25,26,27,28,29,30,31,32,33,34,35,36,37,38,39,40,41,42,43,44,45,46,47,48,49,50,51,52,53,54,55,56,57,58,59,60,61,62,63,64,65,66,67,68,69,70,71,72,73,74,75,76,77,78,79,80,81,82,83,84,85,86,87,88,89,90,91,92,93,94,95,96,97,98,99,100,101,102,103,104,105,106,107,108,109,110,111,112,113,114,115,116,117,118,119,120,121,122,123,124,125,126,127,128,129,130,131,132,133,134,135,136,137,138,139,140,141,142,143,144,145,146,147,148,149,150,151,152,153,154,155,156,157,158,159,160,161,162,163,164,165,166,167,168,169,170,171,172,173,174,175,176,177,178,179,180,181,182,183,184,185,186,187,188,189,190,191,192,193,194,195,196,197,198,199,200,201,202,203,204,205,206,207,208,209,210,211,212,213,214,215,216,217,218,219,220,221,222,223,224,225,226,227,228,229,230,231,232,233,234,235,236,237,238,239,240,241,242,243,244,245,246,247,248,249,250,251,252,253,254,255,256,257,258,259,260,261,262,263,264,265,266,267,268,269,270,271,272,273,274,275,276,277,278,279,280,281,282,283,284,285,286,287,288,289,290,291,292,293,294,295,296,297,298,299,300,301,302,303,304,305,306,307,308,309,310,311,312,313,314,315,316,317,318,319,320,321,322,323,324,325,326,327,328,329,330,331,332,333,334,335,336,337,338,339,340,341,342,343,344,345,346,347,348,349,350,351,352,353,354,355,356,357,358,359,360,361,362,363,364,365,366,367,368,369,370,371,372,373,374,375,376,377,378,379,380,381,382,383,384,385,386,387,388,389,390,391,392,393,394,395,396,397,398,399,400,401,402,403,404,405,406,407,408,409,410,411,412,413,414,415,416,417,418,419,420,421,422,423,424,425,426,427,428,429,430,431,432,433,434,435,436,437,438,439,440,441,442,443,444,445,446,447,448,449,450,451,452,453,454,455,456,457,458,459,460,461,462,463,464,465,466,467,468,469,470,471,472,473,474,475,476,477,478,479,480,481,482,483,484,485,486,487,488,489,490,491,492,493,494,495,496,497,498,499,500,501,502,503,504,505,506,507,508,509,510,511,512,513,514,515,516,517,518,519,520,521,522,523,524,525,526,527,528,529,530,531,532,533,534,535,536,537,538,539,540,541,542,543,544,545,546,547,548,549,550,551,552,553,554,555,556,557,558,559,560,561,562,563,564,565,566,567,568,569,570,571,572,573,574,575,576,577,578,579,580,581,582,583,584,585,586,587,588,589,590,591,592,593,594,595,596,597,598,599,600,601,602,603,604,605,606,607,608,609,610,611,612,613,614,615,616,617,618,619,620,621,622,623,624,625,626,627,628,629,630,631,632,633,634,635,636,637,638,639,640,641,642,643,644,645,646,647,648,649,650,651,652,653,654,655,656,657,658,659,660,661,662,663,664,665,666,667,668,669,670,671,672,673,674,675,676,677,678,679,680,681,682,683,684,685,686,687,688,689,690,691,692,693,694,695,696,697,698,699,700,701,702,703,704,705,706,707,708,709,710,711,712,713,714,715,716,717,718,719,720,721,722,723,724,725,726,727,728,729,730,731,732,733,734,735,736,737,738,739,740,741,742,743,744,745,746,747,748,749,750,751,752,753,754,755,756,757,758,759,760,761,762,763,764,765,766,767,768,769,770,771,772,773,774,775,776,777,778,779,780,781,782,783,784,785,786,787,788,789,790,791,792,793,794,795,796,797,798,799,800,801,802,803,804,805,806,807,808,809,810,811,812,813,814,815,816,817,818,819,820,821,822,823,824,825,826,827,828,829,830,831,832,833,834,835,836,837,838,1,2,3,4,5,6,7,8,9,10,11,12,13,14,15,16,17,18,19,20,21,22,23,24,25,26,27,28,29,30,31,32,33,34,35,36,37,38,39,40,41,42,43,44,45,46,47,48,49,50,51,52,53,54,55,56,57,58,59,60,61,62,63,64,65,66,67,68,69,70,71,72,73,74,75,76,77,78,79,80,81,82,83,84,85,86,87,88,89,90,91,92,93,94,95,96,97,98,99,100,101,102,103,104,105,106,107,108,109,110,111,112,113,114,115,116,117,118,119,120,121,122,123,124,125,126,127,128,129,130,131,132,133,134,135,136,137,138,139,140,141,142,143,144,145,146,147,148,149,150,151,152,153,154,155,156,157,158,159,160,161,162,163,164,165,166,167,168,169,170,171,172,173,174,175,176,177,178,179,180,181,182,183,184,185,186,187,188,189,190,191,192,193,194,195,196,197,198,199,200,201,202,203,204,205,206,207,208,209,210,211,212,213,214,215,216,217,218,219,220,221,222,223,224,225,226,227,228,229,230,231,232,233,234,235,236,237,238,239,240,241,242,243,244,245,246,247,248,249,250,251,252,253,254,255,256,257,258,259,260,261,262,263,264,265,266,267,268,269,270,271,272,273,274,275,276,277,278,279,280,281,282,283,284,285,286,287,288,289,290,291,292,293,294,295,296,297,298,299,300,301,302,303,304,305,306,307,308,309,310,311,312,313,314,315,316,317,318,319,320,321,322,323,324,325,326,327,328,329,330,331,332,333,334,335,336,337,338,339,340,341,342,343,344,345,346,347,348,349,350,351,352,353,354,355,356,357,358,359,360,361,362,363,364,365,366,367,368,369,370,371,372,373,374,375,376,377,378,379,380,381,382,383,384,385,386,387,388,389,390,391,392,393,394,395,396,397,398,399,400,401,402,403,404,405,406,407,408,409,410,411,412,413,414,415,416,417,418,419,420,421,422,423,424,425,426,427,428,429,430,431,432,433,434,435,436,437,438,439,440,441,442,443,444,445,446,447,448,449,450,451,452,453,454,455,456,457,458,459,460,461,462,463,464,465,466,467,468,469,470,471,472,473,474,475,476,477,478,479,480,481,482,483,484,485,486,487,488,489,490,491,492,493,494,495,496,497,498,499,500,501,502,503,504,505,506,507,508,509,510,511,512,513,514,515,516,517,518,519,520,521,522,523,524,525,526,527,528,529,530,531,532,533,534,535,536,537,538,539,540,541,542,543,544,545,546,547,548,549,550,551,552,553,554,555,556,557,558,559,560,561,562,563,564,565,566,567,568,569,570,571,572,573,574,575,576,577,578,579,580,581,582,583,584,585,586,587,588,589,590,591,592,593,594,595,596,597,598,599,600,601,602,603,604,605,606,607,608,609,610,611,612,613,614,615,616,617,618,619,620,621,622,623,624,625,626,627,628,629,630,631,632,633,634,635,636,637,638,639,640,641,642,643,644,645,646,647,648,649,650,651,652,653,654,655,656,657,658,659,660,661,662,663,664,665,666,667,668,669,670,671,672,673,674,675,676,677,678,679,680,681,682,683,684,685,686,687,688,689,690,691,692,693,694,695,696,697,698,699,700,701,702,703,704,705,706,707,708,709,710,711,712,713,714,715,716,717,718,719,720,721,722,723,724,725,726,727,728,729,730,731,732,733,734,735,736,737,738,739,740,741,742,743,744,745,746,747,748,749,750,751,752,753,754,755,756,757,758,759,760,761,762,763,764,765,766,767,768,769,770,771,772,773,774,775,776,777,778,779,780,781,782,783,784,785,786,787,788,789,790,791,792,793,794,795,796,797,798,799,800,801,802,803,804,805,806,807,808,809,810,811,812,813,814,815,816,817,818,819,820,821,822,823,824,825,826,827,828,829,830,831,832,833,834,835,836,837,838,1,2,3,4,5,6,7,8,9,10,11,12,13,14,15,16,17,18,19,20,21,22,23,24,25,26,27,28,29,30,31,32,33,34,35,36,37,38,39,40,41,42,43,44,45,46,47,48,49,50,51,52,53,54,55,56,57,58,59,60,61,62,63,64,65,66,67,68,69,70,71,72,73,74,75,76,77,78,79,80,81,82,83,84,85,86,87,88,89,90,91,92,93,94,95,96,97,98,99,100,101,102,103,104,105,106,107,108,109,110,111,112,113,114,115,116,117,118,119,120,121,122,123,124,125,126,127,128,129,130,131,132,133,134,135,136,137,138,139,140,141,142,143,144,145,146,147,148,149,150,151,152,153,154,155,156,157,158,159,160,161,162,163,164,165,166,167,168,169,170,171,172,173,174,175,176,177,178,179,180,181,182,183,184,185,186,187,188,189,190,191,192,193,194,195,196,197,198,199,200,201,202,203,204,205,206,207,208,209,210,211,212,213,214,215,216,217,218,219,220,221,222,223,224,225,226,227,228,229,230,231,232,233,234,235,236,237,238,239,240,241,242,243,244,245,246,247,248,249,250,251,252,253,254,255,256,257,258,259,260,261,262,263,264,265,266,267,268,269,270,271,272,273,274,275,276,277,278,279,280,281,282,283,284,285,286,287,288,289,290,291,292,293,294,295,296,297,298,299,300,301,302,303,304,305,306,307,308,309,310,311,312,313,314,315,316,317,318,319,320,321,322,323,324,325,326,327,328,329,330,331,332,333,334,335,336,337,338,339,340,341,342,343,344,345,346,347,348,349,350,351,352,353,354,355,356,357,358,359,360,361,362,363,364,365,366,367,368,369,370,371,372,373,374,375,376,377,378,379,380,381,382,383,384,385,386,387,388,389,390,391,392,393,394,395,396,397,398,399,400,401,402,403,404,405,406,407,408,409,410,411,412,413,414,415,416,417,418,419,420,421,422,423,424,425,426,427,428,429,430,431,432,433,434,435,436,437,438,439,440,441,442,443,444,445,446,447,448,449,450,451,452,453,454,455,456,457,458,459,460,461,462,463,464,465,466,467,468,469,470,471,472,473,474,475,476,477,478,479,480,481,482,483,484,485,486,487,488,489,490,491,492,493,494,495,496,497,498,499,500,501,502,503,504,505,506,507,508,509,510,511,512,513,514,515,516,517,518,519,520,521,522,523,524,525,526,527,528,529,530,531,532,533,534,535,536,537,538,539,540,541,542,543,544,545,546,547,548,549,550,551,552,553,554,555,556,557,558,559,560,561,562,563,564,565,566,567,568,569,570,571,572,573,574,575,576,577,578,579,580,581,582,583,584,585,586,587,588,589,590,591,592,593,594,595,596,597,598,599,600,601,602,603,604,605,606,607,608,609,610,611,612,613,614,615,616,617,618,619,620,621,622,623,624,625,626,627,628,629,630,631,632,633,634,635,636,637,638,639,640,641,642,643,644,645,646,647,648,649,650,651,652,653,654,655,656,657,658,659,660,661,662,663,664,665,666,667,668,669,670,671,672,673,674,675,676,677,678,679,680,681,682,683,684,685,686,687,688,689,690,691,692,693,694,695,696,697,698,699,700,701,702,703,704,705,706,707,708,709,710,711,712,713,714,715,716,717,718,719,720,721,722,723,724,725,726,727,728,729,730,731,732,733,734,735,736,737,738,739,740,741,742,743,744,745,746,747,748,749,750,751,752,753,754,755,756,757,758,759,760,761,762,763,764,765,766,767,768,769,770,771,772,773,774,775,776,777,778,779,780,781,782,783,784,785,786,787,788,789,790,791,792,793,794,795,796,797,798,799,800,801,802,803,804,805,806,807,808,809,810,811,812,813,814,815,816,817,818,819,820,821,822,823,824,825,826,827,828,829,830,831,832,833,834,835,836,837,838,1,2,3,4,5,6,7,8,9,10,11,12,13,14,15,16,17,18,19,20,21,22,23,24,25,26,27,28,29,30,31,32,33,34,35,36,37,38,39,40,41,42,43,44,45,46,47,48,49,50,51,52,53,54,55,56,57,58,59,60,61,62,63,64,65,66,67,68,69,70,71,72,73,74,75,76,77,78,79,80,81,82,83,84,85,86,87,88,89,90,91,92,93,94,95,96,97,98,99,100,101,102,103,104,105,106,107,108,109,110,111,112,113,114,115,116,117,118,119,120,121,122,123,124,125,126,127,128,129,130,131,132,133,134,135,136,137,138,139,140,141,142,143,144,145,146,147,148,149,150,151,152,153,154,155,156,157,158,159,160,161,162,163,164,165,166,167,168,169,170,171,172,173,174,175,176,177,178,179,180,181,182,183,184,185,186,187,188,189,190,191,192,193,194,195,196,197,198,199,200,201,202,203,204,205,206,207,208,209,210,211,212,213,214,215,216,217,218,219,220,221,222,223,224,225,226,227,228,229,230,231,232,233,234,235,236,237,238,239,240,241,242,243,244,245,246,247,248,249,250,251,252,253,254,255,256,257,258,259,260,261,262,263,264,265,266,267,268,269,270,271,272,273,274,275,276,277,278,279,280,281,282,283,284,285,286,287,288,289,290,291,292,293,294,295,296,297,298,299,300,301,302,303,304,305,306,307,308,309,310,311,312,313,314,315,316,317,318,319,320,321,322,323,324,325,326,327,328,329,330,331,332,333,334,335,336,337,338,339,340,341,342,343,344,345,346,347,348,349,350,351,352,353,354,355,356,357,358,359,360,361,362,363,364,365,366,367,368,369,370,371,372,373,374,375,376,377,378,379,380,381,382,383,384,385,386,387,388,389,390,391,392,393,394,395,396,397,398,399,400,401,402,403,404,405,406,407,408,409,410,411,412,413,414,415,416,417,418,419,420,421,422,423,424,425,426,427,428,429,430,431,432,433,434,435,436,437,438,439,440,441,442,443,444,445,446,447,448,449,450,451,452,453,454,455,456,457,458,459,460,461,462,463,464,465,466,467,468,469,470,471,472,473,474,475,476,477,478,479,480,481,482,483,484,485,486,487,488,489,490,491,492,493,494,495,496,497,498,499,500,501,502,503,504,505,506,507,508,509,510,511,512,513,514,515,516,517,518,519,520,521,522,523,524,525,526,527,528,529,530,531,532,533,534,535,536,537,538,539,540,541,542,543,544,545,546,547,548,549,550,551,552,553,554,555,556,557,558,559,560,561,562,563,564,565,566,567,568,569,570,571,572,573,574,575,576,577,578,579,580,581,582,583,584,585,586,587,588,589,590,591,592,593,594,595,596,597,598,599,600,601,602,603,604,605,606,607,608,609,610,611,612,613,614,615,616,617,618,619,620,621,622,623,624,625,626,627,628,629,630,631,632,633,634,635,636,637,638,639,640,641,642,643,644,645,646,647,648,649,650,651,652,653,654,655,656,657,658,659,660,661,662,663,664,665,666,667,668,669,670,671,672,673,674,675,676,677,678,679,680,681,682,683,684,685,686,687,688,689,690,691,692,693,694,695,696,697,698,699,700,701,702,703,704,705,706,707,708,709,710,711,712,713,714,715,716,717,718,719,720,721,722,723,724,725,726,727,728,729,730,731,732,733,734,735,736,737,738,739,740,741,742,743,744,745,746,747,748,749,750,751,752,753,754,755,756,757,758,759,760,761,762,763,764,765,766,767,768,769,770,771,772,773,774,775,776,777,778,779,780,781,782,783,784,785,786,787,788,789,790,791,792,793,794,795,796,797,798,799,800,801,802,803,804,805,806,807,808,809,810,811,812,813,814,815,816,817,818,819,820,821,822,823,824,825,826,827,828,829,830,831,832,833,834,835,836,837,838,1,2,3,4,5,6,7,8,9,10,11,12,13,14,15,16,17,18,19,20,21,22,23,24,25,26,27,28,29,30,31,32,33,34,35,36,37,38,39,40,41,42,43,44,45,46,47,48,49,50,51,52,53,54,55,56,57,58,59,60,61,62,63,64,65,66,67,68,69,70,71,72,73,74,75,76,77,78,79,80,81,82,83,84,85,86,87,88,89,90,91,92,93,94,95,96,97,98,99,100,101,102,103,104,105,106,107,108,109,110,111,112,113,114,115,116,117,118,119,120,121,122,123,124,125,126,127,128,129,130,131,132,133,134,135,136,137,138,139,140,141,142,143,144,145,146,147,148,149,150,151,152,153,154,155,156,157,158,159,160,161,162,163,164,165,166,167,168,169,170,171,172,173,174,175,176,177,178,179,180,181,182,183,184,185,186,187,188,189,190,191,192,193,194,195,196,197,198,199,200,201,202,203,204,205,206,207,208,209,210,211,212,213,214,215,216,217,218,219,220,221,222,223,224,225,226,227,228,229,230,231,232,233,234,235,236,237,238,239,240,241,242,243,244,245,246,247,248,249,250,251,252,253,254,255,256,257,258,259,260,261,262,263,264,265,266,267,268,269,270,271,272,273,274,275,276,277,278,279,280,281,282,283,284,285,286,287,288,289,290,291,292,293,294,295,296,297,298,299,300,301,302,303,304,305,306,307,308,309,310,311,312,313,314,315,316,317,318,319,320,321,322,323,324,325,326,327,328,329,330,331,332,333,334,335,336,337,338,339,340,341,342,343,344,345,346,347,348,349,350,351,352,353,354,355,356,357,358,359,360,361,362,363,364,365,366,367,368,369,370,371,372,373,374,375,376,377,378,379,380,381,382,383,384,385,386,387,388,389,390,391,392,393,394,395,396,397,398,399,400,401,402,403,404,405,406,407,408,409,410,411,412,413,414,415,416,417,418,419,420,421,422,423,424,425,426,427,428,429,430,431,432,433,434,435,436,437,438,439,440,441,442,443,444,445,446,447,448,449,450,451,452,453,454,455,456,457,458,459,460,461,462,463,464,465,466,467,468,469,470,471,472,473,474,475,476,477,478,479,480,481,482,483,484,485,486,487,488,489,490,491,492,493,494,495,496,497,498,499,500,501,502,503,504,505,506,507,508,509,510,511,512,513,514,515,516,517,518,519,520,521,522,523,524,525,526,527,528,529,530,531,532,533,534,535,536,537,538,539,540,541,542,543,544,545,546,547,548,549,550,551,552,553,554,555,556,557,558,559,560,561,562,563,564,565,566,567,568,569,570,571,572,573,574,575,576,577,578,579,580,581,582,583,584,585,586,587,588,589,590,591,592,593,594,595,596,597,598,599,600,601,602,603,604,605,606,607,608,609,610,611,612,613,614,615,616,617,618,619,620,621,622,623,624,625,626,627,628,629,630,631,632,633,634,635,636,637,638,639,640,641,642,643,644,645,646,647,648,649,650,651,652,653,654,655,656,657,658,659,660,661,662,663,664,665,666,667,668,669,670,671,672,673,674,675,676,677,678,679,680,681,682,683,684,685,686,687,688,689,690,691,692,693,694,695,696,697,698,699,700,701,702,703,704,705,706,707,708,709,710,711,712,713,714,715,716,717,718,719,720,721,722,723,724,725,726,727,728,729,730,731,732,733,734,735,736,737,738,739,740,741,742,743,744,745,746,747,748,749,750,751,752,753,754,755,756,757,758,759,760,761,762,763,764,765,766,767,768,769,770,771,772,773,774,775,776,777,778,779,780,781,782,783,784,785,786,787,788,789,790,791,792,793,794,795,796,797,798,799,800,801,802,803,804,805,806,807,808,809,810,811,812,813,814,815,816,817,818,819,820,821,822,823,824,825,826,827,828,829,830,831,832,833,834,835,836,837,838,1,2,3,4,5,6,7,8,9,10,11,12,13,14,15,16,17,18,19,20,21,22,23,24,25,26,27,28,29,30,31,32,33,34,35,36,37,38,39,40,41,42,43,44,45,46,47,48,49,50,51,52,53,54,55,56,57,58,59,60,61,62,63,64,65,66,67,68,69,70,71,72,73,74,75,76,77,78,79,80,81,82,83,84,85,86,87,88,89,90,91,92,93,94,95,96,97,98,99,100,101,102,103,104,105,106,107,108,109,110,111,112,113,114,115,116,117,118,119,120,121,122,123,124,125,126,127,128,129,130,131,132,133,134,135,136,137,138,139,140,141,142,143,144,145,146,147,148,149,150,151,152,153,154,155,156,157,158,159,160,161,162,163,164,165,166,167,168,169,170,171,172,173,174,175,176,177,178,179,180,181,182,183,184,185,186,187,188,189,190,191,192,193,194,195,196,197,198,199,200,201,202,203,204,205,206,207,208,209,210,211,212,213,214,215,216,217,218,219,220,221,222,223,224,225,226,227,228,229,230,231,232,233,234,235,236,237,238,239,240,241,242,243,244,245,246,247,248,249,250,251,252,253,254,255,256,257,258,259,260,261,262,263,264,265,266,267,268,269,270,271,272,273,274,275,276,277,278,279,280,281,282,283,284,285,286,287,288,289,290,291,292,293,294,295,296,297,298,299,300,301,302,303,304,305,306,307,308,309,310,311,312,313,314,315,316,317,318,319,320,321,322,323,324,325,326,327,328,329,330,331,332,333,334,335,336,337,338,339,340,341,342,343,344,345,346,347,348,349,350,351,352,353,354,355,356,357,358,359,360,361,362,363,364,365,366,367,368,369,370,371,372,373,374,375,376,377,378,379,380,381,382,383,384,385,386,387,388,389,390,391,392,393,394,395,396,397,398,399,400,401,402,403,404,405,406,407,408,409,410,411,412,413,414,415,416,417,418,419,420,421,422,423,424,425,426,427,428,429,430,431,432,433,434,435,436,437,438,439,440,441,442,443,444,445,446,447,448,449,450,451,452,453,454,455,456,457,458,459,460,461,462,463,464,465,466,467,468,469,470,471,472,473,474,475,476,477,478,479,480,481,482,483,484,485,486,487,488,489,490,491,492,493,494,495,496,497,498,499,500,501,502,503,504,505,506,507,508,509,510,511,512,513,514,515,516,517,518,519,520,521,522,523,524,525,526,527,528,529,530,531,532,533,534,535,536,537,538,539,540,541,542,543,544,545,546,547,548,549,550,551,552,553,554,555,556,557,558,559,560,561,562,563,564,565,566,567,568,569,570,571,572,573,574,575,576,577,578,579,580,581,582,583,584,585,586,587,588,589,590,591,592,593,594,595,596,597,598,599,600,601,602,603,604,605,606,607,608,609,610,611,612,613,614,615,616,617,618,619,620,621,622,623,624,625,626,627,628,629,630,631,632,633,634,635,636,637,638,639,640,641,642,643,644,645,646,647,648,649,650,651,652,653,654,655,656,657,658,659,660,661,662,663,664,665,666,667,668,669,670,671,672,673,674,675,676,677,678,679,680,681,682,683,684,685,686,687,688,689,690,691,692,693,694,695,696,697,698,699,700,701,702,703,704,705,706,707,708,709,710,711,712,713,714,715,716,717,718,719,720,721,722,723,724,725,726,727,728,729,730,731,732,733,734,735,736,737,738,739,740,741,742,743,744,745,746,747,748,749,750,751,752,753,754,755,756,757,758,759,760,761,762,763,764,765,766,767,768,769,770,771,772,773,774,775,776,777,778,779,780,781,782,783,784,785,786,787,788,789,790,791,792,793,794,795,796,797,798,799,800,801,802,803,804,805,806,807,808,809,810,811,812,813,814,815,816,817,818,819,820,821,822,823,824,825,826,827,828,829,830,831,832,833,834,835,836,837,838,1,2,3,4,5,6,7,8,9,10,11,12,13,14,15,16,17,18,19,20,21,22,23,24,25,26,27,28,29,30,31,32,33,34,35,36,37,38,39,40,41,42,43,44,45,46,47,48,49,50,51,52,53,54,55,56,57,58,59,60,61,62,63,64,65,66,67,68,69,70,71,72,73,74,75,76,77,78,79,80,81,82,83,84,85,86,87,88,89,90,91,92,93,94,95,96,97,98,99,100,101,102,103,104,105,106,107,108,109,110,111,112,113,114,115,116,117,118,119,120,121,122,123,124,125,126,127,128,129,130,131,132,133,134,135,136,137,138,139,140,141,142,143,144,145,146,147,148,149,150,151,152,153,154,155,156,157,158,159,160,161,162,163,164,165,166,167,168,169,170,171,172,173,174,175,176,177,178,179,180,181,182,183,184,185,186,187,188,189,190,191,192,193,194,195,196,197,198,199,200,201,202,203,204,205,206,207,208,209,210,211,212,213,214,215,216,217,218,219,220,221,222,223,224,225,226,227,228,229,230,231,232,233,234,235,236,237,238,239,240,241,242,243,244,245,246,247,248,249,250,251,252,253,254,255,256,257,258,259,260,261,262,263,264,265,266,267,268,269,270,271,272,273,274,275,276,277,278,279,280,281,282,283,284,285,286,287,288,289,290,291,292,293,294,295,296,297,298,299,300,301,302,303,304,305,306,307,308,309,310,311,312,313,314,315,316,317,318,319,320,321,322,323,324,325,326,327,328,329,330,331,332,333,334,335,336,337,338,339,340,341,342,343,344,345,346,347,348,349,350,351,352,353,354,355,356,357,358,359,360,361,362,363,364,365,366,367,368,369,370,371,372,373,374,375,376,377,378,379,380,381,382,383,384,385,386,387,388,389,390,391,392,393,394,395,396,397,398,399,400,401,402,403,404,405,406,407,408,409,410,411,412,413,414,415,416,417,418,419,420,421,422,423,424,425,426,427,428,429,430,431,432,433,434,435,436,437,438,439,440,441,442,443,444,445,446,447,448,449,450,451,452,453,454,455,456,457,458,459,460,461,462,463,464,465,466,467,468,469,470,471,472,473,474,475,476,477,478,479,480,481,482,483,484,485,486,487,488,489,490,491,492,493,494,495,496,497,498,499,500,501,502,503,504,505,506,507,508,509,510,511,512,513,514,515,516,517,518,519,520,521,522,523,524,525,526,527,528,529,530,531,532,533,534,535,536,537,538,539,540,541,542,543,544,545,546,547,548,549,550,551,552,553,554,555,556,557,558,559,560,561,562,563,564,565,566,567,568,569,570,571,572,573,574,575,576,577,578,579,580,581,582,583,584,585,586,587,588,589,590,591,592,593,594,595,596,597,598,599,600,601,602,603,604,605,606,607,608,609,610,611,612,613,614,615,616,617,618,619,620,621,622,623,624,625,626,627,628,629,630,631,632,633,634,635,636,637,638,639,640,641,642,643,644,645,646,647,648,649,650,651,652,653,654,655,656,657,658,659,660,661,662,663,664,665,666,667,668,669,670,671,672,673,674,675,676,677,678,679,680,681,682,683,684,685,686,687,688,689,690,691,692,693,694,695,696,697,698,699,700,701,702,703,704,705,706,707,708,709,710,711,712,713,714,715,716,717,718,719,720,721,722,723,724,725,726,727,728,729,730,731,732,733,734,735,736,737,738,739,740,741,742,743,744,745,746,747,748,749,750,751,752,753,754,755,756,757,758,759,760,761,762,763,764,765,766,767,768,769,770,771,772,773,774,775,776,777,778,779,780,781,782,783,784,785,786,787,788,789,790,791,792,793,794,795,796,797,798,799,800,801,802,803,804,805,806,807,808,809,810,811,812,813,814,815,816,817,818,819,820,821,822,823,824,825,826,827,828,829,830,831,832,833,834,835,836,837,838,1,2,3,4,5,6,7,8,9,10,11,12,13,14,15,16,17,18,19,20,21,22,23,24,25,26,27,28,29,30,31,32,33,34,35,36,37,38,39,40,41,42,43,44,45,46,47,48,49,50,51,52,53,54,55,56,57,58,59,60,61,62,63,64,65,66,67,68,69,70,71,72,73,74,75,76,77,78,79,80,81,82,83,84,85,86,87,88,89,90,91,92,93,94,95,96,97,98,99,100,101,102,103,104,105,106,107,108,109,110,111,112,113,114,115,116,117,118,119,120,121,122,123,124,125,126,127,128,129,130,131,132,133,134,135,136,137,138,139,140,141,142,143,144,145,146,147,148,149,150,151,152,153,154,155,156,157,158,159,160,161,162,163,164,165,166,167,168,169,170,171,172,173,174,175,176,177,178,179,180,181,182,183,184,185,186,187,188,189,190,191,192,193,194,195,196,197,198,199,200,201,202,203,204,205,206,207,208,209,210,211,212,213,214,215,216,217,218,219,220,221,222,223,224,225,226,227,228,229,230,231,232,233,234,235,236,237,238,239,240,241,242,243,244,245,246,247,248,249,250,251,252,253,254,255,256,257,258,259,260,261,262,263,264,265,266,267,268,269,270,271,272,273,274,275,276,277,278,279,280,281,282,283,284,285,286,287,288,289,290,291,292,293,294,295,296,297,298,299,300,301,302,303,304,305,306,307,308,309,310,311,312,313,314,315,316,317,318,319,320,321,322,323,324,325,326,327,328,329,330,331,332,333,334,335,336,337,338,339,340,341,342,343,344,345,346,347,348,349,350,351,352,353,354,355,356,357,358,359,360,361,362,363,364,365,366,367,368,369,370,371,372,373,374,375,376,377,378,379,380,381,382,383,384,385,386,387,388,389,390,391,392,393,394,395,396,397,398,399,400,401,402,403,404,405,406,407,408,409,410,411,412,413,414,415,416,417,418,419,420,421,422,423,424,425,426,427,428,429,430,431,432,433,434,435,436,437,438,439,440,441,442,443,444,445,446,447,448,449,450,451,452,453,454,455,456,457,458,459,460,461,462,463,464,465,466,467,468,469,470,471,472,473,474,475,476,477,478,479,480,481,482,483,484,485,486,487,488,489,490,491,492,493,494,495,496,497,498,499,500,501,502,503,504,505,506,507,508,509,510,511,512,513,514,515,516,517,518,519,520,521,522,523,524,525,526,527,528,529,530,531,532,533,534,535,536,537,538,539,540,541,542,543,544,545,546,547,548,549,550,551,552,553,554,555,556,557,558,559,560,561,562,563,564,565,566,567,568,569,570,571,572,573,574,575,576,577,578,579,580,581,582,583,584,585,586,587,588,589,590,591,592,593,594,595,596,597,598,599,600,601,602,603,604,605,606,607,608,609,610,611,612,613,614,615,616,617,618,619,620,621,622,623,624,625,626,627,628,629,630,631,632,633,634,635,636,637,638,639,640,641,642,643,644,645,646,647,648,649,650,651,652,653,654,655,656,657,658,659,660,661,662,663,664,665,666,667,668,669,670,671,672,673,674,675,676,677,678,679,680,681,682,683,684,685,686,687,688,689,690,691,692,693,694,695,696,697,698,699,700,701,702,703,704,705,706,707,708,709,710,711,712,713,714,715,716,717,718,719,720,721,722,723,724,725,726,727,728,729,730,731,732,733,734,735,736,737,738,739,740,741,742,743,744,745,746,747,748,749,750,751,752,753,754,755,756,757,758,759,760,761,762,763,764,765,766,767,768,769,770,771,772,773,774,775,776,777,778,779,780,781,782,783,784,785,786,787,788,789,790,791,792,793,794,795,796,797,798,799,800,801,802,803,804,805,806,807,808,809,810,811,812,813,814,815,816,817,818,819,820,821,822,823,824,825,826,827,828,829,830,831,832,833,834,835,836,837,838,1,2,3,4,5,6,7,8,9,10,11,12,13,14,15,16,17,18,19,20,21,22,23,24,25,26,27,28,29,30,31,32,33,34,35,36,37,38,39,40,41,42,43,44,45,46,47,48,49,50,51,52,53,54,55,56,57,58,59,60,61,62,63,64,65,66,67,68,69,70,71,72,73,74,75,76,77,78,79,80,81,82,83,84,85,86,87,88,89,90,91,92,93,94,95,96,97,98,99,100,101,102,103,104,105,106,107,108,109,110,111,112,113,114,115,116,117,118,119,120,121,122,123,124,125,126,127,128,129,130,131,132,133,134,135,136,137,138,139,140,141,142,143,144,145,146,147,148,149,150,151,152,153,154,155,156,157,158,159,160,161,162,163,164,165,166,167,168,169,170,171,172,173,174,175,176,177,178,179,180,181,182,183,184,185,186,187,188,189,190,191,192,193,194,195,196,197,198,199,200,201,202,203,204,205,206,207,208,209,210,211,212,213,214,215,216,217,218,219,220,221,222,223,224,225,226,227,228,229,230,231,232,233,234,235,236,237,238,239,240,241,242,243,244,245,246,247,248,249,250,251,252,253,254,255,256,257,258,259,260,261,262,263,264,265,266,267,268,269,270,271,272,273,274,275,276,277,278,279,280,281,282,283,284,285,286,287,288,289,290,291,292,293,294,295,296,297,298,299,300,301,302,303,304,305,306,307,308,309,310,311,312,313,314,315,316,317,318,319,320,321,322,323,324,325,326,327,328,329,330,331,332,333,334,335,336,337,338,339,340,341,342,343,344,345,346,347,348,349,350,351,352,353,354,355,356,357,358,359,360,361,362,363,364,365,366,367,368,369,370,371,372,373,374,375,376,377,378,379,380,381,382,383,384,385,386,387,388,389,390,391,392,393,394,395,396,397,398,399,400,401,402,403,404,405,406,407,408,409,410,411,412,413,414,415,416,417,418,419,420,421,422,423,424,425,426,427,428,429,430,431,432,433,434,435,436,437,438,439,440,441,442,443,444,445,446,447,448,449,450,451,452,453,454,455,456,457,458,459,460,461,462,463,464,465,466,467,468,469,470,471,472,473,474,475,476,477,478,479,480,481,482,483,484,485,486,487,488,489,490,491,492,493,494,495,496,497,498,499,500,501,502,503,504,505,506,507,508,509,510,511,512,513,514,515,516,517,518,519,520,521,522,523,524,525,526,527,528,529,530,531,532,533,534,535,536,537,538,539,540,541,542,543,544,545,546,547,548,549,550,551,552,553,554,555,556,557,558,559,560,561,562,563,564,565,566,567,568,569,570,571,572,573,574,575,576,577,578,579,580,581,582,583,584,585,586,587,588,589,590,591,592,593,594,595,596,597,598,599,600,601,602,603,604,605,606,607,608,609,610,611,612,613,614,615,616,617,618,619,620,621,622,623,624,625,626,627,628,629,630,631,632,633,634,635,636,637,638,639,640,641,642,643,644,645,646,647,648,649,650,651,652,653,654,655,656,657,658,659,660,661,662,663,664,665,666,667,668,669,670,671,672,673,674,675,676,677,678,679,680,681,682,683,684,685,686,687,688,689,690,691,692,693,694,695,696,697,698,699,700,701,702,703,704,705,706,707,708,709,710,711,712,713,714,715,716,717,718,719,720,721,722,723,724,725,726,727,728,729,730,731,732,733,734,735,736,737,738,739,740,741,742,743,744,745,746,747,748,749,750,751,752,753,754,755,756,757,758,759,760,761,762,763,764,765,766,767,768,769,770,771,772,773,774,775,776,777,778,779,780,781,782,783,784,785,786,787,788,789,790,791,792,793,794,795,796,797,798,799,800,801,802,803,804,805,806,807,808,809,810,811,812,813,814,815,816,817,818,819,820,821,822,823,824,825,826,827,828,829,830,831,832,833,834,835,836,837,838,1,2,3,4,5,6,7,8,9,10,11,12,13,14,15,16,17,18,19,20,21,22,23,24,25,26,27,28,29,30,31,32,33,34,35,36,37,38,39,40,41,42,43,44,45,46,47,48,49,50,51,52,53,54,55,56,57,58,59,60,61,62,63,64,65,66,67,68,69,70,71,72,73,74,75,76,77,78,79,80,81,82,83,84,85,86,87,88,89,90,91,92,93,94,95,96,97,98,99,100,101,102,103,104,105,106,107,108,109,110,111,112,113,114,115,116,117,118,119,120,121,122,123,124,125,126,127,128,129,130,131,132,133,134,135,136,137,138,139,140,141,142,143,144,145,146,147,148,149,150,151,152,153,154,155,156,157,158,159,160,161,162,163,164,165,166,167,168,169,170,171,172,173,174,175,176,177,178,179,180,181,182,183,184,185,186,187,188,189,190,191,192,193,194,195,196,197,198,199,200,201,202,203,204,205,206,207,208,209,210,211,212,213,214,215,216,217,218,219,220,221,222,223,224,225,226,227,228,229,230,231,232,233,234,235,236,237,238,239,240,241,242,243,244,245,246,247,248,249,250,251,252,253,254,255,256,257,258,259,260,261,262,263,264,265,266,267,268,269,270,271,272,273,274,275,276,277,278,279,280,281,282,283,284,285,286,287,288,289,290,291,292,293,294,295,296,297,298,299,300,301,302,303,304,305,306,307,308,309,310,311,312,313,314,315,316,317,318,319,320,321,322,323,324,325,326,327,328,329,330,331,332,333,334,335,336,337,338,339,340,341,342,343,344,345,346,347,348,349,350,351,352,353,354,355,356,357,358,359,360,361,362,363,364,365,366,367,368,369,370,371,372,373,374,375,376,377,378,379,380,381,382,383,384,385,386,387,388,389,390,391,392,393,394,395,396,397,398,399,400,401,402,403,404,405,406,407,408,409,410,411,412,413,414,415,416,417,418,419,420,421,422,423,424,425,426,427,428,429,430,431,432,433,434,435,436,437,438,439,440,441,442,443,444,445,446,447,448,449,450,451,452,453,454,455,456,457,458,459,460,461,462,463,464,465,466,467,468,469,470,471,472,473,474,475,476,477,478,479,480,481,482,483,484,485,486,487,488,489,490,491,492,493,494,495,496,497,498,499,500,501,502,503,504,505,506,507,508,509,510,511,512,513,514,515,516,517,518,519,520,521,522,523,524,525,526,527,528,529,530,531,532,533,534,535,536,537,538,539,540,541,542,543,544,545,546,547,548,549,550,551,552,553,554,555,556,557,558,559,560,561,562,563,564,565,566,567,568,569,570,571,572,573,574,575,576,577,578,579,580,581,582,583,584,585,586,587,588,589,590,591,592,593,594,595,596,597,598,599,600,601,602,603,604,605,606,607,608,609,610,611,612,613,614,615,616,617,618,619,620,621,622,623,624,625,626,627,628,629,630,631,632,633,634,635,636,637,638,639,640,641,642,643,644,645,646,647,648,649,650,651,652,653,654,655,656,657,658,659,660,661,662,663,664,665,666,667,668,669,670,671,672,673,674,675,676,677,678,679,680,681,682,683,684,685,686,687,688,689,690,691,692,693,694,695,696,697,698,699,700,701,702,703,704,705,706,707,708,709,710,711,712,713,714,715,716,717,718,719,720,721,722,723,724,725,726,727,728,729,730,731,732,733,734,735,736,737,738,739,740,741,742,743,744,745,746,747,748,749,750,751,752,753,754,755,756,757,758,759,760,761,762,763,764,765,766,767,768,769,770,771,772,773,774,775,776,777,778,779,780,781,782,783,784,785,786,787,788,789,790,791,792,793,794,795,796,797,798,799,800,801,802,803,804,805,806,807,808,809,810,811,812,813,814,815,816,817,818,819,820,821,822,823,824,825,826,827,828,829,830,831,832,833,834,835,836,837,838,1,2,3,4,5,6,7,8,9,10,11,12,13,14,15,16,17,18,19,20,21,22,23,24,25,26,27,28,29,30,31,32,33,34,35,36,37,38,39,40,41,42,43,44,45,46,47,48,49,50,51,52,53,54,55,56,57,58,59,60,61,62,63,64,65,66,67,68,69,70,71,72,73,74,75,76,77,78,79,80,81,82,83,84,85,86,87,88,89,90,91,92,93,94,95,96,97,98,99,100,101,102,103,104,105,106,107,108,109,110,111,112,113,114,115,116,117,118,119,120,121,122,123,124,125,126,127,128,129,130,131,132,133,134,135,136,137,138,139,140,141,142,143,144,145,146,147,148,149,150,151,152,153,154,155,156,157,158,159,160,161,162,163,164,165,166,167,168,169,170,171,172,173,174,175,176,177,178,179,180,181,182,183,184,185,186,187,188,189,190,191,192,193,194,195,196,197,198,199,200,201,202,203,204,205,206,207,208,209,210,211,212,213,214,215,216,217,218,219,220,221,222,223,224,225,226,227,228,229,230,231,232,233,234,235,236,237,238,239,240,241,242,243,244,245,246,247,248,249,250,251,252,253,254,255,256,257,258,259,260,261,262,263,264,265,266,267,268,269,270,271,272,273,274,275,276,277,278,279,280,281,282,283,284,285,286,287,288,289,290,291,292,293,294,295,296,297,298,299,300,301,302,303,304,305,306,307,308,309,310,311,312,313,314,315,316,317,318,319,320,321,322,323,324,325,326,327,328,329,330,331,332,333,334,335,336,337,338,339,340,341,342,343,344,345,346,347,348,349,350,351,352,353,354,355,356,357,358,359,360,361,362,363,364,365,366,367,368,369,370,371,372,373,374,375,376,377,378,379,380,381,382,383,384,385,386,387,388,389,390,391,392,393,394,395,396,397,398,399,400,401,402,403,404,405,406,407,408,409,410,411,412,413,414,415,416,417,418,419,420,421,422,423,424,425,426,427,428,429,430,431,432,433,434,435,436,437,438,439,440,441,442,443,444,445,446,447,448,449,450,451,452,453,454,455,456,457,458,459,460,461,462,463,464,465,466,467,468,469,470,471,472,473,474,475,476,477,478,479,480,481,482,483,484,485,486,487,488,489,490,491,492,493,494,495,496,497,498,499,500,501,502,503,504,505,506,507,508,509,510,511,512,513,514,515,516,517,518,519,520,521,522,523,524,525,526,527,528,529,530,531,532,533,534,535,536,537,538,539,540,541,542,543,544,545,546,547,548,549,550,551,552,553,554,555,556,557,558,559,560,561,562,563,564,565,566,567,568,569,570,571,572,573,574,575,576,577,578,579,580,581,582,583,584,585,586,587,588,589,590,591,592,593,594,595,596,597,598,599,600,601,602,603,604,605,606,607,608,609,610,611,612,613,614,615,616,617,618,619,620,621,622,623,624,625,626,627,628,629,630,631,632,633,634,635,636,637,638,639,640,641,642,643,644,645,646,647,648,649,650,651,652,653,654,655,656,657,658,659,660,661,662,663,664,665,666,667,668,669,670,671,672,673,674,675,676,677,678,679,680,681,682,683,684,685,686,687,688,689,690,691,692,693,694,695,696,697,698,699,700,701,702,703,704,705,706,707,708,709,710,711,712,713,714,715,716,717,718,719,720,721,722,723,724,725,726,727,728,729,730,731,732,733,734,735,736,737,738,739,740,741,742,743,744,745,746,747,748,749,750,751,752,753,754,755,756,757,758,759,760,761,762,763,764,765,766,767,768,769,770,771,772,773,774,775,776,777,778,779,780,781,782,783,784,785,786,787,788,789,790,791,792,793,794,795,796,797,798,799,800,801,802,803,804,805,806,807,808,809,810,811,812,813,814,815,816,817,818,819,820,821,822,823,824,825,826,827,828,829,830,831,832,833,834,835,836,837,838,1,2,3,4,5,6,7,8,9,10,11,12,13,14,15,16,17,18,19,20,21,22,23,24,25,26,27,28,29,30,31,32,33,34,35,36,37,38,39,40,41,42,43,44,45,46,47,48,49,50,51,52,53,54,55,56,57,58,59,60,61,62,63,64,65,66,67,68,69,70,71,72,73,74,75,76,77,78,79,80,81,82,83,84,85,86,87,88,89,90,91,92,93,94,95,96,97,98,99,100,101,102,103,104,105,106,107,108,109,110,111,112,113,114,115,116,117,118,119,120,121,122,123,124,125,126,127,128,129,130,131,132,133,134,135,136,137,138,139,140,141,142,143,144,145,146,147,148,149,150,151,152,153,154,155,156,157,158,159,160,161,162,163,164,165,166,167,168,169,170,171,172,173,174,175,176,177,178,179,180,181,182,183,184,185,186,187,188,189,190,191,192,193,194,195,196,197,198,199,200,201,202,203,204,205,206,207,208,209,210,211,212,213,214,215,216,217,218,219,220,221,222,223,224,225,226,227,228,229,230,231,232,233,234,235,236,237,238,239,240,241,242,243,244,245,246,247,248,249,250,251,252,253,254,255,256,257,258,259,260,261,262,263,264,265,266,267,268,269,270,271,272,273,274,275,276,277,278,279,280,281,282,283,284,285,286,287,288,289,290,291,292,293,294,295,296,297,298,299,300,301,302,303,304,305,306,307,308,309,310,311,312,313,314,315,316,317,318,319,320,321,322,323,324,325,326,327,328,329,330,331,332,333,334,335,336,337,338,339,340,341,342,343,344,345,346,347,348,349,350,351,352,353,354,355,356,357,358,359,360,361,362,363,364,365,366,367,368,369,370,371,372,373,374,375,376,377,378,379,380,381,382,383,384,385,386,387,388,389,390,391,392,393,394,395,396,397,398,399,400,401,402,403,404,405,406,407,408,409,410,411,412,413,414,415,416,417,418,419,420,421,422,423,424,425,426,427,428,429,430,431,432,433,434,435,436,437,438,439,440,441,442,443,444,445,446,447,448,449,450,451,452,453,454,455,456,457,458,459,460,461,462,463,464,465,466,467,468,469,470,471,472,473,474,475,476,477,478,479,480,481,482,483,484,485,486,487,488,489,490,491,492,493,494,495,496,497,498,499,500,501,502,503,504,505,506,507,508,509,510,511,512,513,514,515,516,517,518,519,520,521,522,523,524,525,526,527,528,529,530,531,532,533,534,535,536,537,538,539,540,541,542,543,544,545,546,547,548,549,550,551,552,553,554,555,556,557,558,559,560,561,562,563,564,565,566,567,568,569,570,571,572,573,574,575,576,577,578,579,580,581,582,583,584,585,586,587,588,589,590,591,592,593,594,595,596,597,598,599,600,601,602,603,604,605,606,607,608,609,610,611,612,613,614,615,616,617,618,619,620,621,622,623,624,625,626,627,628,629,630,631,632,633,634,635,636,637,638,639,640,641,642,643,644,645,646,647,648,649,650,651,652,653,654,655,656,657,658,659,660,661,662,663,664,665,666,667,668,669,670,671,672,673,674,675,676,677,678,679,680,681,682,683,684,685,686,687,688,689,690,691,692,693,694,695,696,697,698,699,700,701,702,703,704,705,706,707,708,709,710,711,712,713,714,715,716,717,718,719,720,721,722,723,724,725,726,727,728,729,730,731,732,733,734,735,736,737,738,739,740,741,742,743,744,745,746,747,748,749,750,751,752,753,754,755,756,757,758,759,760,761,762,763,764,765,766,767,768,769,770,771,772,773,774,775,776,777,778,779,780,781,782,783,784,785,786,787,788,789,790,791,792,793,794,795,796,797,798,799,800,801,802,803,804,805,806,807,808,809,810,811,812,813,814,815,816,817,818,819,820,821,822,823,824,825,826,827,828,829,830,831,832,833,834,835,836,837,838,1,2,3,4,5,6,7,8,9,10,11,12,13,14,15,16,17,18,19,20,21,22,23,24,25,26,27,28,29,30,31,32,33,34,35,36,37,38,39,40,41,42,43,44,45,46,47,48,49,50,51,52,53,54,55,56,57,58,59,60,61,62,63,64,65,66,67,68,69,70,71,72,73,74,75,76,77,78,79,80,81,82,83,84,85,86,87,88,89,90,91,92,93,94,95,96,97,98,99,100,101,102,103,104,105,106,107,108,109,110,111,112,113,114,115,116,117,118,119,120,121,122,123,124,125,126,127,128,129,130,131,132,133,134,135,136,137,138,139,140,141,142,143,144,145,146,147,148,149,150,151,152,153,154,155,156,157,158,159,160,161,162,163,164,165,166,167,168,169,170,171,172,173,174,175,176,177,178,179,180,181,182,183,184,185,186,187,188,189,190,191,192,193,194,195,196,197,198,199,200,201,202,203,204,205,206,207,208,209,210,211,212,213,214,215,216,217,218,219,220,221,222,223,224,225,226,227,228,229,230,231,232,233,234,235,236,237,238,239,240,241,242,243,244,245,246,247,248,249,250,251,252,253,254,255,256,257,258,259,260,261,262,263,264,265,266,267,268,269,270,271,272,273,274,275,276,277,278,279,280,281,282,283,284,285,286,287,288,289,290,291,292,293,294,295,296,297,298,299,300,301,302,303,304,305,306,307,308,309,310,311,312,313,314,315,316,317,318,319,320,321,322,323,324,325,326,327,328,329,330,331,332,333,334,335,336,337,338,339,340,341,342,343,344,345,346,347,348,349,350,351,352,353,354,355,356,357,358,359,360,361,362,363,364,365,366,367,368,369,370,371,372,373,374,375,376,377,378,379,380,381,382,383,384,385,386,387,388,389,390,391,392,393,394,395,396,397,398,399,400,401,402,403,404,405,406,407,408,409,410,411,412,413,414,415,416,417,418,419,420,421,422,423,424,425,426,427,428,429,430,431,432,433,434,435,436,437,438,439,440,441,442,443,444,445,446,447,448,449,450,451,452,453,454,455,456,457,458,459,460,461,462,463,464,465,466,467,468,469,470,471,472,473,474,475,476,477,478,479,480,481,482,483,484,485,486,487,488,489,490,491,492,493,494,495,496,497,498,499,500,501,502,503,504,505,506,507,508,509,510,511,512,513,514,515,516,517,518,519,520,521,522,523,524,525,526,527,528,529,530,531,532,533,534,535,536,537,538,539,540,541,542,543,544,545,546,547,548,549,550,551,552,553,554,555,556,557,558,559,560,561,562,563,564,565,566,567,568,569,570,571,572,573,574,575,576,577,578,579,580,581,582,583,584,585,586,587,588,589,590,591,592,593,594,595,596,597,598,599,600,601,602,603,604,605,606,607,608,609,610,611,612,613,614,615,616,617,618,619,620,621,622,623,624,625,626,627,628,629,630,631,632,633,634,635,636,637,638,639,640,641,642,643,644,645,646,647,648,649,650,651,652,653,654,655,656,657,658,659,660,661,662,663,664,665,666,667,668,669,670,671,672,673,674,675,676,677,678,679,680,681,682,683,684,685,686,687,688,689,690,691,692,693,694,695,696,697,698,699,700,701,702,703,704,705,706,707,708,709,710,711,712,713,714,715,716,717,718,719,720,721,722,723,724,725,726,727,728,729,730,731,732,733,734,735,736,737,738,739,740,741,742,743,744,745,746,747,748,749,750,751,752,753,754,755,756,757,758,759,760,761,762,763,764,765,766,767,768,769,770,771,772,773,774,775,776,777,778,779,780,781,782,783,784,785,786,787,788,789,790,791,792,793,794,795,796,797,798,799,800,801,802,803,804,805,806,807,808,809,810,811,812,813,814,815,816,817,818,819,820,821,822,823,824,825,826,827,828,829,830,831,832,833,834,835,836,837,838,1,2,3,4,5,6,7,8,9,10,11,12,13,14,15,16,17,18,19,20,21,22,23,24,25,26,27,28,29,30,31,32,33,34,35,36,37,38,39,40,41,42,43,44,45,46,47,48,49,50,51,52,53,54,55,56,57,58,59,60,61,62,63,64,65,66,67,68,69,70,71,72,73,74,75,76,77,78,79,80,81,82,83,84,85,86,87,88,89,90,91,92,93,94,95,96,97,98,99,100,101,102,103,104,105,106,107,108,109,110,111,112,113,114,115,116,117,118,119,120,121,122,123,124,125,126,127,128,129,130,131,132,133,134,135,136,137,138,139,140,141,142,143,144,145,146,147,148,149,150,151,152,153,154,155,156,157,158,159,160,161,162,163,164,165,166,167,168,169,170,171,172,173,174,175,176,177,178,179,180,181,182,183,184,185,186,187,188,189,190,191,192,193,194,195,196,197,198,199,200,201,202,203,204,205,206,207,208,209,210,211,212,213,214,215,216,217,218,219,220,221,222,223,224,225,226,227,228,229,230,231,232,233,234,235,236,237,238,239,240,241,242,243,244,245,246,247,248,249,250,251,252,253,254,255,256,257,258,259,260,261,262,263,264,265,266,267,268,269,270,271,272,273,274,275,276,277,278,279,280,281,282,283,284,285,286,287,288,289,290,291,292,293,294,295,296,297,298,299,300,301,302,303,304,305,306,307,308,309,310,311,312,313,314,315,316,317,318,319,320,321,322,323,324,325,326,327,328,329,330,331,332,333,334,335,336,337,338,339,340,341,342,343,344,345,346,347,348,349,350,351,352,353,354,355,356,357,358,359,360,361,362,363,364,365,366,367,368,369,370,371,372,373,374,375,376,377,378,379,380,381,382,383,384,385,386,387,388,389,390,391,392,393,394,395,396,397,398,399,400,401,402,403,404,405,406,407,408,409,410,411,412,413,414,415,416,417,418,419,420,421,422,423,424,425,426,427,428,429,430,431,432,433,434,435,436,437,438,439,440,441,442,443,444,445,446,447,448,449,450,451,452,453,454,455,456,457,458,459,460,461,462,463,464,465,466,467,468,469,470,471,472,473,474,475,476,477,478,479,480,481,482,483,484,485,486,487,488,489,490,491,492,493,494,495,496,497,498,499,500,501,502,503,504,505,506,507,508,509,510,511,512,513,514,515,516,517,518,519,520,521,522,523,524,525,526,527,528,529,530,531,532,533,534,535,536,537,538,539,540,541,542,543,544,545,546,547,548,549,550,551,552,553,554,555,556,557,558,559,560,561,562,563,564,565,566,567,568,569,570,571,572,573,574,575,576,577,578,579,580,581,582,583,584,585,586,587,588,589,590,591,592,593,594,595,596,597,598,599,600,601,602,603,604,605,606,607,608,609,610,611,612,613,614,615,616,617,618,619,620,621,622,623,624,625,626,627,628,629,630,631,632,633,634,635,636,637,638,639,640,641,642,643,644,645,646,647,648,649,650,651,652,653,654,655,656,657,658,659,660,661,662,663,664,665,666,667,668,669,670,671,672,673,674,675,676,677,678,679,680,681,682,683,684,685,686,687,688,689,690,691,692,693,694,695,696,697,698,699,700,701,702,703,704,705,706,707,708,709,710,711,712,713,714,715,716,717,718,719,720,721,722,723,724,725,726,727,728,729,730,731,732,733,734,735,736,737,738,739,740,741,742,743,744,745,746,747,748,749,750,751,752,753,754,755,756,757,758,759,760,761,762,763,764,765,766,767,768,769,770,771,772,773,774,775,776,777,778,779,780,781,782,783,784,785,786,787,788,789,790,791,792,793,794,795,796,797,798,799,800,801,802,803,804,805,806,807,808,809,810,811,812,813,814,815,816,817,818,819,820,821,822,823,824,825,826,827,828,829,830,831,832,833,834,835,836,837,838,1,2,3,4,5,6,7,8,9,10,11,12,13,14,15,16,17,18,19,20,21,22,23,24,25,26,27,28,29,30,31,32,33,34,35,36,37,38,39,40,41,42,43,44,45,46,47,48,49,50,51,52,53,54,55,56,57,58,59,60,61,62,63,64,65,66,67,68,69,70,71,72,73,74,75,76,77,78,79,80,81,82,83,84,85,86,87,88,89,90,91,92,93,94,95,96,97,98,99,100,101,102,103,104,105,106,107,108,109,110,111,112,113,114,115,116,117,118,119,120,121,122,123,124,125,126,127,128,129,130,131,132,133,134,135,136,137,138,139,140,141,142,143,144,145,146,147,148,149,150,151,152,153,154,155,156,157,158,159,160,161,162,163,164,165,166,167,168,169,170,171,172,173,174,175,176,177,178,179,180,181,182,183,184,185,186,187,188,189,190,191,192,193,194,195,196,197,198,199,200,201,202,203,204,205,206,207,208,209,210,211,212,213,214,215,216,217,218,219,220,221,222,223,224,225,226,227,228,229,230,231,232,233,234,235,236,237,238,239,240,241,242,243,244,245,246,247,248,249,250,251,252,253,254,255,256,257,258,259,260,261,262,263,264,265,266,267,268,269,270,271,272,273,274,275,276,277,278,279,280,281,282,283,284,285,286,287,288,289,290,291,292,293,294,295,296,297,298,299,300,301,302,303,304,305,306,307,308,309,310,311,312,313,314,315,316,317,318,319,320,321,322,323,324,325,326,327,328,329,330,331,332,333,334,335,336,337,338,339,340,341,342,343,344,345,346,347,348,349,350,351,352,353,354,355,356,357,358,359,360,361,362,363,364,365,366,367,368,369,370,371,372,373,374,375,376,377,378,379,380,381,382,383,384,385,386,387,388,389,390,391,392,393,394,395,396,397,398,399,400,401,402,403,404,405,406,407,408,409,410,411,412,413,414,415,416,417,418,419,420,421,422,423,424,425,426,427,428,429,430,431,432,433,434,435,436,437,438,439,440,441,442,443,444,445,446,447,448,449,450,451,452,453,454,455,456,457,458,459,460,461,462,463,464,465,466,467,468,469,470,471,472,473,474,475,476,477,478,479,480,481,482,483,484,485,486,487,488,489,490,491,492,493,494,495,496,497,498,499,500,501,502,503,504,505,506,507,508,509,510,511,512,513,514,515,516,517,518,519,520,521,522,523,524,525,526,527,528,529,530,531,532,533,534,535,536,537,538,539,540,541,542,543,544,545,546,547,548,549,550,551,552,553,554,555,556,557,558,559,560,561,562,563,564,565,566,567,568,569,570,571,572,573,574,575,576,577,578,579,580,581,582,583,584,585,586,587,588,589,590,591,592,593,594,595,596,597,598,599,600,601,602,603,604,605,606,607,608,609,610,611,612,613,614,615,616,617,618,619,620,621,622,623,624,625,626,627,628,629,630,631,632,633,634,635,636,637,638,639,640,641,642,643,644,645,646,647,648,649,650,651,652,653,654,655,656,657,658,659,660,661,662,663,664,665,666,667,668,669,670,671,672,673,674,675,676,677,678,679,680,681,682,683,684,685,686,687,688,689,690,691,692,693,694,695,696,697,698,699,700,701,702,703,704,705,706,707,708,709,710,711,712,713,714,715,716,717,718,719,720,721,722,723,724,725,726,727,728,729,730,731,732,733,734,735,736,737,738,739,740,741,742,743,744,745,746,747,748,749,750,751,752,753,754,755,756,757,758,759,760,761,762,763,764,765,766,767,768,769,770,771,772,773,774,775,776,777,778,779,780,781,782,783,784,785,786,787,788,789,790,791,792,793,794,795,796,797,798,799,800,801,802,803,804,805,806,807,808,809,810,811,812,813,814,815,816,817,818,819,820,821,822,823,824,825,826,827,828,829,830,831,832,833,834,835,836,837,838,1,2,3,4,5,6,7,8,9,10,11,12,13,14,15,16,17,18,19,20,21,22,23,24,25,26,27,28,29,30,31,32,33,34,35,36,37,38,39,40,41,42,43,44,45,46,47,48,49,50,51,52,53,54,55,56,57,58,59,60,61,62,63,64,65,66,67,68,69,70,71,72,73,74,75,76,77,78,79,80,81,82,83,84,85,86,87,88,89,90,91,92,93,94,95,96,97,98,99,100,101,102,103,104,105,106,107,108,109,110,111,112,113,114,115,116,117,118,119,120,121,122,123,124,125,126,127,128,129,130,131,132,133,134,135,136,137,138,139,140,141,142,143,144,145,146,147,148,149,150,151,152,153,154,155,156,157,158,159,160,161,162,163,164,165,166,167,168,169,170,171,172,173,174,175,176,177,178,179,180,181,182,183,184,185,186,187,188,189,190,191,192,193,194,195,196,197,198,199,200,201,202,203,204,205,206,207,208,209,210,211,212,213,214,215,216,217,218,219,220,221,222,223,224,225,226,227,228,229,230,231,232,233,234,235,236,237,238,239,240,241,242,243,244,245,246,247,248,249,250,251,252,253,254,255,256,257,258,259,260,261,262,263,264,265,266,267,268,269,270,271,272,273,274,275,276,277,278,279,280,281,282,283,284,285,286,287,288,289,290,291,292,293,294,295,296,297,298,299,300,301,302,303,304,305,306,307,308,309,310,311,312,313,314,315,316,317,318,319,320,321,322,323,324,325,326,327,328,329,330,331,332,333,334,335,336,337,338,339,340,341,342,343,344,345,346,347,348,349,350,351,352,353,354,355,356,357,358,359,360,361,362,363,364,365,366,367,368,369,370,371,372,373,374,375,376,377,378,379,380,381,382,383,384,385,386,387,388,389,390,391,392,393,394,395,396,397,398,399,400,401,402,403,404,405,406,407,408,409,410,411,412,413,414,415,416,417,418,419,420,421,422,423,424,425,426,427,428,429,430,431,432,433,434,435,436,437,438,439,440,441,442,443,444,445,446,447,448,449,450,451,452,453,454,455,456,457,458,459,460,461,462,463,464,465,466,467,468,469,470,471,472,473,474,475,476,477,478,479,480,481,482,483,484,485,486,487,488,489,490,491,492,493,494,495,496,497,498,499,500,501,502,503,504,505,506,507,508,509,510,511,512,513,514,515,516,517,518,519,520,521,522,523,524,525,526,527,528,529,530,531,532,533,534,535,536,537,538,539,540,541,542,543,544,545,546,547,548,549,550,551,552,553,554,555,556,557,558,559,560,561,562,563,564,565,566,567,568,569,570,571,572,573,574,575,576,577,578,579,580,581,582,583,584,585,586,587,588,589,590,591,592,593,594,595,596,597,598,599,600,601,602,603,604,605,606,607,608,609,610,611,612,613,614,615,616,617,618,619,620,621,622,623,624,625,626,627,628,629,630,631,632,633,634,635,636,637,638,639,640,641,642,643,644,645,646,647,648,649,650,651,652,653,654,655,656,657,658,659,660,661,662,663,664,665,666,667,668,669,670,671,672,673,674,675,676,677,678,679,680,681,682,683,684,685,686,687,688,689,690,691,692,693,694,695,696,697,698,699,700,701,702,703,704,705,706,707,708,709,710,711,712,713,714,715,716,717,718,719,720,721,722,723,724,725,726,727,728,729,730,731,732,733,734,735,736,737,738,739,740,741,742,743,744,745,746,747,748,749,750,751,752,753,754,755,756,757,758,759,760,761,762,763,764,765,766,767,768,769,770,771,772,773,774,775,776,777,778,779,780,781,782,783,784,785,786,787,788,789,790,791,792,793,794,795,796,797,798,799,800,801,802,803,804,805,806,807,808,809,810,811,812,813,814,815,816,817,818,819,820,821,822,823,824,825,826,827,828,829,830,831,832,833,834,835,836,837,838,1,2,3,4,5,6,7,8,9,10,11,12,13,14,15,16,17,18,19,20,21,22,23,24,25,26,27,28,29,30,31,32,33,34,35,36,37,38,39,40,41,42,43,44,45,46,47,48,49,50,51,52,53,54,55,56,57,58,59,60,61,62,63,64,65,66,67,68,69,70,71,72,73,74,75,76,77,78,79,80,81,82,83,84,85,86,87,88,89,90,91,92,93,94,95,96,97,98,99,100,101,102,103,104,105,106,107,108,109,110,111,112,113,114,115,116,117,118,119,120,121,122,123,124,125,126,127,128,129,130,131,132,133,134,135,136,137,138,139,140,141,142,143,144,145,146,147,148,149,150,151,152,153,154,155,156,157,158,159,160,161,162,163,164,165,166,167,168,169,170,171,172,173,174,175,176,177,178,179,180,181,182,183,184,185,186,187,188,189,190,191,192,193,194,195,196,197,198,199,200,201,202,203,204,205,206,207,208,209,210,211,212,213,214,215,216,217,218,219,220,221,222,223,224,225,226,227,228,229,230,231,232,233,234,235,236,237,238,239,240,241,242,243,244,245,246,247,248,249,250,251,252,253,254,255,256,257,258,259,260,261,262,263,264,265,266,267,268,269,270,271,272,273,274,275,276,277,278,279,280,281,282,283,284,285,286,287,288,289,290,291,292,293,294,295,296,297,298,299,300,301,302,303,304,305,306,307,308,309,310,311,312,313,314,315,316,317,318,319,320,321,322,323,324,325,326,327,328,329,330,331,332,333,334,335,336,337,338,339,340,341,342,343,344,345,346,347,348,349,350,351,352,353,354,355,356,357,358,359,360,361,362,363,364,365,366,367,368,369,370,371,372,373,374,375,376,377,378,379,380,381,382,383,384,385,386,387,388,389,390,391,392,393,394,395,396,397,398,399,400,401,402,403,404,405,406,407,408,409,410,411,412,413,414,415,416,417,418,419,420,421,422,423,424,425,426,427,428,429,430,431,432,433,434,435,436,437,438,439,440,441,442,443,444,445,446,447,448,449,450,451,452,453,454,455,456,457,458,459,460,461,462,463,464,465,466,467,468,469,470,471,472,473,474,475,476,477,478,479,480,481,482,483,484,485,486,487,488,489,490,491,492,493,494,495,496,497,498,499,500,501,502,503,504,505,506,507,508,509,510,511,512,513,514,515,516,517,518,519,520,521,522,523,524,525,526,527,528,529,530,531,532,533,534,535,536,537,538,539,540,541,542,543,544,545,546,547,548,549,550,551,552,553,554,555,556,557,558,559,560,561,562,563,564,565,566,567,568,569,570,571,572,573,574,575,576,577,578,579,580,581,582,583,584,585,586,587,588,589,590,591,592,593,594,595,596,597,598,599,600,601,602,603,604,605,606,607,608,609,610,611,612,613,614,615,616,617,618,619,620,621,622,623,624,625,626,627,628,629,630,631,632,633,634,635,636,637,638,639,640,641,642,643,644,645,646,647,648,649,650,651,652,653,654,655,656,657,658,659,660,661,662,663,664,665,666,667,668,669,670,671,672,673,674,675,676,677,678,679,680,681,682,683,684,685,686,687,688,689,690,691,692,693,694,695,696,697,698,699,700,701,702,703,704,705,706,707,708,709,710,711,712,713,714,715,716,717,718,719,720,721,722,723,724,725,726,727,728,729,730,731,732,733,734,735,736,737,738,739,740,741,742,743,744,745,746,747,748,749,750,751,752,753,754,755,756,757,758,759,760,761,762,763,764,765,766,767,768,769,770,771,772,773,774,775,776,777,778,779,780,781,782,783,784,785,786,787,788,789,790,791,792,793,794,795,796,797,798,799,800,801,802,803,804,805,806,807,808,809,810,811,812,813,814,815,816,817,818,819,820,821,822,823,824,825,826,827,828,829,830,831,832,833,834,835,836,837,838,1,2,3,4,5,6,7,8,9,10,11,12,13,14,15,16,17,18,19,20,21,22,23,24,25,26,27,28,29,30,31,32,33,34,35,36,37,38,39,40,41,42,43,44,45,46,47,48,49,50,51,52,53,54,55,56,57,58,59,60,61,62,63,64,65,66,67,68,69,70,71,72,73,74,75,76,77,78,79,80,81,82,83,84,85,86,87,88,89,90,91,92,93,94,95,96,97,98,99,100,101,102,103,104,105,106,107,108,109,110,111,112,113,114,115,116,117,118,119,120,121,122,123,124,125,126,127,128,129,130,131,132,133,134,135,136,137,138,139,140,141,142,143,144,145,146,147,148,149,150,151,152,153,154,155,156,157,158,159,160,161,162,163,164,165,166,167,168,169,170,171,172,173,174,175,176,177,178,179,180,181,182,183,184,185,186,187,188,189,190,191,192,193,194,195,196,197,198,199,200,201,202,203,204,205,206,207,208,209,210,211,212,213,214,215,216,217,218,219,220,221,222,223,224,225,226,227,228,229,230,231,232,233,234,235,236,237,238,239,240,241,242,243,244,245,246,247,248,249,250,251,252,253,254,255,256,257,258,259,260,261,262,263,264,265,266,267,268,269,270,271,272,273,274,275,276,277,278,279,280,281,282,283,284,285,286,287,288,289,290,291,292,293,294,295,296,297,298,299,300,301,302,303,304,305,306,307,308,309,310,311,312,313,314,315,316,317,318,319,320,321,322,323,324,325,326,327,328,329,330,331,332,333,334,335,336,337,338,339,340,341,342,343,344,345,346,347,348,349,350,351,352,353,354,355,356,357,358,359,360,361,362,363,364,365,366,367,368,369,370,371,372,373,374,375,376,377,378,379,380,381,382,383,384,385,386,387,388,389,390,391,392,393,394,395,396,397,398,399,400,401,402,403,404,405,406,407,408,409,410,411,412,413,414,415,416,417,418,419,420,421,422,423,424,425,426,427,428,429,430,431,432,433,434,435,436,437,438,439,440,441,442,443,444,445,446,447,448,449,450,451,452,453,454,455,456,457,458,459,460,461,462,463,464,465,466,467,468,469,470,471,472,473,474,475,476,477,478,479,480,481,482,483,484,485,486,487,488,489,490,491,492,493,494,495,496,497,498,499,500,501,502,503,504,505,506,507,508,509,510,511,512,513,514,515,516,517,518,519,520,521,522,523,524,525,526,527,528,529,530,531,532,533,534,535,536,537,538,539,540,541,542,543,544,545,546,547,548,549,550,551,552,553,554,555,556,557,558,559,560,561,562,563,564,565,566,567,568,569,570,571,572,573,574,575,576,577,578,579,580,581,582,583,584,585,586,587,588,589,590,591,592,593,594,595,596,597,598,599,600,601,602,603,604,605,606,607,608,609,610,611,612,613,614,615,616,617,618,619,620,621,622,623,624,625,626,627,628,629,630,631,632,633,634,635,636,637,638,639,640,641,642,643,644,645,646,647,648,649,650,651,652,653,654,655,656,657,658,659,660,661,662,663,664,665,666,667,668,669,670,671,672,673,674,675,676,677,678,679,680,681,682,683,684,685,686,687,688,689,690,691,692,693,694,695,696,697,698,699,700,701,702,703,704,705,706,707,708,709,710,711,712,713,714,715,716,717,718,719,720,721,722,723,724,725,726,727,728,729,730,731,732,733,734,735,736,737,738,739,740,741,742,743,744,745,746,747,748,749,750,751,752,753,754,755,756,757,758,759,760,761,762,763,764,765,766,767,768,769,770,771,772,773,774,775,776,777,778,779,780,781,782,783,784,785,786,787,788,789,790,791,792,793,794,795,796,797,798,799,800,801,802,803,804,805,806,807,808,809,810,811,812,813,814,815,816,817,818,819,820,821,822,823,824,825,826,827,828,829,830,831,832,833,834,835,836,837,838,1,2,3,4,5,6,7,8,9,10,11,12,13,14,15,16,17,18,19,20,21,22,23,24,25,26,27,28,29,30,31,32,33,34,35,36,37,38,39,40,41,42,43,44,45,46,47,48,49,50,51,52,53,54,55,56,57,58,59,60,61,62,63,64,65,66,67,68,69,70,71,72,73,74,75,76,77,78,79,80,81,82,83,84,85,86,87,88,89,90,91,92,93,94,95,96,97,98,99,100,101,102,103,104,105,106,107,108,109,110,111,112,113,114,115,116,117,118,119,120,121,122,123,124,125,126,127,128,129,130,131,132,133,134,135,136,137,138,139,140,141,142,143,144,145,146,147,148,149,150,151,152,153,154,155,156,157,158,159,160,161,162,163,164,165,166,167,168,169,170,171,172,173,174,175,176,177,178,179,180,181,182,183,184,185,186,187,188,189,190,191,192,193,194,195,196,197,198,199,200,201,202,203,204,205,206,207,208,209,210,211,212,213,214,215,216,217,218,219,220,221,222,223,224,225,226,227,228,229,230,231,232,233,234,235,236,237,238,239,240,241,242,243,244,245,246,247,248,249,250,251,252,253,254,255,256,257,258,259,260,261,262,263,264,265,266,267,268,269,270,271,272,273,274,275,276,277,278,279,280,281,282,283,284,285,286,287,288,289,290,291,292,293,294,295,296,297,298,299,300,301,302,303,304,305,306,307,308,309,310,311,312,313,314,315,316,317,318,319,320,321,322,323,324,325,326,327,328,329,330,331,332,333,334,335,336,337,338,339,340,341,342,343,344,345,346,347,348,349,350,351,352,353,354,355,356,357,358,359,360,361,362,363,364,365,366,367,368,369,370,371,372,373,374,375,376,377,378,379,380,381,382,383,384,385,386,387,388,389,390,391,392,393,394,395,396,397,398,399,400,401,402,403,404,405,406,407,408,409,410,411,412,413,414,415,416,417,418,419,420,421,422,423,424,425,426,427,428,429,430,431,432,433,434,435,436,437,438,439,440,441,442,443,444,445,446,447,448,449,450,451,452,453,454,455,456,457,458,459,460,461,462,463,464,465,466,467,468,469,470,471,472,473,474,475,476,477,478,479,480,481,482,483,484,485,486,487,488,489,490,491,492,493,494,495,496,497,498,499,500,501,502,503,504,505,506,507,508,509,510,511,512,513,514,515,516,517,518,519,520,521,522,523,524,525,526,527,528,529,530,531,532,533,534,535,536,537,538,539,540,541,542,543,544,545,546,547,548,549,550,551,552,553,554,555,556,557,558,559,560,561,562,563,564,565,566,567,568,569,570,571,572,573,574,575,576,577,578,579,580,581,582,583,584,585,586,587,588,589,590,591,592,593,594,595,596,597,598,599,600,601,602,603,604,605,606,607,608,609,610,611,612,613,614,615,616,617,618,619,620,621,622,623,624,625,626,627,628,629,630,631,632,633,634,635,636,637,638,639,640,641,642,643,644,645,646,647,648,649,650,651,652,653,654,655,656,657,658,659,660,661,662,663,664,665,666,667,668,669,670,671,672,673,674,675,676,677,678,679,680,681,682,683,684,685,686,687,688,689,690,691,692,693,694,695,696,697,698,699,700,701,702,703,704,705,706,707,708,709,710,711,712,713,714,715,716,717,718,719,720,721,722,723,724,725,726,727,728,729,730,731,732,733,734,735,736,737,738,739,740,741,742,743,744,745,746,747,748,749,750,751,752,753,754,755,756,757,758,759,760,761,762,763,764,765,766,767,768,769,770,771,772,773,774,775,776,777,778,779,780,781,782,783,784,785,786,787,788,789,790,791,792,793,794,795,796,797,798,799,800,801,802,803,804,805,806,807,808,809,810,811,812,813,814,815,816,817,818,819,820,821,822,823,824,825,826,827,828,829,830,831,832,833,834,835,836,837,838,1,2,3,4,5,6,7,8,9,10,11,12,13,14,15,16,17,18,19,20,21,22,23,24,25,26,27,28,29,30,31,32,33,34,35,36,37,38,39,40,41,42,43,44,45,46,47,48,49,50,51,52,53,54,55,56,57,58,59,60,61,62,63,64,65,66,67,68,69,70,71,72,73,74,75,76,77,78,79,80,81,82,83,84,85,86,87,88,89,90,91,92,93,94,95,96,97,98,99,100,101,102,103,104,105,106,107,108,109,110,111,112,113,114,115,116,117,118,119,120,121,122,123,124,125,126,127,128,129,130,131,132,133,134,135,136,137,138,139,140,141,142,143,144,145,146,147,148,149,150,151,152,153,154,155,156,157,158,159,160,161,162,163,164,165,166,167,168,169,170,171,172,173,174,175,176,177,178,179,180,181,182,183,184,185,186,187,188,189,190,191,192,193,194,195,196,197,198,199,200,201,202,203,204,205,206,207,208,209,210,211,212,213,214,215,216,217,218,219,220,221,222,223,224,225,226,227,228,229,230,231,232,233,234,235,236,237,238,239,240,241,242,243,244,245,246,247,248,249,250,251,252,253,254,255,256,257,258,259,260,261,262,263,264,265,266,267,268,269,270,271,272,273,274,275,276,277,278,279,280,281,282,283,284,285,286,287,288,289,290,291,292,293,294,295,296,297,298,299,300,301,302,303,304,305,306,307,308,309,310,311,312,313,314,315,316,317,318,319,320,321,322,323,324,325,326,327,328,329,330,331,332,333,334,335,336,337,338,339,340,341,342,343,344,345,346,347,348,349,350,351,352,353,354,355,356,357,358,359,360,361,362,363,364,365,366,367,368,369,370,371,372,373,374,375,376,377,378,379,380,381,382,383,384,385,386,387,388,389,390,391,392,393,394,395,396,397,398,399,400,401,402,403,404,405,406,407,408,409,410,411,412,413,414,415,416,417,418,419,420,421,422,423,424,425,426,427,428,429,430,431,432,433,434,435,436,437,438,439,440,441,442,443,444,445,446,447,448,449,450,451,452,453,454,455,456,457,458,459,460,461,462,463,464,465,466,467,468,469,470,471,472,473,474,475,476,477,478,479,480,481,482,483,484,485,486,487,488,489,490,491,492,493,494,495,496,497,498,499,500,501,502,503,504,505,506,507,508,509,510,511,512,513,514,515,516,517,518,519,520,521,522,523,524,525,526,527,528,529,530,531,532,533,534,535,536,537,538,539,540,541,542,543,544,545,546,547,548,549,550,551,552,553,554,555,556,557,558,559,560,561,562,563,564,565,566,567,568,569,570,571,572,573,574,575,576,577,578,579,580,581,582,583,584,585,586,587,588,589,590,591,592,593,594,595,596,597,598,599,600,601,602,603,604,605,606,607,608,609,610,611,612,613,614,615,616,617,618,619,620,621,622,623,624,625,626,627,628,629,630,631,632,633,634,635,636,637,638,639,640,641,642,643,644,645,646,647,648,649,650,651,652,653,654,655,656,657,658,659,660,661,662,663,664,665,666,667,668,669,670,671,672,673,674,675,676,677,678,679,680,681,682,683,684,685,686,687,688,689,690,691,692,693,694,695,696,697,698,699,700,701,702,703,704,705,706,707,708,709,710,711,712,713,714,715,716,717,718,719,720,721,722,723,724,725,726,727,728,729,730,731,732,733,734,735,736,737,738,739,740,741,742,743,744,745,746,747,748,749,750,751,752,753,754,755,756,757,758,759,760,761,762,763,764,765,766,767,768,769,770,771,772,773,774,775,776,777,778,779,780,781,782,783,784,785,786,787,788,789,790,791,792,793,794,795,796,797,798,799,800,801,802,803,804,805,806,807,808,809,810,811,812,813,814,815,816,817,818,819,820,821,822,823,824,825,826,827,828,829,830,831,832,833,834,835,836,837,838,1,2,3,4,5,6,7,8,9,10,11,12,13,14,15,16,17,18,19,20,21,22,23,24,25,26,27,28,29,30,31,32,33,34,35,36,37,38,39,40,41,42,43,44,45,46,47,48,49,50,51,52,53,54,55,56,57,58,59,60,61,62,63,64,65,66,67,68,69,70,71,72,73,74,75,76,77,78,79,80,81,82,83,84,85,86,87,88,89,90,91,92,93,94,95,96,97,98,99,100,101,102,103,104,105,106,107,108,109,110,111,112,113,114,115,116,117,118,119,120,121,122,123,124,125,126,127,128,129,130,131,132,133,134,135,136,137,138,139,140,141,142,143,144,145,146,147,148,149,150,151,152,153,154,155,156,157,158,159,160,161,162,163,164,165,166,167,168,169,170,171,172,173,174,175,176,177,178,179,180,181,182,183,184,185,186,187,188,189,190,191,192,193,194,195,196,197,198,199,200,201,202,203,204,205,206,207,208,209,210,211,212,213,214,215,216,217,218,219,220,221,222,223,224,225,226,227,228,229,230,231,232,233,234,235,236,237,238,239,240,241,242,243,244,245,246,247,248,249,250,251,252,253,254,255,256,257,258,259,260,261,262,263,264,265,266,267,268,269,270,271,272,273,274,275,276,277,278,279,280,281,282,283,284,285,286,287,288,289,290,291,292,293,294,295,296,297,298,299,300,301,302,303,304,305,306,307,308,309,310,311,312,313,314,315,316,317,318,319,320,321,322,323,324,325,326,327,328,329,330,331,332,333,334,335,336,337,338,339,340,341,342,343,344,345,346,347,348,349,350,351,352,353,354,355,356,357,358,359,360,361,362,363,364,365,366,367,368,369,370,371,372,373,374,375,376,377,378,379,380,381,382,383,384,385,386,387,388,389,390,391,392,393,394,395,396,397,398,399,400,401,402,403,404,405,406,407,408,409,410,411,412,413,414,415,416,417,418,419,420,421,422,423,424,425,426,427,428,429,430,431,432,433,434,435,436,437,438,439,440,441,442,443,444,445,446,447,448,449,450,451,452,453,454,455,456,457,458,459,460,461,462,463,464,465,466,467,468,469,470,471,472,473,474,475,476,477,478,479,480,481,482,483,484,485,486,487,488,489,490,491,492,493,494,495,496,497,498,499,500,501,502,503,504,505,506,507,508,509,510,511,512,513,514,515,516,517,518,519,520,521,522,523,524,525,526,527,528,529,530,531,532,533,534,535,536,537,538,539,540,541,542,543,544,545,546,547,548,549,550,551,552,553,554,555,556,557,558,559,560,561,562,563,564,565,566,567,568,569,570,571,572,573,574,575,576,577,578,579,580,581,582,583,584,585,586,587,588,589,590,591,592,593,594,595,596,597,598,599,600,601,602,603,604,605,606,607,608,609,610,611,612,613,614,615,616,617,618,619,620,621,622,623,624,625,626,627,628,629,630,631,632,633,634,635,636,637,638,639,640,641,642,643,644,645,646,647,648,649,650,651,652,653,654,655,656,657,658,659,660,661,662,663,664,665,666,667,668,669,670,671,672,673,674,675,676,677,678,679,680,681,682,683,684,685,686,687,688,689,690,691,692,693,694,695,696,697,698,699,700,701,702,703,704,705,706,707,708,709,710,711,712,713,714,715,716,717,718,719,720,721,722,723,724,725,726,727,728,729,730,731,732,733,734,735,736,737,738,739,740,741,742,743,744,745,746,747,748,749,750,751,752,753,754,755,756,757,758,759,760,761,762,763,764,765,766,767,768,769,770,771,772,773,774,775,776,777,778,779,780,781,782,783,784,785,786,787,788,789,790,791,792,793,794,795,796,797,798,799,800,801,802,803,804,805,806,807,808,809,810,811,812,813,814,815,816,817,818,819,820,821,822,823,824,825,826,827,828,829,830,831,832,833,834,835,836,837,838,1,2,3,4,5,6,7,8,9,10,11,12,13,14,15,16,17,18,19,20,21,22,23,24,25,26,27,28,29,30,31,32,33,34,35,36,37,38,39,40,41,42,43,44,45,46,47,48,49,50,51,52,53,54,55,56,57,58,59,60,61,62,63,64,65,66,67,68,69,70,71,72,73,74,75,76,77,78,79,80,81,82,83,84,85,86,87,88,89,90,91,92,93,94,95,96,97,98,99,100,101,102,103,104,105,106,107,108,109,110,111,112,113,114,115,116,117,118,119,120,121,122,123,124,125,126,127,128,129,130,131,132,133,134,135,136,137,138,139,140,141,142,143,144,145,146,147,148,149,150,151,152,153,154,155,156,157,158,159,160,161,162,163,164,165,166,167,168,169,170,171,172,173,174,175,176,177,178,179,180,181,182,183,184,185,186,187,188,189,190,191,192,193,194,195,196,197,198,199,200,201,202,203,204,205,206,207,208,209,210,211,212,213,214,215,216,217,218,219,220,221,222,223,224,225,226,227,228,229,230,231,232,233,234,235,236,237,238,239,240,241,242,243,244,245,246,247,248,249,250,251,252,253,254,255,256,257,258,259,260,261,262,263,264,265,266,267,268,269,270,271,272,273,274,275,276,277,278,279,280,281,282,283,284,285,286,287,288,289,290,291,292,293,294,295,296,297,298,299,300,301,302,303,304,305,306,307,308,309,310,311,312,313,314,315,316,317,318,319,320,321,322,323,324,325,326,327,328,329,330,331,332,333,334,335,336,337,338,339,340,341,342,343,344,345,346,347,348,349,350,351,352,353,354,355,356,357,358,359,360,361,362,363,364,365,366,367,368,369,370,371,372,373,374,375,376,377,378,379,380,381,382,383,384,385,386,387,388,389,390,391,392,393,394,395,396,397,398,399,400,401,402,403,404,405,406,407,408,409,410,411,412,413,414,415,416,417,418,419,420,421,422,423,424,425,426,427,428,429,430,431,432,433,434,435,436,437,438,439,440,441,442,443,444,445,446,447,448,449,450,451,452,453,454,455,456,457,458,459,460,461,462,463,464,465,466,467,468,469,470,471,472,473,474,475,476,477,478,479,480,481,482,483,484,485,486,487,488,489,490,491,492,493,494,495,496,497,498,499,500,501,502,503,504,505,506,507,508,509,510,511,512,513,514,515,516,517,518,519,520,521,522,523,524,525,526,527,528,529,530,531,532,533,534,535,536,537,538,539,540,541,542,543,544,545,546,547,548,549,550,551,552,553,554,555,556,557,558,559,560,561,562,563,564,565,566,567,568,569,570,571,572,573,574,575,576,577,578,579,580,581,582,583,584,585,586,587,588,589,590,591,592,593,594,595,596,597,598,599,600,601,602,603,604,605,606,607,608,609,610,611,612,613,614,615,616,617,618,619,620,621,622,623,624,625,626,627,628,629,630,631,632,633,634,635,636,637,638,639,640,641,642,643,644,645,646,647,648,649,650,651,652,653,654,655,656,657,658,659,660,661,662,663,664,665,666,667,668,669,670,671,672,673,674,675,676,677,678,679,680,681,682,683,684,685,686,687,688,689,690,691,692,693,694,695,696,697,698,699,700,701,702,703,704,705,706,707,708,709,710,711,712,713,714,715,716,717,718,719,720,721,722,723,724,725,726,727,728,729,730,731,732,733,734,735,736,737,738,739,740,741,742,743,744,745,746,747,748,749,750,751,752,753,754,755,756,757,758,759,760,761,762,763,764,765,766,767,768,769,770,771,772,773,774,775,776,777,778,779,780,781,782,783,784,785,786,787,788,789,790,791,792,793,794,795,796,797,798,799,800,801,802,803,804,805,806,807,808,809,810,811,812,813,814,815,816,817,818,819,820,821,822,823,824,825,826,827,828,829,830,831,832,833,834,835,836,837,838,1,2,3,4,5,6,7,8,9,10,11,12,13,14,15,16,17,18,19,20,21,22,23,24,25,26,27,28,29,30,31,32,33,34,35,36,37,38,39,40,41,42,43,44,45,46,47,48,49,50,51,52,53,54,55,56,57,58,59,60,61,62,63,64,65,66,67,68,69,70,71,72,73,74,75,76,77,78,79,80,81,82,83,84,85,86,87,88,89,90,91,92,93,94,95,96,97,98,99,100,101,102,103,104,105,106,107,108,109,110,111,112,113,114,115,116,117,118,119,120,121,122,123,124,125,126,127,128,129,130,131,132,133,134,135,136,137,138,139,140,141,142,143,144,145,146,147,148,149,150,151,152,153,154,155,156,157,158,159,160,161,162,163,164,165,166,167,168,169,170,171,172,173,174,175,176,177,178,179,180,181,182,183,184,185,186,187,188,189,190,191,192,193,194,195,196,197,198,199,200,201,202,203,204,205,206,207,208,209,210,211,212,213,214,215,216,217,218,219,220,221,222,223,224,225,226,227,228,229,230,231,232,233,234,235,236,237,238,239,240,241,242,243,244,245,246,247,248,249,250,251,252,253,254,255,256,257,258,259,260,261,262,263,264,265,266,267,268,269,270,271,272,273,274,275,276,277,278,279,280,281,282,283,284,285,286,287,288,289,290,291,292,293,294,295,296,297,298,299,300,301,302,303,304,305,306,307,308,309,310,311,312,313,314,315,316,317,318,319,320,321,322,323,324,325,326,327,328,329,330,331,332,333,334,335,336,337,338,339,340,341,342,343,344,345,346,347,348,349,350,351,352,353,354,355,356,357,358,359,360,361,362,363,364,365,366,367,368,369,370,371,372,373,374,375,376,377,378,379,380,381,382,383,384,385,386,387,388,389,390,391,392,393,394,395,396,397,398,399,400,401,402,403,404,405,406,407,408,409,410,411,412,413,414,415,416,417,418,419,420,421,422,423,424,425,426,427,428,429,430,431,432,433,434,435,436,437,438,439,440,441,442,443,444,445,446,447,448,449,450,451,452,453,454,455,456,457,458,459,460,461,462,463,464,465,466,467,468,469,470,471,472,473,474,475,476,477,478,479,480,481,482,483,484,485,486,487,488,489,490,491,492,493,494,495,496,497,498,499,500,501,502,503,504,505,506,507,508,509,510,511,512,513,514,515,516,517,518,519,520,521,522,523,524,525,526,527,528,529,530,531,532,533,534,535,536,537,538,539,540,541,542,543,544,545,546,547,548,549,550,551,552,553,554,555,556,557,558,559,560,561,562,563,564,565,566,567,568,569,570,571,572,573,574,575,576,577,578,579,580,581,582,583,584,585,586,587,588,589,590,591,592,593,594,595,596,597,598,599,600,601,602,603,604,605,606,607,608,609,610,611,612,613,614,615,616,617,618,619,620,621,622,623,624,625,626,627,628,629,630,631,632,633,634,635,636,637,638,639,640,641,642,643,644,645,646,647,648,649,650,651,652,653,654,655,656,657,658,659,660,661,662,663,664,665,666,667,668,669,670,671,672,673,674,675,676,677,678,679,680,681,682,683,684,685,686,687,688,689,690,691,692,693,694,695,696,697,698,699,700,701,702,703,704,705,706,707,708,709,710,711,712,713,714,715,716,717,718,719,720,721,722,723,724,725,726,727,728,729,730,731,732,733,734,735,736,737,738,739,740,741,742,743,744,745,746,747,748,749,750,751,752,753,754,755,756,757,758,759,760,761,762,763,764,765,766,767,768,769,770,771,772,773,774,775,776,777,778,779,780,781,782,783,784,785,786,787,788,789,790,791,792,793,794,795,796,797,798,799,800,801,802,803,804,805,806,807,808,809,810,811,812,813,814,815,816,817,818,819,820,821,822,823,824,825,826,827,828,829,830,831,832,833,834,835,836,837,838,1,2,3,4,5,6,7,8,9,10,11,12,13,14,15,16,17,18,19,20,21,22,23,24,25,26,27,28,29,30,31,32,33,34,35,36,37,38,39,40,41,42,43,44,45,46,47,48,49,50,51,52,53,54,55,56,57,58,59,60,61,62,63,64,65,66,67,68,69,70,71,72,73,74,75,76,77,78,79,80,81,82,83,84,85,86,87,88,89,90,91,92,93,94,95,96,97,98,99,100,101,102,103,104,105,106,107,108,109,110,111,112,113,114,115,116,117,118,119,120,121,122,123,124,125,126,127,128,129,130,131,132,133,134,135,136,137,138,139,140,141,142,143,144,145,146,147,148,149,150,151,152,153,154,155,156,157,158,159,160,161,162,163,164,165,166,167,168,169,170,171,172,173,174,175,176,177,178,179,180,181,182,183,184,185,186,187,188,189,190,191,192,193,194,195,196,197,198,199,200,201,202,203,204,205,206,207,208,209,210,211,212,213,214,215,216,217,218,219,220,221,222,223,224,225,226,227,228,229,230,231,232,233,234,235,236,237,238,239,240,241,242,243,244,245,246,247,248,249,250,251,252,253,254,255,256,257,258,259,260,261,262,263,264,265,266,267,268,269,270,271,272,273,274,275,276,277,278,279,280,281,282,283,284,285,286,287,288,289,290,291,292,293,294,295,296,297,298,299,300,301,302,303,304,305,306,307,308,309,310,311,312,313,314,315,316,317,318,319,320,321,322,323,324,325,326,327,328,329,330,331,332,333,334,335,336,337,338,339,340,341,342,343,344,345,346,347,348,349,350,351,352,353,354,355,356,357,358,359,360,361,362,363,364,365,366,367,368,369,370,371,372,373,374,375,376,377,378,379,380,381,382,383,384,385,386,387,388,389,390,391,392,393,394,395,396,397,398,399,400,401,402,403,404,405,406,407,408,409,410,411,412,413,414,415,416,417,418,419,420,421,422,423,424,425,426,427,428,429,430,431,432,433,434,435,436,437,438,439,440,441,442,443,444,445,446,447,448,449,450,451,452,453,454,455,456,457,458,459,460,461,462,463,464,465,466,467,468,469,470,471,472,473,474,475,476,477,478,479,480,481,482,483,484,485,486,487,488,489,490,491,492,493,494,495,496,497,498,499,500,501,502,503,504,505,506,507,508,509,510,511,512,513,514,515,516,517,518,519,520,521,522,523,524,525,526,527,528,529,530,531,532,533,534,535,536,537,538,539,540,541,542,543,544,545,546,547,548,549,550,551,552,553,554,555,556,557,558,559,560,561,562,563,564,565,566,567,568,569,570,571,572,573,574,575,576,577,578,579,580,581,582,583,584,585,586,587,588,589,590,591,592,593,594,595,596,597,598,599,600,601,602,603,604,605,606,607,608,609,610,611,612,613,614,615,616,617,618,619,620,621,622,623,624,625,626,627,628,629,630,631,632,633,634,635,636,637,638,639,640,641,642,643,644,645,646,647,648,649,650,651,652,653,654,655,656,657,658,659,660,661,662,663,664,665,666,667,668,669,670,671,672,673,674,675,676,677,678,679,680,681,682,683,684,685,686,687,688,689,690,691,692,693,694,695,696,697,698,699,700,701,702,703,704,705,706,707,708,709,710,711,712,713,714,715,716,717,718,719,720,721,722,723,724,725,726,727,728,729,730,731,732,733,734,735,736,737,738,739,740,741,742,743,744,745,746,747,748,749,750,751,752,753,754,755,756,757,758,759,760,761,762,763,764,765,766,767,768,769,770,771,772,773,774,775,776,777,778,779,780,781,782,783,784,785,786,787,788,789,790,791,792,793,794,795,796,797,798,799,800,801,802,803,804,805,806,807,808,809,810,811,812,813,814,815,816,817,818,819,820,821,822,823,824,825,826,827,828,829,830,831,832,833,834,835,836,837,838,1,2,3,4,5,6,7,8,9,10,11,12,13,14,15,16,17,18,19,20,21,22,23,24,25,26,27,28,29,30,31,32,33,34,35,36,37,38,39,40,41,42,43,44,45,46,47,48,49,50,51,52,53,54,55,56,57,58,59,60,61,62,63,64,65,66,67,68,69,70,71,72,73,74,75,76,77,78,79,80,81,82,83,84,85,86,87,88,89,90,91,92,93,94,95,96,97,98,99,100,101,102,103,104,105,106,107,108,109,110,111,112,113,114,115,116,117,118,119,120,121,122,123,124,125,126,127,128,129,130,131,132,133,134,135,136,137,138,139,140,141,142,143,144,145,146,147,148,149,150,151,152,153,154,155,156,157,158,159,160,161,162,163,164,165,166,167,168,169,170,171,172,173,174,175,176,177,178,179,180,181,182,183,184,185,186,187,188,189,190,191,192,193,194,195,196,197,198,199,200,201,202,203,204,205,206,207,208,209,210,211,212,213,214,215,216,217,218,219,220,221,222,223,224,225,226,227,228,229,230,231,232,233,234,235,236,237,238,239,240,241,242,243,244,245,246,247,248,249,250,251,252,253,254,255,256,257,258,259,260,261,262,263,264,265,266,267,268,269,270,271,272,273,274,275,276,277,278,279,280,281,282,283,284,285,286,287,288,289,290,291,292,293,294,295,296,297,298,299,300,301,302,303,304,305,306,307,308,309,310,311,312,313,314,315,316,317,318,319,320,321,322,323,324,325,326,327,328,329,330,331,332,333,334,335,336,337,338,339,340,341,342,343,344,345,346,347,348,349,350,351,352,353,354,355,356,357,358,359,360,361,362,363,364,365,366,367,368,369,370,371,372,373,374,375,376,377,378,379,380,381,382,383,384,385,386,387,388,389,390,391,392,393,394,395,396,397,398,399,400,401,402,403,404,405,406,407,408,409,410,411,412,413,414,415,416,417,418,419,420,421,422,423,424,425,426,427,428,429,430,431,432,433,434,435,436,437,438,439,440,441,442,443,444,445,446,447,448,449,450,451,452,453,454,455,456,457,458,459,460,461,462,463,464,465,466,467,468,469,470,471,472,473,474,475,476,477,478,479,480,481,482,483,484,485,486,487,488,489,490,491,492,493,494,495,496,497,498,499,500,501,502,503,504,505,506,507,508,509,510,511,512,513,514,515,516,517,518,519,520,521,522,523,524,525,526,527,528,529,530,531,532,533,534,535,536,537,538,539,540,541,542,543,544,545,546,547,548,549,550,551,552,553,554,555,556,557,558,559,560,561,562,563,564,565,566,567,568,569,570,571,572,573,574,575,576,577,578,579,580,581,582,583,584,585,586,587,588,589,590,591,592,593,594,595,596,597,598,599,600,601,602,603,604,605,606,607,608,609,610,611,612,613,614,615,616,617,618,619,620,621,622,623,624,625,626,627,628,629,630,631,632,633,634,635,636,637,638,639,640,641,642,643,644,645,646,647,648,649,650,651,652,653,654,655,656,657,658,659,660,661,662,663,664,665,666,667,668,669,670,671,672,673,674,675,676,677,678,679,680,681,682,683,684,685,686,687,688,689,690,691,692,693,694,695,696,697,698,699,700,701,702,703,704,705,706,707,708,709,710,711,712,713,714,715,716,717,718,719,720,721,722,723,724,725,726,727,728,729,730,731,732,733,734,735,736,737,738,739,740,741,742,743,744,745,746,747,748,749,750,751,752,753,754,755,756,757,758,759,760,761,762,763,764,765,766,767,768,769,770,771,772,773,774,775,776,777,778,779,780,781,782,783,784,785,786,787,788,789,790,791,792,793,794,795,796,797,798,799,800,801,802,803,804,805,806,807,808,809,810,811,812,813,814,815,816,817,818,819,820,821,822,823,824,825,826,827,828,829,830,831,832,833,834,835,836,837,838,1,2,3,4,5,6,7,8,9,10,11,12,13,14,15,16,17,18,19,20,21,22,23,24,25,26,27,28,29,30,31,32,33,34,35,36,37,38,39,40,41,42,43,44,45,46,47,48,49,50,51,52,53,54,55,56,57,58,59,60,61,62,63,64,65,66,67,68,69,70,71,72,73,74,75,76,77,78,79,80,81,82,83,84,85,86,87,88,89,90,91,92,93,94,95,96,97,98,99,100,101,102,103,104,105,106,107,108,109,110,111,112,113,114,115,116,117,118,119,120,121,122,123,124,125,126,127,128,129,130,131,132,133,134,135,136,137,138,139,140,141,142,143,144,145,146,147,148,149,150,151,152,153,154,155,156,157,158,159,160,161,162,163,164,165,166,167,168,169,170,171,172,173,174,175,176,177,178,179,180,181,182,183,184,185,186,187,188,189,190,191,192,193,194,195,196,197,198,199,200,201,202,203,204,205,206,207,208,209,210,211,212,213,214,215,216,217,218,219,220,221,222,223,224,225,226,227,228,229,230,231,232,233,234,235,236,237,238,239,240,241,242,243,244,245,246,247,248,249,250,251,252,253,254,255,256,257,258,259,260,261,262,263,264,265,266,267,268,269,270,271,272,273,274,275,276,277,278,279,280,281,282,283,284,285,286,287,288,289,290,291,292,293,294,295,296,297,298,299,300,301,302,303,304,305,306,307,308,309,310,311,312,313,314,315,316,317,318,319,320,321,322,323,324,325,326,327,328,329,330,331,332,333,334,335,336,337,338,339,340,341,342,343,344,345,346,347,348,349,350,351,352,353,354,355,356,357,358,359,360,361,362,363,364,365,366,367,368,369,370,371,372,373,374,375,376,377,378,379,380,381,382,383,384,385,386,387,388,389,390,391,392,393,394,395,396,397,398,399,400,401,402,403,404,405,406,407,408,409,410,411,412,413,414,415,416,417,418,419,420,421,422,423,424,425,426,427,428,429,430,431,432,433,434,435,436,437,438,439,440,441,442,443,444,445,446,447,448,449,450,451,452,453,454,455,456,457,458,459,460,461,462,463,464,465,466,467,468,469,470,471,472,473,474,475,476,477,478,479,480,481,482,483,484,485,486,487,488,489,490,491,492,493,494,495,496,497,498,499,500,501,502,503,504,505,506,507,508,509,510,511,512,513,514,515,516,517,518,519,520,521,522,523,524,525,526,527,528,529,530,531,532,533,534,535,536,537,538,539,540,541,542,543,544,545,546,547,548,549,550,551,552,553,554,555,556,557,558,559,560,561,562,563,564,565,566,567,568,569,570,571,572,573,574,575,576,577,578,579,580,581,582,583,584,585,586,587,588,589,590,591,592,593,594,595,596,597,598,599,600,601,602,603,604,605,606,607,608,609,610,611,612,613,614,615,616,617,618,619,620,621,622,623,624,625,626,627,628,629,630,631,632,633,634,635,636,637,638,639,640,641,642,643,644,645,646,647,648,649,650,651,652,653,654,655,656,657,658,659,660,661,662,663,664,665,666,667,668,669,670,671,672,673,674,675,676,677,678,679,680,681,682,683,684,685,686,687,688,689,690,691,692,693,694,695,696,697,698,699,700,701,702,703,704,705,706,707,708,709,710,711,712,713,714,715,716,717,718,719,720,721,722,723,724,725,726,727,728,729,730,731,732,733,734,735,736,737,738,739,740,741,742,743,744,745,746,747,748,749,750,751,752,753,754,755,756,757,758,759,760,761,762,763,764,765,766,767,768,769,770,771,772,773,774,775,776,777,778,779,780,781,782,783,784,785,786,787,788,789,790,791,792,793,794,795,796,797,798,799,800,801,802,803,804,805,806,807,808,809,810,811,812,813,814,815,816,817,818,819,820,821,822,823,824,825,826,827,828,829,830,831,832,833,834,835,836,837,838,1,2,3,4,5,6,7,8,9,10,11,12,13,14,15,16,17,18,19,20,21,22,23,24,25,26,27,28,29,30,31,32,33,34,35,36,37,38,39,40,41,42,43,44,45,46,47,48,49,50,51,52,53,54,55,56,57,58,59,60,61,62,63,64,65,66,67,68,69,70,71,72,73,74,75,76,77,78,79,80,81,82,83,84,85,86,87,88,89,90,91,92,93,94,95,96,97,98,99,100,101,102,103,104,105,106,107,108,109,110,111,112,113,114,115,116,117,118,119,120,121,122,123,124,125,126,127,128,129,130,131,132,133,134,135,136,137,138,139,140,141,142,143,144,145,146,147,148,149,150,151,152,153,154,155,156,157,158,159,160,161,162,163,164,165,166,167,168,169,170,171,172,173,174,175,176,177,178,179,180,181,182,183,184,185,186,187,188,189,190,191,192,193,194,195,196,197,198,199,200,201,202,203,204,205,206,207,208,209,210,211,212,213,214,215,216,217,218,219,220,221,222,223,224,225,226,227,228,229,230,231,232,233,234,235,236,237,238,239,240,241,242,243,244,245,246,247,248,249,250,251,252,253,254,255,256,257,258,259,260,261,262,263,264,265,266,267,268,269,270,271,272,273,274,275,276,277,278,279,280,281,282,283,284,285,286,287,288,289,290,291,292,293,294,295,296,297,298,299,300,301,302,303,304,305,306,307,308,309,310,311,312,313,314,315,316,317,318,319,320,321,322,323,324,325,326,327,328,329,330,331,332,333,334,335,336,337,338,339,340,341,342,343,344,345,346,347,348,349,350,351,352,353,354,355,356,357,358,359,360,361,362,363,364,365,366,367,368,369,370,371,372,373,374,375,376,377,378,379,380,381,382,383,384,385,386,387,388,389,390,391,392,393,394,395,396,397,398,399,400,401,402,403,404,405,406,407,408,409,410,411,412,413,414,415,416,417,418,419,420,421,422,423,424,425,426,427,428,429,430,431,432,433,434,435,436,437,438,439,440,441,442,443,444,445,446,447,448,449,450,451,452,453,454,455,456,457,458,459,460,461,462,463,464,465,466,467,468,469,470,471,472,473,474,475,476,477,478,479,480,481,482,483,484,485,486,487,488,489,490,491,492,493,494,495,496,497,498,499,500,501,502,503,504,505,506,507,508,509,510,511,512,513,514,515,516,517,518,519,520,521,522,523,524,525,526,527,528,529,530,531,532,533,534,535,536,537,538,539,540,541,542,543,544,545,546,547,548,549,550,551,552,553,554,555,556,557,558,559,560,561,562,563,564,565,566,567,568,569,570,571,572,573,574,575,576,577,578,579,580,581,582,583,584,585,586,587,588,589,590,591,592,593,594,595,596,597,598,599,600,601,602,603,604,605,606,607,608,609,610,611,612,613,614,615,616,617,618,619,620,621,622,623,624,625,626,627,628,629,630,631,632,633,634,635,636,637,638,639,640,641,642,643,644,645,646,647,648,649,650,651,652,653,654,655,656,657,658,659,660,661,662,663,664,665,666,667,668,669,670,671,672,673,674,675,676,677,678,679,680,681,682,683,684,685,686,687,688,689,690,691,692,693,694,695,696,697,698,699,700,701,702,703,704,705,706,707,708,709,710,711,712,713,714,715,716,717,718,719,720,721,722,723,724,725,726,727,728,729,730,731,732,733,734,735,736,737,738,739,740,741,742,743,744,745,746,747,748,749,750,751,752,753,754,755,756,757,758,759,760,761,762,763,764,765,766,767,768,769,770,771,772,773,774,775,776,777,778,779,780,781,782,783,784,785,786,787,788,789,790,791,792,793,794,795,796,797,798,799,800,801,802,803,804,805,806,807,808,809,810,811,812,813,814,815,816,817,818,819,820,821,822,823,824,825,826,827,828,829,830,831,832,833,834,835,836,837,838,1,2,3,4,5,6,7,8,9,10,11,12,13,14,15,16,17,18,19,20,21,22,23,24,25,26,27,28,29,30,31,32,33,34,35,36,37,38,39,40,41,42,43,44,45,46,47,48,49,50,51,52,53,54,55,56,57,58,59,60,61,62,63,64,65,66,67,68,69,70,71,72,73,74,75,76,77,78,79,80,81,82,83,84,85,86,87,88,89,90,91,92,93,94,95,96,97,98,99,100,101,102,103,104,105,106,107,108,109,110,111,112,113,114,115,116,117,118,119,120,121,122,123,124,125,126,127,128,129,130,131,132,133,134,135,136,137,138,139,140,141,142,143,144,145,146,147,148,149,150,151,152,153,154,155,156,157,158,159,160,161,162,163,164,165,166,167,168,169,170,171,172,173,174,175,176,177,178,179,180,181,182,183,184,185,186,187,188,189,190,191,192,193,194,195,196,197,198,199,200,201,202,203,204,205,206,207,208,209,210,211,212,213,214,215,216,217,218,219,220,221,222,223,224,225,226,227,228,229,230,231,232,233,234,235,236,237,238,239,240,241,242,243,244,245,246,247,248,249,250,251,252,253,254,255,256,257,258,259,260,261,262,263,264,265,266,267,268,269,270,271,272,273,274,275,276,277,278,279,280,281,282,283,284,285,286,287,288,289,290,291,292,293,294,295,296,297,298,299,300,301,302,303,304,305,306,307,308,309,310,311,312,313,314,315,316,317,318,319,320,321,322,323,324,325,326,327,328,329,330,331,332,333,334,335,336,337,338,339,340,341,342,343,344,345,346,347,348,349,350,351,352,353,354,355,356,357,358,359,360,361,362,363,364,365,366,367,368,369,370,371,372,373,374,375,376,377,378,379,380,381,382,383,384,385,386,387,388,389,390,391,392,393,394,395,396,397,398,399,400,401,402,403,404,405,406,407,408,409,410,411,412,413,414,415,416,417,418,419,420,421,422,423,424,425,426,427,428,429,430,431,432,433,434,435,436,437,438,439,440,441,442,443,444,445,446,447,448,449,450,451,452,453,454,455,456,457,458,459,460,461,462,463,464,465,466,467,468,469,470,471,472,473,474,475,476,477,478,479,480,481,482,483,484,485,486,487,488,489,490,491,492,493,494,495,496,497,498,499,500,501,502,503,504,505,506,507,508,509,510,511,512,513,514,515,516,517,518,519,520,521,522,523,524,525,526,527,528,529,530,531,532,533,534,535,536,537,538,539,540,541,542,543,544,545,546,547,548,549,550,551,552,553,554,555,556,557,558,559,560,561,562,563,564,565,566,567,568,569,570,571,572,573,574,575,576,577,578,579,580,581,582,583,584,585,586,587,588,589,590,591,592,593,594,595,596,597,598,599,600,601,602,603,604,605,606,607,608,609,610,611,612,613,614,615,616,617,618,619,620,621,622,623,624,625,626,627,628,629,630,631,632,633,634,635,636,637,638,639,640,641,642,643,644,645,646,647,648,649,650,651,652,653,654,655,656,657,658,659,660,661,662,663,664,665,666,667,668,669,670,671,672,673,674,675,676,677,678,679,680,681,682,683,684,685,686,687,688,689,690,691,692,693,694,695,696,697,698,699,700,701,702,703,704,705,706,707,708,709,710,711,712,713,714,715,716,717,718,719,720,721,722,723,724,725,726,727,728,729,730,731,732,733,734,735,736,737,738,739,740,741,742,743,744,745,746,747,748,749,750,751,752,753,754,755,756,757,758,759,760,761,762,763,764,765,766,767,768,769,770,771,772,773,774,775,776,777,778,779,780,781,782,783,784,785,786,787,788,789,790,791,792,793,794,795,796,797,798,799,800,801,802,803,804,805,806,807,808,809,810,811,812,813,814,815,816,817,818,819,820,821,822,823,824,825,826,827,828,829,830,831,832,833,834,835,836,837,838,1,2,3,4,5,6,7,8,9,10,11,12,13,14,15,16,17,18,19,20,21,22,23,24,25,26,27,28,29,30,31,32,33,34,35,36,37,38,39,40,41,42,43,44,45,46,47,48,49,50,51,52,53,54,55,56,57,58,59,60,61,62,63,64,65,66,67,68,69,70,71,72,73,74,75,76,77,78,79,80,81,82,83,84,85,86,87,88,89,90,91,92,93,94,95,96,97,98,99,100,101,102,103,104,105,106,107,108,109,110,111,112,113,114,115,116,117,118,119,120,121,122,123,124,125,126,127,128,129,130,131,132,133,134,135,136,137,138,139,140,141,142,143,144,145,146,147,148,149,150,151,152,153,154,155,156,157,158,159,160,161,162,163,164,165,166,167,168,169,170,171,172,173,174,175,176,177,178,179,180,181,182,183,184,185,186,187,188,189,190,191,192,193,194,195,196,197,198,199,200,201,202,203,204,205,206,207,208,209,210,211,212,213,214,215,216,217,218,219,220,221,222,223,224,225,226,227,228,229,230,231,232,233,234,235,236,237,238,239,240,241,242,243,244,245,246,247,248,249,250,251,252,253,254,255,256,257,258,259,260,261,262,263,264,265,266,267,268,269,270,271,272,273,274,275,276,277,278,279,280,281,282,283,284,285,286,287,288,289,290,291,292,293,294,295,296,297,298,299,300,301,302,303,304,305,306,307,308,309,310,311,312,313,314,315,316,317,318,319,320,321,322,323,324,325,326,327,328,329,330,331,332,333,334,335,336,337,338,339,340,341,342,343,344,345,346,347,348,349,350,351,352,353,354,355,356,357,358,359,360,361,362,363,364,365,366,367,368,369,370,371,372,373,374,375,376,377,378,379,380,381,382,383,384,385,386,387,388,389,390,391,392,393,394,395,396,397,398,399,400,401,402,403,404,405,406,407,408,409,410,411,412,413,414,415,416,417,418,419,420,421,422,423,424,425,426,427,428,429,430,431,432,433,434,435,436,437,438,439,440,441,442,443,444,445,446,447,448,449,450,451,452,453,454,455,456,457,458,459,460,461,462,463,464,465,466,467,468,469,470,471,472,473,474,475,476,477,478,479,480,481,482,483,484,485,486,487,488,489,490,491,492,493,494,495,496,497,498,499,500,501,502,503,504,505,506,507,508,509,510,511,512,513,514,515,516,517,518,519,520,521,522,523,524,525,526,527,528,529,530,531,532,533,534,535,536,537,538,539,540,541,542,543,544,545,546,547,548,549,550,551,552,553,554,555,556,557,558,559,560,561,562,563,564,565,566,567,568,569,570,571,572,573,574,575,576,577,578,579,580,581,582,583,584,585,586,587,588,589,590,591,592,593,594,595,596,597,598,599,600,601,602,603,604,605,606,607,608,609,610,611,612,613,614,615,616,617,618,619,620,621,622,623,624,625,626,627,628,629,630,631,632,633,634,635,636,637,638,639,640,641,642,643,644,645,646,647,648,649,650,651,652,653,654,655,656,657,658,659,660,661,662,663,664,665,666,667,668,669,670,671,672,673,674,675,676,677,678,679,680,681,682,683,684,685,686,687,688,689,690,691,692,693,694,695,696,697,698,699,700,701,702,703,704,705,706,707,708,709,710,711,712,713,714,715,716,717,718,719,720,721,722,723,724,725,726,727,728,729,730,731,732,733,734,735,736,737,738,739,740,741,742,743,744,745,746,747,748,749,750,751,752,753,754,755,756,757,758,759,760,761,762,763,764,765,766,767,768,769,770,771,772,773,774,775,776,777,778,779,780,781,782,783,784,785,786,787,788,789,790,791,792,793,794,795,796,797,798,799,800,801,802,803,804,805,806,807,808,809,810,811,812,813,814,815,816,817,818,819,820,821,822,823,824,825,826,827,828,829,830,831,832,833,834,835,836,837,838,1,2,3,4,5,6,7,8,9,10,11,12,13,14,15,16,17,18,19,20,21,22,23,24,25,26,27,28,29,30,31,32,33,34,35,36,37,38,39,40,41,42,43,44,45,46,47,48,49,50,51,52,53,54,55,56,57,58,59,60,61,62,63,64,65,66,67,68,69,70,71,72,73,74,75,76,77,78,79,80,81,82,83,84,85,86,87,88,89,90,91,92,93,94,95,96,97,98,99,100,101,102,103,104,105,106,107,108,109,110,111,112,113,114,115,116,117,118,119,120,121,122,123,124,125,126,127,128,129,130,131,132,133,134,135,136,137,138,139,140,141,142,143,144,145,146,147,148,149,150,151,152,153,154,155,156,157,158,159,160,161,162,163,164,165,166,167,168,169,170,171,172,173,174,175,176,177,178,179,180,181,182,183,184,185,186,187,188,189,190,191,192,193,194,195,196,197,198,199,200,201,202,203,204,205,206,207,208,209,210,211,212,213,214,215,216,217,218,219,220,221,222,223,224,225,226,227,228,229,230,231,232,233,234,235,236,237,238,239,240,241,242,243,244,245,246,247,248,249,250,251,252,253,254,255,256,257,258,259,260,261,262,263,264,265,266,267,268,269,270,271,272,273,274,275,276,277,278,279,280,281,282,283,284,285,286,287,288,289,290,291,292,293,294,295,296,297,298,299,300,301,302,303,304,305,306,307,308,309,310,311,312,313,314,315,316,317,318,319,320,321,322,323,324,325,326,327,328,329,330,331,332,333,334,335,336,337,338,339,340,341,342,343,344,345,346,347,348,349,350,351,352,353,354,355,356,357,358,359,360,361,362,363,364,365,366,367,368,369,370,371,372,373,374,375,376,377,378,379,380,381,382,383,384,385,386,387,388,389,390,391,392,393,394,395,396,397,398,399,400,401,402,403,404,405,406,407,408,409,410,411,412,413,414,415,416,417,418,419,420,421,422,423,424,425,426,427,428,429,430,431,432,433,434,435,436,437,438,439,440,441,442,443,444,445,446,447,448,449,450,451,452,453,454,455,456,457,458,459,460,461,462,463,464,465,466,467,468,469,470,471,472,473,474,475,476,477,478,479,480,481,482,483,484,485,486,487,488,489,490,491,492,493,494,495,496,497,498,499,500,501,502,503,504,505,506,507,508,509,510,511,512,513,514,515,516,517,518,519,520,521,522,523,524,525,526,527,528,529,530,531,532,533,534,535,536,537,538,539,540,541,542,543,544,545,546,547,548,549,550,551,552,553,554,555,556,557,558,559,560,561,562,563,564,565,566,567,568,569,570,571,572,573,574,575,576,577,578,579,580,581,582,583,584,585,586,587,588,589,590,591,592,593,594,595,596,597,598,599,600,601,602,603,604,605,606,607,608,609,610,611,612,613,614,615,616,617,618,619,620,621,622,623,624,625,626,627,628,629,630,631,632,633,634,635,636,637,638,639,640,641,642,643,644,645,646,647,648,649,650,651,652,653,654,655,656,657,658,659,660,661,662,663,664,665,666,667,668,669,670,671,672,673,674,675,676,677,678,679,680,681,682,683,684,685,686,687,688,689,690,691,692,693,694,695,696,697,698,699,700,701,702,703,704,705,706,707,708,709,710,711,712,713,714,715,716,717,718,719,720,721,722,723,724,725,726,727,728,729,730,731,732,733,734,735,736,737,738,739,740,741,742,743,744,745,746,747,748,749,750,751,752,753,754,755,756,757,758,759,760,761,762,763,764,765,766,767,768,769,770,771,772,773,774,775,776,777,778,779,780,781,782,783,784,785,786,787,788,789,790,791,792,793,794,795,796,797,798,799,800,801,802,803,804,805,806,807,808,809,810,811,812,813,814,815,816,817,818,819,820,821,822,823,824,825,826,827,828,829,830,831,832,833,834,835,836,837,838,1,2,3,4,5,6,7,8,9,10,11,12,13,14,15,16,17,18,19,20,21,22,23,24,25,26,27,28,29,30,31,32,33,34,35,36,37,38,39,40,41,42,43,44,45,46,47,48,49,50,51,52,53,54,55,56,57,58,59,60,61,62,63,64,65,66,67,68,69,70,71,72,73,74,75,76,77,78,79,80,81,82,83,84,85,86,87,88,89,90,91,92,93,94,95,96,97,98,99,100,101,102,103,104,105,106,107,108,109,110,111,112,113,114,115,116,117,118,119,120,121,122,123,124,125,126,127,128,129,130,131,132,133,134,135,136,137,138,139,140,141,142,143,144,145,146,147,148,149,150,151,152,153,154,155,156,157,158,159,160,161,162,163,164,165,166,167,168,169,170,171,172,173,174,175,176,177,178,179,180,181,182,183,184,185,186,187,188,189,190,191,192,193,194,195,196,197,198,199,200,201,202,203,204,205,206,207,208,209,210,211,212,213,214,215,216,217,218,219,220,221,222,223,224,225,226,227,228,229,230,231,232,233,234,235,236,237,238,239,240,241,242,243,244,245,246,247,248,249,250,251,252,253,254,255,256,257,258,259,260,261,262,263,264,265,266,267,268,269,270,271,272,273,274,275,276,277,278,279,280,281,282,283,284,285,286,287,288,289,290,291,292,293,294,295,296,297,298,299,300,301,302,303,304,305,306,307,308,309,310,311,312,313,314,315,316,317,318,319,320,321,322,323,324,325,326,327,328,329,330,331,332,333,334,335,336,337,338,339,340,341,342,343,344,345,346,347,348,349,350,351,352,353,354,355,356,357,358,359,360,361,362,363,364,365,366,367,368,369,370,371,372,373,374,375,376,377,378,379,380,381,382,383,384,385,386,387,388,389,390,391,392,393,394,395,396,397,398,399,400,401,402,403,404,405,406,407,408,409,410,411,412,413,414,415,416,417,418,419,420,421,422,423,424,425,426,427,428,429,430,431,432,433,434,435,436,437,438,439,440,441,442,443,444,445,446,447,448,449,450,451,452,453,454,455,456,457,458,459,460,461,462,463,464,465,466,467,468,469,470,471,472,473,474,475,476,477,478,479,480,481,482,483,484,485,486,487,488,489,490,491,492,493,494,495,496,497,498,499,500,501,502,503,504,505,506,507,508,509,510,511,512,513,514,515,516,517,518,519,520,521,522,523,524,525,526,527,528,529,530,531,532,533,534,535,536,537,538,539,540,541,542,543,544,545,546,547,548,549,550,551,552,553,554,555,556,557,558,559,560,561,562,563,564,565,566,567,568,569,570,571,572,573,574,575,576,577,578,579,580,581,582,583,584,585,586,587,588,589,590,591,592,593,594,595,596,597,598,599,600,601,602,603,604,605,606,607,608,609,610,611,612,613,614,615,616,617,618,619,620,621,622,623,624,625,626,627,628,629,630,631,632,633,634,635,636,637,638,639,640,641,642,643,644,645,646,647,648,649,650,651,652,653,654,655,656,657,658,659,660,661,662,663,664,665,666,667,668,669,670,671,672,673,674,675,676,677,678,679,680,681,682,683,684,685,686,687,688,689,690,691,692,693,694,695,696,697,698,699,700,701,702,703,704,705,706,707,708,709,710,711,712,713,714,715,716,717,718,719,720,721,722,723,724,725,726,727,728,729,730,731,732,733,734,735,736,737,738,739,740,741,742,743,744,745,746,747,748,749,750,751,752,753,754,755,756,757,758,759,760,761,762,763,764,765,766,767,768,769,770,771,772,773,774,775,776,777,778,779,780,781,782,783,784,785,786,787,788,789,790,791,792,793,794,795,796,797,798,799,800,801,802,803,804,805,806,807,808,809,810,811,812,813,814,815,816,817,818,819,820,821,822,823,824,825,826,827,828,829,830,831,832,833,834,835,836,837,838,1,2,3,4,5,6,7,8,9,10,11,12,13,14,15,16,17,18,19,20,21,22,23,24,25,26,27,28,29,30,31,32,33,34,35,36,37,38,39,40,41,42,43,44,45,46,47,48,49,50,51,52,53,54,55,56,57,58,59,60,61,62,63,64,65,66,67,68,69,70,71,72,73,74,75,76,77,78,79,80,81,82,83,84,85,86,87,88,89,90,91,92,93,94,95,96,97,98,99,100,101,102,103,104,105,106,107,108,109,110,111,112,113,114,115,116,117,118,119,120,121,122,123,124,125,126,127,128,129,130,131,132,133,134,135,136,137,138,139,140,141,142,143,144,145,146,147,148,149,150,151,152,153,154,155,156,157,158,159,160,161,162,163,164,165,166,167,168,169,170,171,172,173,174,175,176,177,178,179,180,181,182,183,184,185,186,187,188,189,190,191,192,193,194,195,196,197,198,199,200,201,202,203,204,205,206,207,208,209,210,211,212,213,214,215,216,217,218,219,220,221,222,223,224,225,226,227,228,229,230,231,232,233,234,235,236,237,238,239,240,241,242,243,244,245,246,247,248,249,250,251,252,253,254,255,256,257,258,259,260,261,262,263,264,265,266,267,268,269,270,271,272,273,274,275,276,277,278,279,280,281,282,283,284,285,286,287,288,289,290,291,292,293,294,295,296,297,298,299,300,301,302,303,304,305,306,307,308,309,310,311,312,313,314,315,316,317,318,319,320,321,322,323,324,325,326,327,328,329,330,331,332,333,334,335,336,337,338,339,340,341,342,343,344,345,346,347,348,349,350,351,352,353,354,355,356,357,358,359,360,361,362,363,364,365,366,367,368,369,370,371,372,373,374,375,376,377,378,379,380,381,382,383,384,385,386,387,388,389,390,391,392,393,394,395,396,397,398,399,400,401,402,403,404,405,406,407,408,409,410,411,412,413,414,415,416,417,418,419,420,421,422,423,424,425,426,427,428,429,430,431,432,433,434,435,436,437,438,439,440,441,442,443,444,445,446,447,448,449,450,451,452,453,454,455,456,457,458,459,460,461,462,463,464,465,466,467,468,469,470,471,472,473,474,475,476,477,478,479,480,481,482,483,484,485,486,487,488,489,490,491,492,493,494,495,496,497,498,499,500,501,502,503,504,505,506,507,508,509,510,511,512,513,514,515,516,517,518,519,520,521,522,523,524,525,526,527,528,529,530,531,532,533,534,535,536,537,538,539,540,541,542,543,544,545,546,547,548,549,550,551,552,553,554,555,556,557,558,559,560,561,562,563,564,565,566,567,568,569,570,571,572,573,574,575,576,577,578,579,580,581,582,583,584,585,586,587,588,589,590,591,592,593,594,595,596,597,598,599,600,601,602,603,604,605,606,607,608,609,610,611,612,613,614,615,616,617,618,619,620,621,622,623,624,625,626,627,628,629,630,631,632,633,634,635,636,637,638,639,640,641,642,643,644,645,646,647,648,649,650,651,652,653,654,655,656,657,658,659,660,661,662,663,664,665,666,667,668,669,670,671,672,673,674,675,676,677,678,679,680,681,682,683,684,685,686,687,688,689,690,691,692,693,694,695,696,697,698,699,700,701,702,703,704,705,706,707,708,709,710,711,712,713,714,715,716,717,718,719,720,721,722,723,724,725,726,727,728,729,730,731,732,733,734,735,736,737,738,739,740,741,742,743,744,745,746,747,748,749,750,751,752,753,754,755,756,757,758,759,760,761,762,763,764,765,766,767,768,769,770,771,772,773,774,775,776,777,778,779,780,781,782,783,784,785,786,787,788,789,790,791,792,793,794,795,796,797,798,799,800,801,802,803,804,805,806,807,808,809,810,811,812,813,814,815,816,817,818,819,820,821,822,823,824,825,826,827,828,829,830,831,832,833,834,835,836,837,838,1,2,3,4,5,6,7,8,9,10,11,12,13,14,15,16,17,18,19,20,21,22,23,24,25,26,27,28,29,30,31,32,33,34,35,36,37,38,39,40,41,42,43,44,45,46,47,48,49,50,51,52,53,54,55,56,57,58,59,60,61,62,63,64,65,66,67,68,69,70,71,72,73,74,75,76,77,78,79,80,81,82,83,84,85,86,87,88,89,90,91,92,93,94,95,96,97,98,99,100,101,102,103,104,105,106,107,108,109,110,111,112,113,114,115,116,117,118,119,120,121,122,123,124,125,126,127,128,129,130,131,132,133,134,135,136,137,138,139,140,141,142,143,144,145,146,147,148,149,150,151,152,153,154,155,156,157,158,159,160,161,162,163,164,165,166,167,168,169,170,171,172,173,174,175,176,177,178,179,180,181,182,183,184,185,186,187,188,189,190,191,192,193,194,195,196,197,198,199,200,201,202,203,204,205,206,207,208,209,210,211,212,213,214,215,216,217,218,219,220,221,222,223,224,225,226,227,228,229,230,231,232,233,234,235,236,237,238,239,240,241,242,243,244,245,246,247,248,249,250,251,252,253,254,255,256,257,258,259,260,261,262,263,264,265,266,267,268,269,270,271,272,273,274,275,276,277,278,279,280,281,282,283,284,285,286,287,288,289,290,291,292,293,294,295,296,297,298,299,300,301,302,303,304,305,306,307,308,309,310,311,312,313,314,315,316,317,318,319,320,321,322,323,324,325,326,327,328,329,330,331,332,333,334,335,336,337,338,339,340,341,342,343,344,345,346,347,348,349,350,351,352,353,354,355,356,357,358,359,360,361,362,363,364,365,366,367,368,369,370,371,372,373,374,375,376,377,378,379,380,381,382,383,384,385,386,387,388,389,390,391,392,393,394,395,396,397,398,399,400,401,402,403,404,405,406,407,408,409,410,411,412,413,414,415,416,417,418,419,420,421,422,423,424,425,426,427,428,429,430,431,432,433,434,435,436,437,438,439,440,441,442,443,444,445,446,447,448,449,450,451,452,453,454,455,456,457,458,459,460,461,462,463,464,465,466,467,468,469,470,471,472,473,474,475,476,477,478,479,480,481,482,483,484,485,486,487,488,489,490,491,492,493,494,495,496,497,498,499,500,501,502,503,504,505,506,507,508,509,510,511,512,513,514,515,516,517,518,519,520,521,522,523,524,525,526,527,528,529,530,531,532,533,534,535,536,537,538,539,540,541,542,543,544,545,546,547,548,549,550,551,552,553,554,555,556,557,558,559,560,561,562,563,564,565,566,567,568,569,570,571,572,573,574,575,576,577,578,579,580,581,582,583,584,585,586,587,588,589,590,591,592,593,594,595,596,597,598,599,600,601,602,603,604,605,606,607,608,609,610,611,612,613,614,615,616,617,618,619,620,621,622,623,624,625,626,627,628,629,630,631,632,633,634,635,636,637,638,639,640,641,642,643,644,645,646,647,648,649,650,651,652,653,654,655,656,657,658,659,660,661,662,663,664,665,666,667,668,669,670,671,672,673,674,675,676,677,678,679,680,681,682,683,684,685,686,687,688,689,690,691,692,693,694,695,696,697,698,699,700,701,702,703,704,705,706,707,708,709,710,711,712,713,714,715,716,717,718,719,720,721,722,723,724,725,726,727,728,729,730,731,732,733,734,735,736,737,738,739,740,741,742,743,744,745,746,747,748,749,750,751,752,753,754,755,756,757,758,759,760,761,762,763,764,765,766,767,768,769,770,771,772,773,774,775,776,777,778,779,780,781,782,783,784,785,786,787,788,789,790,791,792,793,794,795,796,797,798,799,800,801,802,803,804,805,806,807,808,809,810,811,812,813,814,815,816,817,818,819,820,821,822,823,824,825,826,827,828,829,830,831,832,833,834,835,836,837,838,1,2,3,4,5,6,7,8,9,10,11,12,13,14,15,16,17,18,19,20,21,22,23,24,25,26,27,28,29,30,31,32,33,34,35,36,37,38,39,40,41,42,43,44,45,46,47,48,49,50,51,52,53,54,55,56,57,58,59,60,61,62,63,64,65,66,67,68,69,70,71,72,73,74,75,76,77,78,79,80,81,82,83,84,85,86,87,88,89,90,91,92,93,94,95,96,97,98,99,100,101,102,103,104,105,106,107,108,109,110,111,112,113,114,115,116,117,118,119,120,121,122,123,124,125,126,127,128,129,130,131,132,133,134,135,136,137,138,139,140,141,142,143,144,145,146,147,148,149,150,151,152,153,154,155,156,157,158,159,160,161,162,163,164,165,166,167,168,169,170,171,172,173,174,175,176,177,178,179,180,181,182,183,184,185,186,187,188,189,190,191,192,193,194,195,196,197,198,199,200,201,202,203,204,205,206,207,208,209,210,211,212,213,214,215,216,217,218,219,220,221,222,223,224,225,226,227,228,229,230,231,232,233,234,235,236,237,238,239,240,241,242,243,244,245,246,247,248,249,250,251,252,253,254,255,256,257,258,259,260,261,262,263,264,265,266,267,268,269,270,271,272,273,274,275,276,277,278,279,280,281,282,283,284,285,286,287,288,289,290,291,292,293,294,295,296,297,298,299,300,301,302,303,304,305,306,307,308,309,310,311,312,313,314,315,316,317,318,319,320,321,322,323,324,325,326,327,328,329,330,331,332,333,334,335,336,337,338,339,340,341,342,343,344,345,346,347,348,349,350,351,352,353,354,355,356,357,358,359,360,361,362,363,364,365,366,367,368,369,370,371,372,373,374,375,376,377,378,379,380,381,382,383,384,385,386,387,388,389,390,391,392,393,394,395,396,397,398,399,400,401,402,403,404,405,406,407,408,409,410,411,412,413,414,415,416,417,418,419,420,421,422,423,424,425,426,427,428,429,430,431,432,433,434,435,436,437,438,439,440,441,442,443,444,445,446,447,448,449,450,451,452,453,454,455,456,457,458,459,460,461,462,463,464,465,466,467,468,469,470,471,472,473,474,475,476,477,478,479,480,481,482,483,484,485,486,487,488,489,490,491,492,493,494,495,496,497,498,499,500,501,502,503,504,505,506,507,508,509,510,511,512,513,514,515,516,517,518,519,520,521,522,523,524,525,526,527,528,529,530,531,532,533,534,535,536,537,538,539,540,541,542,543,544,545,546,547,548,549,550,551,552,553,554,555,556,557,558,559,560,561,562,563,564,565,566,567,568,569,570,571,572,573,574,575,576,577,578,579,580,581,582,583,584,585,586,587,588,589,590,591,592,593,594,595,596,597,598,599,600,601,602,603,604,605,606,607,608,609,610,611,612,613,614,615,616,617,618,619,620,621,622,623,624,625,626,627,628,629,630,631,632,633,634,635,636,637,638,639,640,641,642,643,644,645,646,647,648,649,650,651,652,653,654,655,656,657,658,659,660,661,662,663,664,665,666,667,668,669,670,671,672,673,674,675,676,677,678,679,680,681,682,683,684,685,686,687,688,689,690,691,692,693,694,695,696,697,698,699,700,701,702,703,704,705,706,707,708,709,710,711,712,713,714,715,716,717,718,719,720,721,722,723,724,725,726,727,728,729,730,731,732,733,734,735,736,737,738,739,740,741,742,743,744,745,746,747,748,749,750,751,752,753,754,755,756,757,758,759,760,761,762,763,764,765,766,767,768,769,770,771,772,773,774,775,776,777,778,779,780,781,782,783,784,785,786,787,788,789,790,791,792,793,794,795,796,797,798,799,800,801,802,803,804,805,806,807,808,809,810,811,812,813,814,815,816,817,818,819,820,821,822,823,824,825,826,827,828,829,830,831,832,833,834,835,836,837,838,1,2,3,4,5,6,7,8,9,10,11,12,13,14,15,16,17,18,19,20,21,22,23,24,25,26,27,28,29,30,31,32,33,34,35,36,37,38,39,40,41,42,43,44,45,46,47,48,49,50,51,52,53,54,55,56,57,58,59,60,61,62,63,64,65,66,67,68,69,70,71,72,73,74,75,76,77,78,79,80,81,82,83,84,85,86,87,88,89,90,91,92,93,94,95,96,97,98,99,100,101,102,103,104,105,106,107,108,109,110,111,112,113,114,115,116,117,118,119,120,121,122,123,124,125,126,127,128,129,130,131,132,133,134,135,136,137,138,139,140,141,142,143,144,145,146,147,148,149,150,151,152,153,154,155,156,157,158,159,160,161,162,163,164,165,166,167,168,169,170,171,172,173,174,175,176,177,178,179,180,181,182,183,184,185,186,187,188,189,190,191,192,193,194,195,196,197,198,199,200,201,202,203,204,205,206,207,208,209,210,211,212,213,214,215,216,217,218,219,220,221,222,223,224,225,226,227,228,229,230,231,232,233,234,235,236,237,238,239,240,241,242,243,244,245,246,247,248,249,250,251,252,253,254,255,256,257,258,259,260,261,262,263,264,265,266,267,268,269,270,271,272,273,274,275,276,277,278,279,280,281,282,283,284,285,286,287,288,289,290,291,292,293,294,295,296,297,298,299,300,301,302,303,304,305,306,307,308,309,310,311,312,313,314,315,316,317,318,319,320,321,322,323,324,325,326,327,328,329,330,331,332,333,334,335,336,337,338,339,340,341,342,343,344,345,346,347,348,349,350,351,352,353,354,355,356,357,358,359,360,361,362,363,364,365,366,367,368,369,370,371,372,373,374,375,376,377,378,379,380,381,382,383,384,385,386,387,388,389,390,391,392,393,394,395,396,397,398,399,400,401,402,403,404,405,406,407,408,409,410,411,412,413,414,415,416,417,418,419,420,421,422,423,424,425,426,427,428,429,430,431,432,433,434,435,436,437,438,439,440,441,442,443,444,445,446,447,448,449,450,451,452,453,454,455,456,457,458,459,460,461,462,463,464,465,466,467,468,469,470,471,472,473,474,475,476,477,478,479,480,481,482,483,484,485,486,487,488,489,490,491,492,493,494,495,496,497,498,499,500,501,502,503,504,505,506,507,508,509,510,511,512,513,514,515,516,517,518,519,520,521,522,523,524,525,526,527,528,529,530,531,532,533,534,535,536,537,538,539,540,541,542,543,544,545,546,547,548,549,550,551,552,553,554,555,556,557,558,559,560,561,562,563,564,565,566,567,568,569,570,571,572,573,574,575,576,577,578,579,580,581,582,583,584,585,586,587,588,589,590,591,592,593,594,595,596,597,598,599,600,601,602,603,604,605,606,607,608,609,610,611,612,613,614,615,616,617,618,619,620,621,622,623,624,625,626,627,628,629,630,631,632,633,634,635,636,637,638,639,640,641,642,643,644,645,646,647,648,649,650,651,652,653,654,655,656,657,658,659,660,661,662,663,664,665,666,667,668,669,670,671,672,673,674,675,676,677,678,679,680,681,682,683,684,685,686,687,688,689,690,691,692,693,694,695,696,697,698,699,700,701,702,703,704,705,706,707,708,709,710,711,712,713,714,715,716,717,718,719,720,721,722,723,724,725,726,727,728,729,730,731,732,733,734,735,736,737,738,739,740,741,742,743,744,745,746,747,748,749,750,751,752,753,754,755,756,757,758,759,760,761,762,763,764,765,766,767,768,769,770,771,772,773,774,775,776,777,778,779,780,781,782,783,784,785,786,787,788,789,790,791,792,793,794,795,796,797,798,799,800,801,802,803,804,805,806,807,808,809,810,811,812,813,814,815,816,817,818,819,820,821,822,823,824,825,826,827,828,829,830,831,832,833,834,835,836,837,838,1,2,3,4,5,6,7,8,9,10,11,12,13,14,15,16,17,18,19,20,21,22,23,24,25,26,27,28,29,30,31,32,33,34,35,36,37,38,39,40,41,42,43,44,45,46,47,48,49,50,51,52,53,54,55,56,57,58,59,60,61,62,63,64,65,66,67,68,69,70,71,72,73,74,75,76,77,78,79,80,81,82,83,84,85,86,87,88,89,90,91,92,93,94,95,96,97,98,99,100,101,102,103,104,105,106,107,108,109,110,111,112,113,114,115,116,117,118,119,120,121,122,123,124,125,126,127,128,129,130,131,132,133,134,135,136,137,138,139,140,141,142,143,144,145,146,147,148,149,150,151,152,153,154,155,156,157,158,159,160,161,162,163,164,165,166,167,168,169,170,171,172,173,174,175,176,177,178,179,180,181,182,183,184,185,186,187,188,189,190,191,192,193,194,195,196,197,198,199,200,201,202,203,204,205,206,207,208,209,210,211,212,213,214,215,216,217,218,219,220,221,222,223,224,225,226,227,228,229,230,231,232,233,234,235,236,237,238,239,240,241,242,243,244,245,246,247,248,249,250,251,252,253,254,255,256,257,258,259,260,261,262,263,264,265,266,267,268,269,270,271,272,273,274,275,276,277,278,279,280,281,282,283,284,285,286,287,288,289,290,291,292,293,294,295,296,297,298,299,300,301,302,303,304,305,306,307,308,309,310,311,312,313,314,315,316,317,318,319,320,321,322,323,324,325,326,327,328,329,330,331,332,333,334,335,336,337,338,339,340,341,342,343,344,345,346,347,348,349,350,351,352,353,354,355,356,357,358,359,360,361,362,363,364,365,366,367,368,369,370,371,372,373,374,375,376,377,378,379,380,381,382,383,384,385,386,387,388,389,390,391,392,393,394,395,396,397,398,399,400,401,402,403,404,405,406,407,408,409,410,411,412,413,414,415,416,417,418,419,420,421,422,423,424,425,426,427,428,429,430,431,432,433,434,435,436,437,438,439,440,441,442,443,444,445,446,447,448,449,450,451,452,453,454,455,456,457,458,459,460,461,462,463,464,465,466,467,468,469,470,471,472,473,474,475,476,477,478,479,480,481,482,483,484,485,486,487,488,489,490,491,492,493,494,495,496,497,498,499,500,501,502,503,504,505,506,507,508,509,510,511,512,513,514,515,516,517,518,519,520,521,522,523,524,525,526,527,528,529,530,531,532,533,534,535,536,537,538,539,540,541,542,543,544,545,546,547,548,549,550,551,552,553,554,555,556,557,558,559,560,561,562,563,564,565,566,567,568,569,570,571,572,573,574,575,576,577,578,579,580,581,582,583,584,585,586,587,588,589,590,591,592,593,594,595,596,597,598,599,600,601,602,603,604,605,606,607,608,609,610,611,612,613,614,615,616,617,618,619,620,621,622,623,624,625,626,627,628,629,630,631,632,633,634,635,636,637,638,639,640,641,642,643,644,645,646,647,648,649,650,651,652,653,654,655,656,657,658,659,660,661,662,663,664,665,666,667,668,669,670,671,672,673,674,675,676,677,678,679,680,681,682,683,684,685,686,687,688,689,690,691,692,693,694,695,696,697,698,699,700,701,702,703,704,705,706,707,708,709,710,711,712,713,714,715,716,717,718,719,720,721,722,723,724,725,726,727,728,729,730,731,732,733,734,735,736,737,738,739,740,741,742,743,744,745,746,747,748,749,750,751,752,753,754,755,756,757,758,759,760,761,762,763,764,765,766,767,768,769,770,771,772,773,774,775,776,777,778,779,780,781,782,783,784,785,786,787,788,789,790,791,792,793,794,795,796,797,798,799,800,801,802,803,804,805,806,807,808,809,810,811,812,813,814,815,816,817,818,819,820,821,822,823,824,825,826,827,828,829,830,831,832,833,834,835,836,837,838,1,2,3,4,5,6,7,8,9,10,11,12,13,14,15,16,17,18,19,20,21,22,23,24,25,26,27,28,29,30,31,32,33,34,35,36,37,38,39,40,41,42,43,44,45,46,47,48,49,50,51,52,53,54,55,56,57,58,59,60,61,62,63,64,65,66,67,68,69,70,71,72,73,74,75,76,77,78,79,80,81,82,83,84,85,86,87,88,89,90,91,92,93,94,95,96,97,98,99,100,101,102,103,104,105,106,107,108,109,110,111,112,113,114,115,116,117,118,119,120,121,122,123,124,125,126,127,128,129,130,131,132,133,134,135,136,137,138,139,140,141,142,143,144,145,146,147,148,149,150,151,152,153,154,155,156,157,158,159,160,161,162,163,164,165,166,167,168,169,170,171,172,173,174,175,176,177,178,179,180,181,182,183,184,185,186,187,188,189,190,191,192,193,194,195,196,197,198,199,200,201,202,203,204,205,206,207,208,209,210,211,212,213,214,215,216,217,218,219,220,221,222,223,224,225,226,227,228,229,230,231,232,233,234,235,236,237,238,239,240,241,242,243,244,245,246,247,248,249,250,251,252,253,254,255,256,257,258,259,260,261,262,263,264,265,266,267,268,269,270,271,272,273,274,275,276,277,278,279,280,281,282,283,284,285,286,287,288,289,290,291,292,293,294,295,296,297,298,299,300,301,302,303,304,305,306,307,308,309,310,311,312,313,314,315,316,317,318,319,320,321,322,323,324,325,326,327,328,329,330,331,332,333,334,335,336,337,338,339,340,341,342,343,344,345,346,347,348,349,350,351,352,353,354,355,356,357,358,359,360,361,362,363,364,365,366,367,368,369,370,371,372,373,374,375,376,377,378,379,380,381,382,383,384,385,386,387,388,389,390,391,392,393,394,395,396,397,398,399,400,401,402,403,404,405,406,407,408,409,410,411,412,413,414,415,416,417,418,419,420,421,422,423,424,425,426,427,428,429,430,431,432,433,434,435,436,437,438,439,440,441,442,443,444,445,446,447,448,449,450,451,452,453,454,455,456,457,458,459,460,461,462,463,464,465,466,467,468,469,470,471,472,473,474,475,476,477,478,479,480,481,482,483,484,485,486,487,488,489,490,491,492,493,494,495,496,497,498,499,500,501,502,503,504,505,506,507,508,509,510,511,512,513,514,515,516,517,518,519,520,521,522,523,524,525,526,527,528,529,530,531,532,533,534,535,536,537,538,539,540,541,542,543,544,545,546,547,548,549,550,551,552,553,554,555,556,557,558,559,560,561,562,563,564,565,566,567,568,569,570,571,572,573,574,575,576,577,578,579,580,581,582,583,584,585,586,587,588,589,590,591,592,593,594,595,596,597,598,599,600,601,602,603,604,605,606,607,608,609,610,611,612,613,614,615,616,617,618,619,620,621,622,623,624,625,626,627,628,629,630,631,632,633,634,635,636,637,638,639,640,641,642,643,644,645,646,647,648,649,650,651,652,653,654,655,656,657,658,659,660,661,662,663,664,665,666,667,668,669,670,671,672,673,674,675,676,677,678,679,680,681,682,683,684,685,686,687,688,689,690,691,692,693,694,695,696,697,698,699,700,701,702,703,704,705,706,707,708,709,710,711,712,713,714,715,716,717,718,719,720,721,722,723,724,725,726,727,728,729,730,731,732,733,734,735,736,737,738,739,740,741,742,743,744,745,746,747,748,749,750,751,752,753,754,755,756,757,758,759,760,761,762,763,764,765,766,767,768,769,770,771,772,773,774,775,776,777,778,779,780,781,782,783,784,785,786,787,788,789,790,791,792,793,794,795,796,797,798,799,800,801,802,803,804,805,806,807,808,809,810,811,812,813,814,815,816,817,818,819,820,821,822,823,824,825,826,827,828,829,830,831,832,833,834,835,836,837,838,1,2,3,4,5,6,7,8,9,10,11,12,13,14,15,16,17,18,19,20,21,22,23,24,25,26,27,28,29,30,31,32,33,34,35,36,37,38,39,40,41,42,43,44,45,46,47,48,49,50,51,52,53,54,55,56,57,58,59,60,61,62,63,64,65,66,67,68,69,70,71,72,73,74,75,76,77,78,79,80,81,82,83,84,85,86,87,88,89,90,91,92,93,94,95,96,97,98,99,100,101,102,103,104,105,106,107,108,109,110,111,112,113,114,115,116,117,118,119,120,121,122,123,124,125,126,127,128,129,130,131,132,133,134,135,136,137,138,139,140,141,142,143,144,145,146,147,148,149,150,151,152,153,154,155,156,157,158,159,160,161,162,163,164,165,166,167,168,169,170,171,172,173,174,175,176,177,178,179,180,181,182,183,184,185,186,187,188,189,190,191,192,193,194,195,196,197,198,199,200,201,202,203,204,205,206,207,208,209,210,211,212,213,214,215,216,217,218,219,220,221,222,223,224,225,226,227,228,229,230,231,232,233,234,235,236,237,238,239,240,241,242,243,244,245,246,247,248,249,250,251,252,253,254,255,256,257,258,259,260,261,262,263,264,265,266,267,268,269,270,271,272,273,274,275,276,277,278,279,280,281,282,283,284,285,286,287,288,289,290,291,292,293,294,295,296,297,298,299,300,301,302,303,304,305,306,307,308,309,310,311,312,313,314,315,316,317,318,319,320,321,322,323,324,325,326,327,328,329,330,331,332,333,334,335,336,337,338,339,340,341,342,343,344,345,346,347,348,349,350,351,352,353,354,355,356,357,358,359,360,361,362,363,364,365,366,367,368,369,370,371,372,373,374,375,376,377,378,379,380,381,382,383,384,385,386,387,388,389,390,391,392,393,394,395,396,397,398,399,400,401,402,403,404,405,406,407,408,409,410,411,412,413,414,415,416,417,418,419,420,421,422,423,424,425,426,427,428,429,430,431,432,433,434,435,436,437,438,439,440,441,442,443,444,445,446,447,448,449,450,451,452,453,454,455,456,457,458,459,460,461,462,463,464,465,466,467,468,469,470,471,472,473,474,475,476,477,478,479,480,481,482,483,484,485,486,487,488,489,490,491,492,493,494,495,496,497,498,499,500,501,502,503,504,505,506,507,508,509,510,511,512,513,514,515,516,517,518,519,520,521,522,523,524,525,526,527,528,529,530,531,532,533,534,535,536,537,538,539,540,541,542,543,544,545,546,547,548,549,550,551,552,553,554,555,556,557,558,559,560,561,562,563,564,565,566,567,568,569,570,571,572,573,574,575,576,577,578,579,580,581,582,583,584,585,586,587,588,589,590,591,592,593,594,595,596,597,598,599,600,601,602,603,604,605,606,607,608,609,610,611,612,613,614,615,616,617,618,619,620,621,622,623,624,625,626,627,628,629,630,631,632,633,634,635,636,637,638,639,640,641,642,643,644,645,646,647,648,649,650,651,652,653,654,655,656,657,658,659,660,661,662,663,664,665,666,667,668,669,670,671,672,673,674,675,676,677,678,679,680,681,682,683,684,685,686,687,688,689,690,691,692,693,694,695,696,697,698,699,700,701,702,703,704,705,706,707,708,709,710,711,712,713,714,715,716,717,718,719,720,721,722,723,724,725,726,727,728,729,730,731,732,733,734,735,736,737,738,739,740,741,742,743,744,745,746,747,748,749,750,751,752,753,754,755,756,757,758,759,760,761,762,763,764,765,766,767,768,769,770,771,772,773,774,775,776,777,778,779,780,781,782,783,784,785,786,787,788,789,790,791,792,793,794,795,796,797,798,799,800,801,802,803,804,805,806,807,808,809,810,811,812,813,814,815,816,817,818,819,820,821,822,823,824,825,826,827,828,829,830,831,832,833,834,835,836,837,838,1,2,3,4,5,6,7,8,9,10,11,12,13,14,15,16,17,18,19,20,21,22,23,24,25,26,27,28,29,30,31,32,33,34,35,36,37,38,39,40,41,42,43,44,45,46,47,48,49,50,51,52,53,54,55,56,57,58,59,60,61,62,63,64,65,66,67,68,69,70,71,72,73,74,75,76,77,78,79,80,81,82,83,84,85,86,87,88,89,90,91,92,93,94,95,96,97,98,99,100,101,102,103,104,105,106,107,108,109,110,111,112,113,114,115,116,117,118,119,120,121,122,123,124,125,126,127,128,129,130,131,132,133,134,135,136,137,138,139,140,141,142,143,144,145,146,147,148,149,150,151,152,153,154,155,156,157,158,159,160,161,162,163,164,165,166,167,168,169,170,171,172,173,174,175,176,177,178,179,180,181,182,183,184,185,186,187,188,189,190,191,192,193,194,195,196,197,198,199,200,201,202,203,204,205,206,207,208,209,210,211,212,213,214,215,216,217,218,219,220,221,222,223,224,225,226,227,228,229,230,231,232,233,234,235,236,237,238,239,240,241,242,243,244,245,246,247,248,249,250,251,252,253,254,255,256,257,258,259,260,261,262,263,264,265,266,267,268,269,270,271,272,273,274,275,276,277,278,279,280,281,282,283,284,285,286,287,288,289,290,291,292,293,294,295,296,297,298,299,300,301,302,303,304,305,306,307,308,309,310,311,312,313,314,315,316,317,318,319,320,321,322,323,324,325,326,327,328,329,330,331,332,333,334,335,336,337,338,339,340,341,342,343,344,345,346,347,348,349,350,351,352,353,354,355,356,357,358,359,360,361,362,363,364,365,366,367,368,369,370,371,372,373,374,375,376,377,378,379,380,381,382,383,384,385,386,387,388,389,390,391,392,393,394,395,396,397,398,399,400,401,402,403,404,405,406,407,408,409,410,411,412,413,414,415,416,417,418,419,420,421,422,423,424,425,426,427,428,429,430,431,432,433,434,435,436,437,438,439,440,441,442,443,444,445,446,447,448,449,450,451,452,453,454,455,456,457,458,459,460,461,462,463,464,465,466,467,468,469,470,471,472,473,474,475,476,477,478,479,480,481,482,483,484,485,486,487,488,489,490,491,492,493,494,495,496,497,498,499,500,501,502,503,504,505,506,507,508,509,510,511,512,513,514,515,516,517,518,519,520,521,522,523,524,525,526,527,528,529,530,531,532,533,534,535,536,537,538,539,540,541,542,543,544,545,546,547,548,549,550,551,552,553,554,555,556,557,558,559,560,561,562,563,564,565,566,567,568,569,570,571,572,573,574,575,576,577,578,579,580,581,582,583,584,585,586,587,588,589,590,591,592,593,594,595,596,597,598,599,600,601,602,603,604,605,606,607,608,609,610,611,612,613,614,615,616,617,618,619,620,621,622,623,624,625,626,627,628,629,630,631,632,633,634,635,636,637,638,639,640,641,642,643,644,645,646,647,648,649,650,651,652,653,654,655,656,657,658,659,660,661,662,663,664,665,666,667,668,669,670,671,672,673,674,675,676,677,678,679,680,681,682,683,684,685,686,687,688,689,690,691,692,693,694,695,696,697,698,699,700,701,702,703,704,705,706,707,708,709,710,711,712,713,714,715,716,717,718,719,720,721,722,723,724,725,726,727,728,729,730,731,732,733,734,735,736,737,738,739,740,741,742,743,744,745,746,747,748,749,750,751,752,753,754,755,756,757,758,759,760,761,762,763,764,765,766,767,768,769,770,771,772,773,774,775,776,777,778,779,780,781,782,783,784,785,786,787,788,789,790,791,792,793,794,795,796,797,798,799,800,801,802,803,804,805,806,807,808,809,810,811,812,813,814,815,816,817,818,819,820,821,822,823,824,825,826,827,828,829,830,831,832,833,834,835,836,837,838,1,2,3,4,5,6,7,8,9,10,11,12,13,14,15,16,17,18,19,20,21,22,23,24,25,26,27,28,29,30,31,32,33,34,35,36,37,38,39,40,41,42,43,44,45,46,47,48,49,50,51,52,53,54,55,56,57,58,59,60,61,62,63,64,65,66,67,68,69,70,71,72,73,74,75,76,77,78,79,80,81,82,83,84,85,86,87,88,89,90,91,92,93,94,95,96,97,98,99,100,101,102,103,104,105,106,107,108,109,110,111,112,113,114,115,116,117,118,119,120,121,122,123,124,125,126,127,128,129,130,131,132,133,134,135,136,137,138,139,140,141,142,143,144,145,146,147,148,149,150,151,152,153,154,155,156,157,158,159,160,161,162,163,164,165,166,167,168,169,170,171,172,173,174,175,176,177,178,179,180,181,182,183,184,185,186,187,188,189,190,191,192,193,194,195,196,197,198,199,200,201,202,203,204,205,206,207,208,209,210,211,212,213,214,215,216,217,218,219,220,221,222,223,224,225,226,227,228,229,230,231,232,233,234,235,236,237,238,239,240,241,242,243,244,245,246,247,248,249,250,251,252,253,254,255,256,257,258,259,260,261,262,263,264,265,266,267,268,269,270,271,272,273,274,275,276,277,278,279,280,281,282,283,284,285,286,287,288,289,290,291,292,293,294,295,296,297,298,299,300,301,302,303,304,305,306,307,308,309,310,311,312,313,314,315,316,317,318,319,320,321,322,323,324,325,326,327,328,329,330,331,332,333,334,335,336,337,338,339,340,341,342,343,344,345,346,347,348,349,350,351,352,353,354,355,356,357,358,359,360,361,362,363,364,365,366,367,368,369,370,371,372,373,374,375,376,377,378,379,380,381,382,383,384,385,386,387,388,389,390,391,392,393,394,395,396,397,398,399,400,401,402,403,404,405,406,407,408,409,410,411,412,413,414,415,416,417,418,419,420,421,422,423,424,425,426,427,428,429,430,431,432,433,434,435,436,437,438,439,440,441,442,443,444,445,446,447,448,449,450,451,452,453,454,455,456,457,458,459,460,461,462,463,464,465,466,467,468,469,470,471,472,473,474,475,476,477,478,479,480,481,482,483,484,485,486,487,488,489,490,491,492,493,494,495,496,497,498,499,500,501,502,503,504,505,506,507,508,509,510,511,512,513,514,515,516,517,518,519,520,521,522,523,524,525,526,527,528,529,530,531,532,533,534,535,536,537,538,539,540,541,542,543,544,545,546,547,548,549,550,551,552,553,554,555,556,557,558,559,560,561,562,563,564,565,566,567,568,569,570,571,572,573,574,575,576,577,578,579,580,581,582,583,584,585,586,587,588,589,590,591,592,593,594,595,596,597,598,599,600,601,602,603,604,605,606,607,608,609,610,611,612,613,614,615,616,617,618,619,620,621,622,623,624,625,626,627,628,629,630,631,632,633,634,635,636,637,638,639,640,641,642,643,644,645,646,647,648,649,650,651,652,653,654,655,656,657,658,659,660,661,662,663,664,665,666,667,668,669,670,671,672,673,674,675,676,677,678,679,680,681,682,683,684,685,686,687,688,689,690,691,692,693,694,695,696,697,698,699,700,701,702,703,704,705,706,707,708,709,710,711,712,713,714,715,716,717,718,719,720,721,722,723,724,725,726,727,728,729,730,731,732,733,734,735,736,737,738,739,740,741,742,743,744,745,746,747,748,749,750,751,752,753,754,755,756,757,758,759,760,761,762,763,764,765,766,767,768,769,770,771,772,773,774,775,776,777,778,779,780,781,782,783,784,785,786,787,788,789,790,791,792,793,794,795,796,797,798,799,800,801,802,803,804,805,806,807,808,809,810,811,812,813,814,815,816,817,818,819,820,821,822,823,824,825,826,827,828,829,830,831,832,833,834,835,836,837,838,1,2,3,4,5,6,7,8,9,10,11,12,13,14,15,16,17,18,19,20,21,22,23,24,25,26,27,28,29,30,31,32,33,34,35,36,37,38,39,40,41,42,43,44,45,46,47,48,49,50,51,52,53,54,55,56,57,58,59,60,61,62,63,64,65,66,67,68,69,70,71,72,73,74,75,76,77,78,79,80,81,82,83,84,85,86,87,88,89,90,91,92,93,94,95,96,97,98,99,100,101,102,103,104,105,106,107,108,109,110,111,112,113,114,115,116,117,118,119,120,121,122,123,124,125,126,127,128,129,130,131,132,133,134,135,136,137,138,139,140,141,142,143,144,145,146,147,148,149,150,151,152,153,154,155,156,157,158,159,160,161,162,163,164,165,166,167,168,169,170,171,172,173,174,175,176,177,178,179,180,181,182,183,184,185,186,187,188,189,190,191,192,193,194,195,196,197,198,199,200,201,202,203,204,205,206,207,208,209,210,211,212,213,214,215,216,217,218,219,220,221,222,223,224,225,226,227,228,229,230,231,232,233,234,235,236,237,238,239,240,241,242,243,244,245,246,247,248,249,250,251,252,253,254,255,256,257,258,259,260,261,262,263,264,265,266,267,268,269,270,271,272,273,274,275,276,277,278,279,280,281,282,283,284,285,286,287,288,289,290,291,292,293,294,295,296,297,298,299,300,301,302,303,304,305,306,307,308,309,310,311,312,313,314,315,316,317,318,319,320,321,322,323,324,325,326,327,328,329,330,331,332,333,334,335,336,337,338,339,340,341,342,343,344,345,346,347,348,349,350,351,352,353,354,355,356,357,358,359,360,361,362,363,364,365,366,367,368,369,370,371,372,373,374,375,376,377,378,379,380,381,382,383,384,385,386,387,388,389,390,391,392,393,394,395,396,397,398,399,400,401,402,403,404,405,406,407,408,409,410,411,412,413,414,415,416,417,418,419,420,421,422,423,424,425,426,427,428,429,430,431,432,433,434,435,436,437,438,439,440,441,442,443,444,445,446,447,448,449,450,451,452,453,454,455,456,457,458,459,460,461,462,463,464,465,466,467,468,469,470,471,472,473,474,475,476,477,478,479,480,481,482,483,484,485,486,487,488,489,490,491,492,493,494,495,496,497,498,499,500,501,502,503,504,505,506,507,508,509,510,511,512,513,514,515,516,517,518,519,520,521,522,523,524,525,526,527,528,529,530,531,532,533,534,535,536,537,538,539,540,541,542,543,544,545,546,547,548,549,550,551,552,553,554,555,556,557,558,559,560,561,562,563,564,565,566,567,568,569,570,571,572,573,574,575,576,577,578,579,580,581,582,583,584,585,586,587,588,589,590,591,592,593,594,595,596,597,598,599,600,601,602,603,604,605,606,607,608,609,610,611,612,613,614,615,616,617,618,619,620,621,622,623,624,625,626,627,628,629,630,631,632,633,634,635,636,637,638,639,640,641,642,643,644,645,646,647,648,649,650,651,652,653,654,655,656,657,658,659,660,661,662,663,664,665,666,667,668,669,670,671,672,673,674,675,676,677,678,679,680,681,682,683,684,685,686,687,688,689,690,691,692,693,694,695,696,697,698,699,700,701,702,703,704,705,706,707,708,709,710,711,712,713,714,715,716,717,718,719,720,721,722,723,724,725,726,727,728,729,730,731,732,733,734,735,736,737,738,739,740,741,742,743,744,745,746,747,748,749,750,751,752,753,754,755,756,757,758,759,760,761,762,763,764,765,766,767,768,769,770,771,772,773,774,775,776,777,778,779,780,781,782,783,784,785,786,787,788,789,790,791,792,793,794,795,796,797,798,799,800,801,802,803,804,805,806,807,808,809,810,811,812,813,814,815,816,817,818,819,820,821,822,823,824,825,826,827,828,829,830,831,832,833,834,835,836,837,838,1,2,3,4,5,6,7,8,9,10,11,12,13,14,15,16,17,18,19,20,21,22,23,24,25,26,27,28,29,30,31,32,33,34,35,36,37,38,39,40,41,42,43,44,45,46,47,48,49,50,51,52,53,54,55,56,57,58,59,60,61,62,63,64,65,66,67,68,69,70,71,72,73,74,75,76,77,78,79,80,81,82,83,84,85,86,87,88,89,90,91,92,93,94,95,96,97,98,99,100,101,102,103,104,105,106,107,108,109,110,111,112,113,114,115,116,117,118,119,120,121,122,123,124,125,126,127,128,129,130,131,132,133,134,135,136,137,138,139,140,141,142,143,144,145,146,147,148,149,150,151,152,153,154,155,156,157,158,159,160,161,162,163,164,165,166,167,168,169,170,171,172,173,174,175,176,177,178,179,180,181,182,183,184,185,186,187,188,189,190,191,192,193,194,195,196,197,198,199,200,201,202,203,204,205,206,207,208,209,210,211,212,213,214,215,216,217,218,219,220,221,222,223,224,225,226,227,228,229,230,231,232,233,234,235,236,237,238,239,240,241,242,243,244,245,246,247,248,249,250,251,252,253,254,255,256,257,258,259,260,261,262,263,264,265,266,267,268,269,270,271,272,273,274,275,276,277,278,279,280,281,282,283,284,285,286,287,288,289,290,291,292,293,294,295,296,297,298,299,300,301,302,303,304,305,306,307,308,309,310,311,312,313,314,315,316,317,318,319,320,321,322,323,324,325,326,327,328,329,330,331,332,333,334,335,336,337,338,339,340,341,342,343,344,345,346,347,348,349,350,351,352,353,354,355,356,357,358,359,360,361,362,363,364,365,366,367,368,369,370,371,372,373,374,375,376,377,378,379,380,381,382,383,384,385,386,387,388,389,390,391,392,393,394,395,396,397,398,399,400,401,402,403,404,405,406,407,408,409,410,411,412,413,414,415,416,417,418,419,420,421,422,423,424,425,426,427,428,429,430,431,432,433,434,435,436,437,438,439,440,441,442,443,444,445,446,447,448,449,450,451,452,453,454,455,456,457,458,459,460,461,462,463,464,465,466,467,468,469,470,471,472,473,474,475,476,477,478,479,480,481,482,483,484,485,486,487,488,489,490,491,492,493,494,495,496,497,498,499,500,501,502,503,504,505,506,507,508,509,510,511,512,513,514,515,516,517,518,519,520,521,522,523,524,525,526,527,528,529,530,531,532,533,534,535,536,537,538,539,540,541,542,543,544,545,546,547,548,549,550,551,552,553,554,555,556,557,558,559,560,561,562,563,564,565,566,567,568,569,570,571,572,573,574,575,576,577,578,579,580,581,582,583,584,585,586,587,588,589,590,591,592,593,594,595,596,597,598,599,600,601,602,603,604,605,606,607,608,609,610,611,612,613,614,615,616,617,618,619,620,621,622,623,624,625,626,627,628,629,630,631,632,633,634,635,636,637,638,639,640,641,642,643,644,645,646,647,648,649,650,651,652,653,654,655,656,657,658,659,660,661,662,663,664,665,666,667,668,669,670,671,672,673,674,675,676,677,678,679,680,681,682,683,684,685,686,687,688,689,690,691,692,693,694,695,696,697,698,699,700,701,702,703,704,705,706,707,708,709,710,711,712,713,714,715,716,717,718,719,720,721,722,723,724,725,726,727,728,729,730,731,732,733,734,735,736,737,738,739,740,741,742,743,744,745,746,747,748,749,750,751,752,753,754,755,756,757,758,759,760,761,762,763,764,765,766,767,768,769,770,771,772,773,774,775,776,777,778,779,780,781,782,783,784,785,786,787,788,789,790,791,792,793,794,795,796,797,798,799,800,801,802,803,804,805,806,807,808,809,810,811,812,813,814,815,816,817,818,819,820,821,822,823,824,825,826,827,828,829,830,831,832,833,834,835,836,837,838,1,2,3,4,5,6,7,8,9,10,11,12,13,14,15,16,17,18,19,20,21,22,23,24,25,26,27,28,29,30,31,32,33,34,35,36,37,38,39,40,41,42,43,44,45,46,47,48,49,50,51,52,53,54,55,56,57,58,59,60,61,62,63,64,65,66,67,68,69,70,71,72,73,74,75,76,77,78,79,80,81,82,83,84,85,86,87,88,89,90,91,92,93,94,95,96,97,98,99,100,101,102,103,104,105,106,107,108,109,110,111,112,113,114,115,116,117,118,119,120,121,122,123,124,125,126,127,128,129,130,131,132,133,134,135,136,137,138,139,140,141,142,143,144,145,146,147,148,149,150,151,152,153,154,155,156,157,158,159,160,161,162,163,164,165,166,167,168,169,170,171,172,173,174,175,176,177,178,179,180,181,182,183,184,185,186,187,188,189,190,191,192,193,194,195,196,197,198,199,200,201,202,203,204,205,206,207,208,209,210,211,212,213,214,215,216,217,218,219,220,221,222,223,224,225,226,227,228,229,230,231,232,233,234,235,236,237,238,239,240,241,242,243,244,245,246,247,248,249,250,251,252,253,254,255,256,257,258,259,260,261,262,263,264,265,266,267,268,269,270,271,272,273,274,275,276,277,278,279,280,281,282,283,284,285,286,287,288,289,290,291,292,293,294,295,296,297,298,299,300,301,302,303,304,305,306,307,308,309,310,311,312,313,314,315,316,317,318,319,320,321,322,323,324,325,326,327,328,329,330,331,332,333,334,335,336,337,338,339,340,341,342,343,344,345,346,347,348,349,350,351,352,353,354,355,356,357,358,359,360,361,362,363,364,365,366,367,368,369,370,371,372,373,374,375,376,377,378,379,380,381,382,383,384,385,386,387,388,389,390,391,392,393,394,395,396,397,398,399,400,401,402,403,404,405,406,407,408,409,410,411,412,413,414,415,416,417,418,419,420,421,422,423,424,425,426,427,428,429,430,431,432,433,434,435,436,437,438,439,440,441,442,443,444,445,446,447,448,449,450,451,452,453,454,455,456,457,458,459,460,461,462,463,464,465,466,467,468,469,470,471,472,473,474,475,476,477,478,479,480,481,482,483,484,485,486,487,488,489,490,491,492,493,494,495,496,497,498,499,500,501,502,503,504,505,506,507,508,509,510,511,512,513,514,515,516,517,518,519,520,521,522,523,524,525,526,527,528,529,530,531,532,533,534,535,536,537,538,539,540,541,542,543,544,545,546,547,548,549,550,551,552,553,554,555,556,557,558,559,560,561,562,563,564,565,566,567,568,569,570,571,572,573,574,575,576,577,578,579,580,581,582,583,584,585,586,587,588,589,590,591,592,593,594,595,596,597,598,599,600,601,602,603,604,605,606,607,608,609,610,611,612,613,614,615,616,617,618,619,620,621,622,623,624,625,626,627,628,629,630,631,632,633,634,635,636,637,638,639,640,641,642,643,644,645,646,647,648,649,650,651,652,653,654,655,656,657,658,659,660,661,662,663,664,665,666,667,668,669,670,671,672,673,674,675,676,677,678,679,680,681,682,683,684,685,686,687,688,689,690,691,692,693,694,695,696,697,698,699,700,701,702,703,704,705,706,707,708,709,710,711,712,713,714,715,716,717,718,719,720,721,722,723,724,725,726,727,728,729,730,731,732,733,734,735,736,737,738,739,740,741,742,743,744,745,746,747,748,749,750,751,752,753,754,755,756,757,758,759,760,761,762,763,764,765,766,767,768,769,770,771,772,773,774,775,776,777,778,779,780,781,782,783,784,785,786,787,788,789,790,791,792,793,794,795,796,797,798,799,800,801,802,803,804,805,806,807,808,809,810,811,812,813,814,815,816,817,818,819,820,821,822,823,824,825,826,827,828,829,830,831,832,833,834,835,836,837,838,1,2,3,4,5,6,7,8,9,10,11,12,13,14,15,16,17,18,19,20,21,22,23,24,25,26,27,28,29,30,31,32,33,34,35,36,37,38,39,40,41,42,43,44,45,46,47,48,49,50,51,52,53,54,55,56,57,58,59,60,61,62,63,64,65,66,67,68,69,70,71,72,73,74,75,76,77,78,79,80,81,82,83,84,85,86,87,88,89,90,91,92,93,94,95,96,97,98,99,100,101,102,103,104,105,106,107,108,109,110,111,112,113,114,115,116,117,118,119,120,121,122,123,124,125,126,127,128,129,130,131,132,133,134,135,136,137,138,139,140,141,142,143,144,145,146,147,148,149,150,151,152,153,154,155,156,157,158,159,160,161,162,163,164,165,166,167,168,169,170,171,172,173,174,175,176,177,178,179,180,181,182,183,184,185,186,187,188,189,190,191,192,193,194,195,196,197,198,199,200,201,202,203,204,205,206,207,208,209,210,211,212,213,214,215,216,217,218,219,220,221,222,223,224,225,226,227,228,229,230,231,232,233,234,235,236,237,238,239,240,241,242,243,244,245,246,247,248,249,250,251,252,253,254,255,256,257,258,259,260,261,262,263,264,265,266,267,268,269,270,271,272,273,274,275,276,277,278,279,280,281,282,283,284,285,286,287,288,289,290,291,292,293,294,295,296,297,298,299,300,301,302,303,304,305,306,307,308,309,310,311,312,313,314,315,316,317,318,319,320,321,322,323,324,325,326,327,328,329,330,331,332,333,334,335,336,337,338,339,340,341,342,343,344,345,346,347,348,349,350,351,352,353,354,355,356,357,358,359,360,361,362,363,364,365,366,367,368,369,370,371,372,373,374,375,376,377,378,379,380,381,382,383,384,385,386,387,388,389,390,391,392,393,394,395,396,397,398,399,400,401,402,403,404,405,406,407,408,409,410,411,412,413,414,415,416,417,418,419,420,421,422,423,424,425,426,427,428,429,430,431,432,433,434,435,436,437,438,439,440,441,442,443,444,445,446,447,448,449,450,451,452,453,454,455,456,457,458,459,460,461,462,463,464,465,466,467,468,469,470,471,472,473,474,475,476,477,478,479,480,481,482,483,484,485,486,487,488,489,490,491,492,493,494,495,496,497,498,499,500,501,502,503,504,505,506,507,508,509,510,511,512,513,514,515,516,517,518,519,520,521,522,523,524,525,526,527,528,529,530,531,532,533,534,535,536,537,538,539,540,541,542,543,544,545,546,547,548,549,550,551,552,553,554,555,556,557,558,559,560,561,562,563,564,565,566,567,568,569,570,571,572,573,574,575,576,577,578,579,580,581,582,583,584,585,586,587,588,589,590,591,592,593,594,595,596,597,598,599,600,601,602,603,604,605,606,607,608,609,610,611,612,613,614,615,616,617,618,619,620,621,622,623,624,625,626,627,628,629,630,631,632,633,634,635,636,637,638,639,640,641,642,643,644,645,646,647,648,649,650,651,652,653,654,655,656,657,658,659,660,661,662,663,664,665,666,667,668,669,670,671,672,673,674,675,676,677,678,679,680,681,682,683,684,685,686,687,688,689,690,691,692,693,694,695,696,697,698,699,700,701,702,703,704,705,706,707,708,709,710,711,712,713,714,715,716,717,718,719,720,721,722,723,724,725,726,727,728,729,730,731,732,733,734,735,736,737,738,739,740,741,742,743,744,745,746,747,748,749,750,751,752,753,754,755,756,757,758,759,760,761,762,763,764,765,766,767,768,769,770,771,772,773,774,775,776,777,778,779,780,781,782,783,784,785,786,787,788,789,790,791,792,793,794,795,796,797,798,799,800,801,802,803,804,805,806,807,808,809,810,811,812,813,814,815,816,817,818,819,820,821,822,823,824,825,826,827,828,829,830,831,832,833,834,835,836,837,838,1,2,3,4,5,6,7,8,9,10,11,12,13,14,15,16,17,18,19,20,21,22,23,24,25,26,27,28,29,30,31,32,33,34,35,36,37,38,39,40,41,42,43,44,45,46,47,48,49,50,51,52,53,54,55,56,57,58,59,60,61,62,63,64,65,66,67,68,69,70,71,72,73,74,75,76,77,78,79,80,81,82,83,84,85,86,87,88,89,90,91,92,93,94,95,96,97,98,99,100,101,102,103,104,105,106,107,108,109,110,111,112,113,114,115,116,117,118,119,120,121,122,123,124,125,126,127,128,129,130,131,132,133,134,135,136,137,138,139,140,141,142,143,144,145,146,147,148,149,150,151,152,153,154,155,156,157,158,159,160,161,162,163,164,165,166,167,168,169,170,171,172,173,174,175,176,177,178,179,180,181,182,183,184,185,186,187,188,189,190,191,192,193,194,195,196,197,198,199,200,201,202,203,204,205,206,207,208,209,210,211,212,213,214,215,216,217,218,219,220,221,222,223,224,225,226,227,228,229,230,231,232,233,234,235,236,237,238,239,240,241,242,243,244,245,246,247,248,249,250,251,252,253,254,255,256,257,258,259,260,261,262,263,264,265,266,267,268,269,270,271,272,273,274,275,276,277,278,279,280,281,282,283,284,285,286,287,288,289,290,291,292,293,294,295,296,297,298,299,300,301,302,303,304,305,306,307,308,309,310,311,312,313,314,315,316,317,318,319,320,321,322,323,324,325,326,327,328,329,330,331,332,333,334,335,336,337,338,339,340,341,342,343,344,345,346,347,348,349,350,351,352,353,354,355,356,357,358,359,360,361,362,363,364,365,366,367,368,369,370,371,372,373,374,375,376,377,378,379,380,381,382,383,384,385,386,387,388,389,390,391,392,393,394,395,396,397,398,399,400,401,402,403,404,405,406,407,408,409,410,411,412,413,414,415,416,417,418,419,420,421,422,423,424,425,426,427,428,429,430,431,432,433,434,435,436,437,438,439,440,441,442,443,444,445,446,447,448,449,450,451,452,453,454,455,456,457,458,459,460,461,462,463,464,465,466,467,468,469,470,471,472,473,474,475,476,477,478,479,480,481,482,483,484,485,486,487,488,489,490,491,492,493,494,495,496,497,498,499,500,501,502,503,504,505,506,507,508,509,510,511,512,513,514,515,516,517,518,519,520,521,522,523,524,525,526,527,528,529,530,531,532,533,534,535,536,537,538,539,540,541,542,543,544,545,546,547,548,549,550,551,552,553,554,555,556,557,558,559,560,561,562,563,564,565,566,567,568,569,570,571,572,573,574,575,576,577,578,579,580,581,582,583,584,585,586,587,588,589,590,591,592,593,594,595,596,597,598,599,600,601,602,603,604,605,606,607,608,609,610,611,612,613,614,615,616,617,618,619,620,621,622,623,624,625,626,627,628,629,630,631,632,633,634,635,636,637,638,639,640,641,642,643,644,645,646,647,648,649,650,651,652,653,654,655,656,657,658,659,660,661,662,663,664,665,666,667,668,669,670,671,672,673,674,675,676,677,678,679,680,681,682,683,684,685,686,687,688,689,690,691,692,693,694,695,696,697,698,699,700,701,702,703,704,705,706,707,708,709,710,711,712,713,714,715,716,717,718,719,720,721,722,723,724,725,726,727,728,729,730,731,732,733,734,735,736,737,738,739,740,741,742,743,744,745,746,747,748,749,750,751,752,753,754,755,756,757,758,759,760,761,762,763,764,765,766,767,768,769,770,771,772,773,774,775,776,777,778,779,780,781,782,783,784,785,786,787,788,789,790,791,792,793,794,795,796,797,798,799,800,801,802,803,804,805,806,807,808,809,810,811,812,813,814,815,816,817,818,819,820,821,822,823,824,825,826,827,828,829,830,831,832,833,834,835,836,837,838,1,2,3,4,5,6,7,8,9,10,11,12,13,14,15,16,17,18,19,20,21,22,23,24,25,26,27,28,29,30,31,32,33,34,35,36,37,38,39,40,41,42,43,44,45,46,47,48,49,50,51,52,53,54,55,56,57,58,59,60,61,62,63,64,65,66,67,68,69,70,71,72,73,74,75,76,77,78,79,80,81,82,83,84,85,86,87,88,89,90,91,92,93,94,95,96,97,98,99,100,101,102,103,104,105,106,107,108,109,110,111,112,113,114,115,116,117,118,119,120,121,122,123,124,125,126,127,128,129,130,131,132,133,134,135,136,137,138,139,140,141,142,143,144,145,146,147,148,149,150,151,152,153,154,155,156,157,158,159,160,161,162,163,164,165,166,167,168,169,170,171,172,173,174,175,176,177,178,179,180,181,182,183,184,185,186,187,188,189,190,191,192,193,194,195,196,197,198,199,200,201,202,203,204,205,206,207,208,209,210,211,212,213,214,215,216,217,218,219,220,221,222,223,224,225,226,227,228,229,230,231,232,233,234,235,236,237,238,239,240,241,242,243,244,245,246,247,248,249,250,251,252,253,254,255,256,257,258,259,260,261,262,263,264,265,266,267,268,269,270,271,272,273,274,275,276,277,278,279,280,281,282,283,284,285,286,287,288,289,290,291,292,293,294,295,296,297,298,299,300,301,302,303,304,305,306,307,308,309,310,311,312,313,314,315,316,317,318,319,320,321,322,323,324,325,326,327,328,329,330,331,332,333,334,335,336,337,338,339,340,341,342,343,344,345,346,347,348,349,350,351,352,353,354,355,356,357,358,359,360,361,362,363,364,365,366,367,368,369,370,371,372,373,374,375,376,377,378,379,380,381,382,383,384,385,386,387,388,389,390,391,392,393,394,395,396,397,398,399,400,401,402,403,404,405,406,407,408,409,410,411,412,413,414,415,416,417,418,419,420,421,422,423,424,425,426,427,428,429,430,431,432,433,434,435,436,437,438,439,440,441,442,443,444,445,446,447,448,449,450,451,452,453,454,455,456,457,458,459,460,461,462,463,464,465,466,467,468,469,470,471,472,473,474,475,476,477,478,479,480,481,482,483,484,485,486,487,488,489,490,491,492,493,494,495,496,497,498,499,500,501,502,503,504,505,506,507,508,509,510,511,512,513,514,515,516,517,518,519,520,521,522,523,524,525,526,527,528,529,530,531,532,533,534,535,536,537,538,539,540,541,542,543,544,545,546,547,548,549,550,551,552,553,554,555,556,557,558,559,560,561,562,563,564,565,566,567,568,569,570,571,572,573,574,575,576,577,578,579,580,581,582,583,584,585,586,587,588,589,590,591,592,593,594,595,596,597,598,599,600,601,602,603,604,605,606,607,608,609,610,611,612,613,614,615,616,617,618,619,620,621,622,623,624,625,626,627,628,629,630,631,632,633,634,635,636,637,638,639,640,641,642,643,644,645,646,647,648,649,650,651,652,653,654,655,656,657,658,659,660,661,662,663,664,665,666,667,668,669,670,671,672,673,674,675,676,677,678,679,680,681,682,683,684,685,686,687,688,689,690,691,692,693,694,695,696,697,698,699,700,701,702,703,704,705,706,707,708,709,710,711,712,713,714,715,716,717,718,719,720,721,722,723,724,725,726,727,728,729,730,731,732,733,734,735,736,737,738,739,740,741,742,743,744,745,746,747,748,749,750,751,752,753,754,755,756,757,758,759,760,761,762,763,764,765,766,767,768,769,770,771,772,773,774,775,776,777,778,779,780,781,782,783,784,785,786,787,788,789,790,791,792,793,794,795,796,797,798,799,800,801,802,803,804,805,806,807,808,809,810,811,812,813,814,815,816,817,818,819,820,821,822,823,824,825,826,827,828,829,830,831,832,833,834,835,836,837,838,1,2,3,4,5,6,7,8,9,10,11,12,13,14,15,16,17,18,19,20,21,22,23,24,25,26,27,28,29,30,31,32,33,34,35,36,37,38,39,40,41,42,43,44,45,46,47,48,49,50,51,52,53,54,55,56,57,58,59,60,61,62,63,64,65,66,67,68,69,70,71,72,73,74,75,76,77,78,79,80,81,82,83,84,85,86,87,88,89,90,91,92,93,94,95,96,97,98,99,100,101,102,103,104,105,106,107,108,109,110,111,112,113,114,115,116,117,118,119,120,121,122,123,124,125,126,127,128,129,130,131,132,133,134,135,136,137,138,139,140,141,142,143,144,145,146,147,148,149,150,151,152,153,154,155,156,157,158,159,160,161,162,163,164,165,166,167,168,169,170,171,172,173,174,175,176,177,178,179,180,181,182,183,184,185,186,187,188,189,190,191,192,193,194,195,196,197,198,199,200,201,202,203,204,205,206,207,208,209,210,211,212,213,214,215,216,217,218,219,220,221,222,223,224,225,226,227,228,229,230,231,232,233,234,235,236,237,238,239,240,241,242,243,244,245,246,247,248,249,250,251,252,253,254,255,256,257,258,259,260,261,262,263,264,265,266,267,268,269,270,271,272,273,274,275,276,277,278,279,280,281,282,283,284,285,286,287,288,289,290,291,292,293,294,295,296,297,298,299,300,301,302,303,304,305,306,307,308,309,310,311,312,313,314,315,316,317,318,319,320,321,322,323,324,325,326,327,328,329,330,331,332,333,334,335,336,337,338,339,340,341,342,343,344,345,346,347,348,349,350,351,352,353,354,355,356,357,358,359,360,361,362,363,364,365,366,367,368,369,370,371,372,373,374,375,376,377,378,379,380,381,382,383,384,385,386,387,388,389,390,391,392,393,394,395,396,397,398,399,400,401,402,403,404,405,406,407,408,409,410,411,412,413,414,415,416,417,418,419,420,421,422,423,424,425,426,427,428,429,430,431,432,433,434,435,436,437,438,439,440,441,442,443,444,445,446,447,448,449,450,451,452,453,454,455,456,457,458,459,460,461,462,463,464,465,466,467,468,469,470,471,472,473,474,475,476,477,478,479,480,481,482,483,484,485,486,487,488,489,490,491,492,493,494,495,496,497,498,499,500,501,502,503,504,505,506,507,508,509,510,511,512,513,514,515,516,517,518,519,520,521,522,523,524,525,526,527,528,529,530,531,532,533,534,535,536,537,538,539,540,541,542,543,544,545,546,547,548,549,550,551,552,553,554,555,556,557,558,559,560,561,562,563,564,565,566,567,568,569,570,571,572,573,574,575,576,577,578,579,580,581,582,583,584,585,586,587,588,589,590,591,592,593,594,595,596,597,598,599,600,601,602,603,604,605,606,607,608,609,610,611,612,613,614,615,616,617,618,619,620,621,622,623,624,625,626,627,628,629,630,631,632,633,634,635,636,637,638,639,640,641,642,643,644,645,646,647,648,649,650,651,652,653,654,655,656,657,658,659,660,661,662,663,664,665,666,667,668,669,670,671,672,673,674,675,676,677,678,679,680,681,682,683,684,685,686,687,688,689,690,691,692,693,694,695,696,697,698,699,700,701,702,703,704,705,706,707,708,709,710,711,712,713,714,715,716,717,718,719,720,721,722,723,724,725,726,727,728,729,730,731,732,733,734,735,736,737,738,739,740,741,742,743,744,745,746,747,748,749,750,751,752,753,754,755,756,757,758,759,760,761,762,763,764,765,766,767,768,769,770,771,772,773,774,775,776,777,778,779,780,781,782,783,784,785,786,787,788,789,790,791,792,793,794,795,796,797,798,799,800,801,802,803,804,805,806,807,808,809,810,811,812,813,814,815,816,817,818,819,820,821,822,823,824,825,826,827,828,829,830,831,832,833,834,835,836,837,838,1,2,3,4,5,6,7,8,9,10,11,12,13,14,15,16,17,18,19,20,21,22,23,24,25,26,27,28,29,30,31,32,33,34,35,36,37,38,39,40,41,42,43,44,45,46,47,48,49,50,51,52,53,54,55,56,57,58,59,60,61,62,63,64,65,66,67,68,69,70,71,72,73,74,75,76,77,78,79,80,81,82,83,84,85,86,87,88,89,90,91,92,93,94,95,96,97,98,99,100,101,102,103,104,105,106,107,108,109,110,111,112,113,114,115,116,117,118,119,120,121,122,123,124,125,126,127,128,129,130,131,132,133,134,135,136,137,138,139,140,141,142,143,144,145,146,147,148,149,150,151,152,153,154,155,156,157,158,159,160,161,162,163,164,165,166,167,168,169,170,171,172,173,174,175,176,177,178,179,180,181,182,183,184,185,186,187,188,189,190,191,192,193,194,195,196,197,198,199,200,201,202,203,204,205,206,207,208,209,210,211,212,213,214,215,216,217,218,219,220,221,222,223,224,225,226,227,228,229,230,231,232,233,234,235,236,237,238,239,240,241,242,243,244,245,246,247,248,249,250,251,252,253,254,255,256,257,258,259,260,261,262,263,264,265,266,267,268,269,270,271,272,273,274,275,276,277,278,279,280,281,282,283,284,285,286,287,288,289,290,291,292,293,294,295,296,297,298,299,300,301,302,303,304,305,306,307,308,309,310,311,312,313,314,315,316,317,318,319,320,321,322,323,324,325,326,327,328,329,330,331,332,333,334,335,336,337,338,339,340,341,342,343,344,345,346,347,348,349,350,351,352,353,354,355,356,357,358,359,360,361,362,363,364,365,366,367,368,369,370,371,372,373,374,375,376,377,378,379,380,381,382,383,384,385,386,387,388,389,390,391,392,393,394,395,396,397,398,399,400,401,402,403,404,405,406,407,408,409,410,411,412,413,414,415,416,417,418,419,420,421,422,423,424,425,426,427,428,429,430,431,432,433,434,435,436,437,438,439,440,441,442,443,444,445,446,447,448,449,450,451,452,453,454,455,456,457,458,459,460,461,462,463,464,465,466,467,468,469,470,471,472,473,474,475,476,477,478,479,480,481,482,483,484,485,486,487,488,489,490,491,492,493,494,495,496,497,498,499,500,501,502,503,504,505,506,507,508,509,510,511,512,513,514,515,516,517,518,519,520,521,522,523,524,525,526,527,528,529,530,531,532,533,534,535,536,537,538,539,540,541,542,543,544,545,546,547,548,549,550,551,552,553,554,555,556,557,558,559,560,561,562,563,564,565,566,567,568,569,570,571,572,573,574,575,576,577,578,579,580,581,582,583,584,585,586,587,588,589,590,591,592,593,594,595,596,597,598,599,600,601,602,603,604,605,606,607,608,609,610,611,612,613,614,615,616,617,618,619,620,621,622,623,624,625,626,627,628,629,630,631,632,633,634,635,636,637,638,639,640,641,642,643,644,645,646,647,648,649,650,651,652,653,654,655,656,657,658,659,660,661,662,663,664,665,666,667,668,669,670,671,672,673,674,675,676,677,678,679,680,681,682,683,684,685,686,687,688,689,690,691,692,693,694,695,696,697,698,699,700,701,702,703,704,705,706,707,708,709,710,711,712,713,714,715,716,717,718,719,720,721,722,723,724,725,726,727,728,729,730,731,732,733,734,735,736,737,738,739,740,741,742,743,744,745,746,747,748,749,750,751,752,753,754,755,756,757,758,759,760,761,762,763,764,765,766,767,768,769,770,771,772,773,774,775,776,777,778,779,780,781,782,783,784,785,786,787,788,789,790,791,792,793,794,795,796,797,798,799,800,801,802,803,804,805,806,807,808,809,810,811,812,813,814,815,816,817,818,819,820,821,822,823,824,825,826,827,828,829,830,831,832,833,834,835,836,837,838,1,2,3,4,5,6,7,8,9,10,11,12,13,14,15,16,17,18,19,20,21,22,23,24,25,26,27,28,29,30,31,32,33,34,35,36,37,38,39,40,41,42,43,44,45,46,47,48,49,50,51,52,53,54,55,56,57,58,59,60,61,62,63,64,65,66,67,68,69,70,71,72,73,74,75,76,77,78,79,80,81,82,83,84,85,86,87,88,89,90,91,92,93,94,95,96,97,98,99,100,101,102,103,104,105,106,107,108,109,110,111,112,113,114,115,116,117,118,119,120,121,122,123,124,125,126,127,128,129,130,131,132,133,134,135,136,137,138,139,140,141,142,143,144,145,146,147,148,149,150,151,152,153,154,155,156,157,158,159,160,161,162,163,164,165,166,167,168,169,170,171,172,173,174,175,176,177,178,179,180,181,182,183,184,185,186,187,188,189,190,191,192,193,194,195,196,197,198,199,200,201,202,203,204,205,206,207,208,209,210,211,212,213,214,215,216,217,218,219,220,221,222,223,224,225,226,227,228,229,230,231,232,233,234,235,236,237,238,239,240,241,242,243,244,245,246,247,248,249,250,251,252,253,254,255,256,257,258,259,260,261,262,263,264,265,266,267,268,269,270,271,272,273,274,275,276,277,278,279,280,281,282,283,284,285,286,287,288,289,290,291,292,293,294,295,296,297,298,299,300,301,302,303,304,305,306,307,308,309,310,311,312,313,314,315,316,317,318,319,320,321,322,323,324,325,326,327,328,329,330,331,332,333,334,335,336,337,338,339,340,341,342,343,344,345,346,347,348,349,350,351,352,353,354,355,356,357,358,359,360,361,362,363,364,365,366,367,368,369,370,371,372,373,374,375,376,377,378,379,380,381,382,383,384,385,386,387,388,389,390,391,392,393,394,395,396,397,398,399,400,401,402,403,404,405,406,407,408,409,410,411,412,413,414,415,416,417,418,419,420,421,422,423,424,425,426,427,428,429,430,431,432,433,434,435,436,437,438,439,440,441,442,443,444,445,446,447,448,449,450,451,452,453,454,455,456,457,458,459,460,461,462,463,464,465,466,467,468,469,470,471,472,473,474,475,476,477,478,479,480,481,482,483,484,485,486,487,488,489,490,491,492,493,494,495,496,497,498,499,500,501,502,503,504,505,506,507,508,509,510,511,512,513,514,515,516,517,518,519,520,521,522,523,524,525,526,527,528,529,530,531,532,533,534,535,536,537,538,539,540,541,542,543,544,545,546,547,548,549,550,551,552,553,554,555,556,557,558,559,560,561,562,563,564,565,566,567,568,569,570,571,572,573,574,575,576,577,578,579,580,581,582,583,584,585,586,587,588,589,590,591,592,593,594,595,596,597,598,599,600,601,602,603,604,605,606,607,608,609,610,611,612,613,614,615,616,617,618,619,620,621,622,623,624,625,626,627,628,629,630,631,632,633,634,635,636,637,638,639,640,641,642,643,644,645,646,647,648,649,650,651,652,653,654,655,656,657,658,659,660,661,662,663,664,665,666,667,668,669,670,671,672,673,674,675,676,677,678,679,680,681,682,683,684,685,686,687,688,689,690,691,692,693,694,695,696,697,698,699,700,701,702,703,704,705,706,707,708,709,710,711,712,713,714,715,716,717,718,719,720,721,722,723,724,725,726,727,728,729,730,731,732,733,734,735,736,737,738,739,740,741,742,743,744,745,746,747,748,749,750,751,752,753,754,755,756,757,758,759,760,761,762,763,764,765,766,767,768,769,770,771,772,773,774,775,776,777,778,779,780,781,782,783,784,785,786,787,788,789,790,791,792,793,794,795,796,797,798,799,800,801,802,803,804,805,806,807,808,809,810,811,812,813,814,815,816,817,818,819,820,821,822,823,824,825,826,827,828,829,830,831,832,833,834,835,836,837,838,1,2,3,4,5,6,7,8,9,10,11,12,13,14,15,16,17,18,19,20,21,22,23,24,25,26,27,28,29,30,31,32,33,34,35,36,37,38,39,40,41,42,43,44,45,46,47,48,49,50,51,52,53,54,55,56,57,58,59,60,61,62,63,64,65,66,67,68,69,70,71,72,73,74,75,76,77,78,79,80,81,82,83,84,85,86,87,88,89,90,91,92,93,94,95,96,97,98,99,100,101,102,103,104,105,106,107,108,109,110,111,112,113,114,115,116,117,118,119,120,121,122,123,124,125,126,127,128,129,130,131,132,133,134,135,136,137,138,139,140,141,142,143,144,145,146,147,148,149,150,151,152,153,154,155,156,157,158,159,160,161,162,163,164,165,166,167,168,169,170,171,172,173,174,175,176,177,178,179,180,181,182,183,184,185,186,187,188,189,190,191,192,193,194,195,196,197,198,199,200,201,202,203,204,205,206,207,208,209,210,211,212,213,214,215,216,217,218,219,220,221,222,223,224,225,226,227,228,229,230,231,232,233,234,235,236,237,238,239,240,241,242,243,244,245,246,247,248,249,250,251,252,253,254,255,256,257,258,259,260,261,262,263,264,265,266,267,268,269,270,271,272,273,274,275,276,277,278,279,280,281,282,283,284,285,286,287,288,289,290,291,292,293,294,295,296,297,298,299,300,301,302,303,304,305,306,307,308,309,310,311,312,313,314,315,316,317,318,319,320,321,322,323,324,325,326,327,328,329,330,331,332,333,334,335,336,337,338,339,340,341,342,343,344,345,346,347,348,349,350,351,352,353,354,355,356,357,358,359,360,361,362,363,364,365,366,367,368,369,370,371,372,373,374,375,376,377,378,379,380,381,382,383,384,385,386,387,388,389,390,391,392,393,394,395,396,397,398,399,400,401,402,403,404,405,406,407,408,409,410,411,412,413,414,415,416,417,418,419,420,421,422,423,424,425,426,427,428,429,430,431,432,433,434,435,436,437,438,439,440,441,442,443,444,445,446,447,448,449,450,451,452,453,454,455,456,457,458,459,460,461,462,463,464,465,466,467,468,469,470,471,472,473,474,475,476,477,478,479,480,481,482,483,484,485,486,487,488,489,490,491,492,493,494,495,496,497,498,499,500,501,502,503,504,505,506,507,508,509,510,511,512,513,514,515,516,517,518,519,520,521,522,523,524,525,526,527,528,529,530,531,532,533,534,535,536,537,538,539,540,541,542,543,544,545,546,547,548,549,550,551,552,553,554,555,556,557,558,559,560,561,562,563,564,565,566,567,568,569,570,571,572,573,574,575,576,577,578,579,580,581,582,583,584,585,586,587,588,589,590,591,592,593,594,595,596,597,598,599,600,601,602,603,604,605,606,607,608,609,610,611,612,613,614,615,616,617,618,619,620,621,622,623,624,625,626,627,628,629,630,631,632,633,634,635,636,637,638,639,640,641,642,643,644,645,646,647,648,649,650,651,652,653,654,655,656,657,658,659,660,661,662,663,664,665,666,667,668,669,670,671,672,673,674,675,676,677,678,679,680,681,682,683,684,685,686,687,688,689,690,691,692,693,694,695,696,697,698,699,700,701,702,703,704,705,706,707,708,709,710,711,712,713,714,715,716,717,718,719,720,721,722,723,724,725,726,727,728,729,730,731,732,733,734,735,736,737,738,739,740,741,742,743,744,745,746,747,748,749,750,751,752,753,754,755,756,757,758,759,760,761,762,763,764,765,766,767,768,769,770,771,772,773,774,775,776,777,778,779,780,781,782,783,784,785,786,787,788,789,790,791,792,793,794,795,796,797,798,799,800,801,802,803,804,805,806,807,808,809,810,811,812,813,814,815,816,817,818,819,820,821,822,823,824,825,826,827,828,829,830,831,832,833,834,835,836,837,838,1,2,3,4,5,6,7,8,9,10,11,12,13,14,15,16,17,18,19,20,21,22,23,24,25,26,27,28,29,30,31,32,33,34,35,36,37,38,39,40,41,42,43,44,45,46,47,48,49,50,51,52,53,54,55,56,57,58,59,60,61,62,63,64,65,66,67,68,69,70,71,72,73,74,75,76,77,78,79,80,81,82,83,84,85,86,87,88,89,90,91,92,93,94,95,96,97,98,99,100,101,102,103,104,105,106,107,108,109,110,111,112,113,114,115,116,117,118,119,120,121,122,123,124,125,126,127,128,129,130,131,132,133,134,135,136,137,138,139,140,141,142,143,144,145,146,147,148,149,150,151,152,153,154,155,156,157,158,159,160,161,162,163,164,165,166,167,168,169,170,171,172,173,174,175,176,177,178,179,180,181,182,183,184,185,186,187,188,189,190,191,192,193,194,195,196,197,198,199,200,201,202,203,204,205,206,207,208,209,210,211,212,213,214,215,216,217,218,219,220,221,222,223,224,225,226,227,228,229,230,231,232,233,234,235,236,237,238,239,240,241,242,243,244,245,246,247,248,249,250,251,252,253,254,255,256,257,258,259,260,261,262,263,264,265,266,267,268,269,270,271,272,273,274,275,276,277,278,279,280,281,282,283,284,285,286,287,288,289,290,291,292,293,294,295,296,297,298,299,300,301,302,303,304,305,306,307,308,309,310,311,312,313,314,315,316,317,318,319,320,321,322,323,324,325,326,327,328,329,330,331,332,333,334,335,336,337,338,339,340,341,342,343,344,345,346,347,348,349,350,351,352,353,354,355,356,357,358,359,360,361,362,363,364,365,366,367,368,369,370,371,372,373,374,375,376,377,378,379,380,381,382,383,384,385,386,387,388,389,390,391,392,393,394,395,396,397,398,399,400,401,402,403,404,405,406,407,408,409,410,411,412,413,414,415,416,417,418,419,420,421,422,423,424,425,426,427,428,429,430,431,432,433,434,435,436,437,438,439,440,441,442,443,444,445,446,447,448,449,450,451,452,453,454,455,456,457,458,459,460,461,462,463,464,465,466,467,468,469,470,471,472,473,474,475,476,477,478,479,480,481,482,483,484,485,486,487,488,489,490,491,492,493,494,495,496,497,498,499,500,501,502,503,504,505,506,507,508,509,510,511,512,513,514,515,516,517,518,519,520,521,522,523,524,525,526,527,528,529,530,531,532,533,534,535,536,537,538,539,540,541,542,543,544,545,546,547,548,549,550,551,552,553,554,555,556,557,558,559,560,561,562,563,564,565,566,567,568,569,570,571,572,573,574,575,576,577,578,579,580,581,582,583,584,585,586,587,588,589,590,591,592,593,594,595,596,597,598,599,600,601,602,603,604,605,606,607,608,609,610,611,612,613,614,615,616,617,618,619,620,621,622,623,624,625,626,627,628,629,630,631,632,633,634,635,636,637,638,639,640,641,642,643,644,645,646,647,648,649,650,651,652,653,654,655,656,6
```
