## Supplementary material for "AI-guided pipeline for protein-protein interaction drug discovery identifies a SARS-CoV-2 inhibitor": Source Data Figure 4: NSP4_NSP4_8f98f_predicted_aligned_error_v1.json (part 3 of 13)

```
7,527,527,527,528,528,528,528,528,528,528,528,528,528,528,528,528,528,528,528,528,528,528,528,528,528,528,528,528,528,528,528,528,528,528,528,528,528,528,528,528,528,528,528,528,528,528,528,528,528,528,528,528,528,528,528,528,528,528,528,528,528,528,528,528,528,528,528,528,528,528,528,528,528,528,528,528,528,528,528,528,528,528,528,528,528,528,528,528,528,528,528,528,528,528,528,528,528,528,528,528,528,528,528,528,528,528,528,528,528,528,528,528,528,528,528,528,528,528,528,528,528,528,528,528,528,528,528,528,528,528,528,528,528,528,528,528,528,528,528,528,528,528,528,528,528,528,528,528,528,528,528,528,528,528,528,528,528,528,528,528,528,528,528,528,528,528,528,528,528,528,528,528,528,528,528,528,528,528,528,528,528,528,528,528,528,528,528,528,528,528,528,528,528,528,528,528,528,528,528,528,528,528,528,528,528,528,528,528,528,528,528,528,528,528,528,528,528,528,528,528,528,528,528,528,528,528,528,528,528,528,528,528,528,528,528,528,528,528,528,528,528,528,528,528,528,528,528,528,528,528,528,528,528,528,528,528,528,528,528,528,528,528,528,528,528,528,528,528,528,528,528,528,528,528,528,528,528,528,528,528,528,528,528,528,528,528,528,528,528,528,528,528,528,528,528,528,528,528,528,528,528,528,528,528,528,528,528,528,528,528,528,528,528,528,528,528,528,528,528,528,528,528,528,528,528,528,528,528,528,528,528,528,528,528,528,528,528,528,528,528,528,528,528,528,528,528,528,528,528,528,528,528,528,528,528,528,528,528,528,528,528,528,528,528,528,528,528,528,528,528,528,528,528,528,528,528,528,528,528,528,528,528,528,528,528,528,528,528,528,528,528,528,528,528,528,528,528,528,528,528,528,528,528,528,528,528,528,528,528,528,528,528,528,528,528,528,528,528,528,528,528,528,528,528,528,528,528,528,528,528,528,528,528,528,528,528,528,528,528,528,528,528,528,528,528,528,528,528,528,528,528,528,528,528,528,528,528,528,528,528,528,528,528,528,528,528,528,528,528,528,528,528,528,528,528,528,528,528,528,528,528,528,528,528,528,528,528,528,528,528,528,528,528,528,528,528,528,528,528,528,528,528,528,528,528,528,528,528,528,528,528,528,528,528,528,528,528,528,528,528,528,528,528,528,528,528,528,528,528,528,528,528,528,528,528,528,528,528,528,528,528,528,528,528,528,528,528,528,528,528,528,528,528,528,528,528,528,528,528,528,528,528,528,528,528,528,528,528,528,528,528,528,528,528,528,528,528,528,528,528,528,528,528,528,528,528,528,528,528,528,528,528,528,528,528,528,528,528,528,528,528,528,528,528,528,528,528,528,528,528,528,528,528,528,528,528,528,528,528,528,528,528,528,528,528,528,528,528,528,528,528,528,528,528,528,528,528,528,528,528,528,528,528,528,528,528,528,528,528,528,528,528,528,528,528,528,528,528,528,528,528,528,528,528,528,528,528,528,528,528,528,528,528,528,528,528,528,528,528,528,528,528,528,528,528,528,528,528,528,528,528,528,528,528,528,528,528,528,528,528,528,528,528,528,528,528,528,528,528,528,528,528,528,528,528,528,528,528,528,528,528,528,528,528,528,528,528,528,528,528,528,528,528,528,528,528,528,528,528,528,528,528,528,528,528,528,528,528,528,528,528,528,528,528,528,528,528,528,528,528,528,528,528,528,528,528,528,528,528,528,528,528,528,528,528,528,528,528,528,528,528,528,528,528,528,528,528,528,528,528,528,528,528,528,528,528,528,528,528,528,528,528,528,528,528,528,528,528,528,528,528,528,528,528,528,528,528,528,528,528,528,528,528,528,528,528,528,528,528,528,528,528,528,528,528,528,528,528,528,528,528,528,528,528,528,528,528,528,528,528,528,528,528,528,528,528,528,528,528,528,528,528,528,528,528,528,528,528,528,528,528,528,528,528,528,528,528,528,528,528,528,528,528,528,528,528,528,528,528,528,528,528,528,528,528,528,528,528,528,528,528,528,528,528,528,528,528,528,528,528,528,528,528,528,528,528,528,528,528,528,528,528,528,528,528,528,528,528,528,528,528,528,528,528,528,528,528,528,528,528,528,528,528,528,528,528,528,528,528,528,528,528,528,528,528,528,528,528,528,528,528,528,528,528,528,528,528,528,528,528,528,528,528,528,528,528,528,528,528,528,528,528,528,528,528,528,528,528,528,528,528,528,528,528,528,528,528,528,528,528,528,528,528,529,529,529,529,529,529,529,529,529,529,529,529,529,529,529,529,529,529,529,529,529,529,529,529,529,529,529,529,529,529,529,529,529,529,529,529,529,529,529,529,529,529,529,529,529,529,529,529,529,529,529,529,529,529,529,529,529,529,529,529,529,529,529,529,529,529,529,529,529,529,529,529,529,529,529,529,529,529,529,529,529,529,529,529,529,529,529,529,529,529,529,529,529,529,529,529,529,529,529,529,529,529,529,529,529,529,529,529,529,529,529,529,529,529,529,529,529,529,529,529,529,529,529,529,529,529,529,529,529,529,529,529,529,529,529,529,529,529,529,529,529,529,529,529,529,529,529,529,529,529,529,529,529,529,529,529,529,529,529,529,529,529,529,529,529,529,529,529,529,529,529,529,529,529,529,529,529,529,529,529,529,529,529,529,529,529,529,529,529,529,529,529,529,529,529,529,529,529,529,529,529,529,529,529,529,529,529,529,529,529,529,529,529,529,529,529,529,529,529,529,529,529,529,529,529,529,529,529,529,529,529,529,529,529,529,529,529,529,529,529,529,529,529,529,529,529,529,529,529,529,529,529,529,529,529,529,529,529,529,529,529,529,529,529,529,529,529,529,529,529,529,529,529,529,529,529,529,529,529,529,529,529,529,529,529,529,529,529,529,529,529,529,529,529,529,529,529,529,529,529,529,529,529,529,529,529,529,529,529,529,529,529,529,529,529,529,529,529,529,529,529,529,529,529,529,529,529,529,529,529,529,529,529,529,529,529,529,529,529,529,529,529,529,529,529,529,529,529,529,529,529,529,529,529,529,529,529,529,529,529,529,529,529,529,529,529,529,529,529,529,529,529,529,529,529,529,529,529,529,529,529,529,529,529,529,529,529,529,529,529,529,529,529,529,529,529,529,529,529,529,529,529,529,529,529,529,529,529,529,529,529,529,529,529,529,529,529,529,529,529,529,529,529,529,529,529,529,529,529,529,529,529,529,529,529,529,529,529,529,529,529,529,529,529,529,529,529,529,529,529,529,529,529,529,529,529,529,529,529,529,529,529,529,529,529,529,529,529,529,529,529,529,529,529,529,529,529,529,529,529,529,529,529,529,529,529,529,529,529,529,529,529,529,529,529,529,529,529,529,529,529,529,529,529,529,529,529,529,529,529,529,529,529,529,529,529,529,529,529,529,529,529,529,529,529,529,529,529,529,529,529,529,529,529,529,529,529,529,529,529,529,529,529,529,529,529,529,529,529,529,529,529,529,529,529,529,529,529,529,529,529,529,529,529,529,529,529,529,529,529,529,529,529,529,529,529,529,529,529,529,529,529,529,529,529,529,529,529,529,529,529,529,529,529,529,529,529,529,529,529,529,529,529,529,529,529,529,529,529,529,529,529,529,529,529,529,529,529,529,529,529,529,529,529,529,529,529,529,529,529,529,529,529,529,529,529,529,529,529,529,529,529,529,529,529,529,529,529,529,529,529,529,529,529,529,529,529,529,529,529,529,529,529,529,529,529,529,529,529,529,529,529,529,529,529,529,529,529,529,529,529,529,529,529,529,529,529,529,529,529,529,529,529,529,529,529,529,529,529,529,529,529,529,529,529,529,529,529,529,529,529,529,529,529,529,529,529,529,529,529,529,529,529,529,529,529,529,529,529,529,529,529,529,529,529,529,529,529,529,529,529,529,529,529,529,529,529,529,529,529,529,529,529,529,529,529,529,529,529,529,529,529,529,529,529,529,529,529,529,529,529,529,529,529,529,529,529,529,529,529,529,529,529,529,529,529,529,529,529,529,529,529,529,529,529,529,529,529,529,529,529,529,529,529,529,529,529,529,529,529,529,529,529,529,529,529,529,529,529,529,529,529,529,529,529,529,529,529,529,529,529,529,529,529,529,529,529,529,529,529,529,529,529,529,529,529,529,529,529,529,529,529,529,529,529,529,529,529,529,529,529,529,529,529,529,529,529,529,529,529,529,529,529,529,529,529,529,529,529,529,529,529,529,529,529,529,529,529,529,529,529,529,529,529,529,529,529,529,529,529,529,529,529,529,529,529,529,529,529,529,529,529,529,529,529,529,529,529,529,529,529,529,529,529,529,529,529,529,529,529,529,529,529,529,529,529,529,529,529,529,529,529,529,529,529,529,529,529,529,529,529,529,529,529,529,529,529,529,529,529,529,529,529,529,529,529,529,529,529,529,529,529,529,529,529,529,529,529,529,529,529,529,529,529,529,529,529,529,529,529,529,529,529,529,529,529,529,529,529,529,530,530,530,530,530,530,530,530,530,530,530,530,530,530,530,530,530,530,530,530,530,530,530,530,530,530,530,530,530,530,530,530,530,530,530,530,530,530,530,530,530,530,530,530,530,530,530,530,530,530,530,530,530,530,530,530,530,530,530,530,530,530,530,530,530,530,530,530,530,530,530,530,530,530,530,530,530,530,530,530,530,530,530,530,530,530,530,530,530,530,530,530,530,530,530,530,530,530,530,530,530,530,530,530,530,530,530,530,530,530,530,530,530,530,530,530,530,530,530,530,530,530,530,530,530,530,530,530,530,530,530,530,530,530,530,530,530,530,530,530,530,530,530,530,530,530,530,530,530,530,530,530,530,530,530,530,530,530,530,530,530,530,530,530,530,530,530,530,530,530,530,530,530,530,530,530,530,530,530,530,530,530,530,530,530,530,530,530,530,530,530,530,530,530,530,530,530,530,530,530,530,530,530,530,530,530,530,530,530,530,530,530,530,530,530,530,530,530,530,530,530,530,530,530,530,530,530,530,530,530,530,530,530,530,530,530,530,530,530,530,530,530,530,530,530,530,530,530,530,530,530,530,530,530,530,530,530,530,530,530,530,530,530,530,530,530,530,530,530,530,530,530,530,530,530,530,530,530,530,530,530,530,530,530,530,530,530,530,530,530,530,530,530,530,530,530,530,530,530,530,530,530,530,530,530,530,530,530,530,530,530,530,530,530,530,530,530,530,530,530,530,530,530,530,530,530,530,530,530,530,530,530,530,530,530,530,530,530,530,530,530,530,530,530,530,530,530,530,530,530,530,530,530,530,530,530,530,530,530,530,530,530,530,530,530,530,530,530,530,530,530,530,530,530,530,530,530,530,530,530,530,530,530,530,530,530,530,530,530,530,530,530,530,530,530,530,530,530,530,530,530,530,530,530,530,530,530,530,530,530,530,530,530,530,530,530,530,530,530,530,530,530,530,530,530,530,530,530,530,530,530,530,530,530,530,530,530,530,530,530,530,530,530,530,530,530,530,530,530,530,530,530,530,530,530,530,530,530,530,530,530,530,530,530,530,530,530,530,530,530,530,530,530,530,530,530,530,530,530,530,530,530,530,530,530,530,530,530,530,530,530,530,530,530,530,530,530,530,530,530,530,530,530,530,530,530,530,530,530,530,530,530,530,530,530,530,530,530,530,530,530,530,530,530,530,530,530,530,530,530,530,530,530,530,530,530,530,530,530,530,530,530,530,530,530,530,530,530,530,530,530,530,530,530,530,530,530,530,530,530,530,530,530,530,530,530,530,530,530,530,530,530,530,530,530,530,530,530,530,530,530,530,530,530,530,530,530,530,530,530,530,530,530,530,530,530,530,530,530,530,530,530,530,530,530,530,530,530,530,530,530,530,530,530,530,530,530,530,530,530,530,530,530,530,530,530,530,530,530,530,530,530,530,530,530,530,530,530,530,530,530,530,530,530,530,530,530,530,530,530,530,530,530,530,530,530,530,530,530,530,530,530,530,530,530,530,530,530,530,530,530,530,530,530,530,530,530,530,530,530,530,530,530,530,530,530,530,530,530,530,530,530,530,530,530,530,530,530,530,530,530,530,530,530,530,530,530,530,530,530,530,530,530,530,530,530,530,530,530,530,530,530,530,530,530,530,530,530,530,530,530,530,530,530,530,530,530,530,530,530,530,530,530,530,530,530,530,530,530,530,530,530,530,530,530,530,530,530,530,530,530,530,530,530,530,530,530,530,530,530,530,530,530,530,530,530,530,530,530,530,530,530,530,530,530,530,530,530,530,530,530,530,530,530,530,530,530,530,530,530,530,530,530,530,530,530,530,530,530,530,530,530,530,530,530,530,530,530,530,530,530,530,530,530,530,530,530,530,530,530,530,530,530,530,530,530,530,530,530,530,530,530,530,530,530,530,530,530,530,530,530,530,530,530,530,530,530,530,530,530,530,530,530,530,530,530,530,530,530,530,530,530,530,530,530,530,530,530,530,530,530,530,530,530,530,530,530,530,530,530,530,530,530,530,530,530,530,530,530,530,530,530,530,530,530,530,530,530,530,530,530,530,530,530,530,530,530,530,530,530,530,530,530,530,530,530,530,530,530,530,530,530,530,530,530,530,530,530,530,530,530,530,530,530,530,530,530,530,530,530,530,530,530,530,530,530,530,530,530,530,530,530,530,530,530,530,530,530,530,530,530,530,530,530,530,530,530,530,530,530,530,530,530,530,530,530,530,530,530,530,530,530,530,530,530,530,530,530,530,530,531,531,531,531,531,531,531,531,531,531,531,531,531,531,531,531,531,531,531,531,531,531,531,531,531,531,531,531,531,531,531,531,531,531,531,531,531,531,531,531,531,531,531,531,531,531,531,531,531,531,531,531,531,531,531,531,531,531,531,531,531,531,531,531,531,531,531,531,531,531,531,531,531,531,531,531,531,531,531,531,531,531,531,531,531,531,531,531,531,531,531,531,531,531,531,531,531,531,531,531,531,531,531,531,531,531,531,531,531,531,531,531,531,531,531,531,531,531,531,531,531,531,531,531,531,531,531,531,531,531,531,531,531,531,531,531,531,531,531,531,531,531,531,531,531,531,531,531,531,531,531,531,531,531,531,531,531,531,531,531,531,531,531,531,531,531,531,531,531,531,531,531,531,531,531,531,531,531,531,531,531,531,531,531,531,531,531,531,531,531,531,531,531,531,531,531,531,531,531,531,531,531,531,531,531,531,531,531,531,531,531,531,531,531,531,531,531,531,531,531,531,531,531,531,531,531,531,531,531,531,531,531,531,531,531,531,531,531,531,531,531,531,531,531,531,531,531,531,531,531,531,531,531,531,531,531,531,531,531,531,531,531,531,531,531,531,531,531,531,531,531,531,531,531,531,531,531,531,531,531,531,531,531,531,531,531,531,531,531,531,531,531,531,531,531,531,531,531,531,531,531,531,531,531,531,531,531,531,531,531,531,531,531,531,531,531,531,531,531,531,531,531,531,531,531,531,531,531,531,531,531,531,531,531,531,531,531,531,531,531,531,531,531,531,531,531,531,531,531,531,531,531,531,531,531,531,531,531,531,531,531,531,531,531,531,531,531,531,531,531,531,531,531,531,531,531,531,531,531,531,531,531,531,531,531,531,531,531,531,531,531,531,531,531,531,531,531,531,531,531,531,531,531,531,531,531,531,531,531,531,531,531,531,531,531,531,531,531,531,531,531,531,531,531,531,531,531,531,531,531,531,531,531,531,531,531,531,531,531,531,531,531,531,531,531,531,531,531,531,531,531,531,531,531,531,531,531,531,531,531,531,531,531,531,531,531,531,531,531,531,531,531,531,531,531,531,531,531,531,531,531,531,531,531,531,531,531,531,531,531,531,531,531,531,531,531,531,531,531,531,531,531,531,531,531,531,531,531,531,531,531,531,531,531,531,531,531,531,531,531,531,531,531,531,531,531,531,531,531,531,531,531,531,531,531,531,531,531,531,531,531,531,531,531,531,531,531,531,531,531,531,531,531,531,531,531,531,531,531,531,531,531,531,531,531,531,531,531,531,531,531,531,531,531,531,531,531,531,531,531,531,531,531,531,531,531,531,531,531,531,531,531,531,531,531,531,531,531,531,531,531,531,531,531,531,531,531,531,531,531,531,531,531,531,531,531,531,531,531,531,531,531,531,531,531,531,531,531,531,531,531,531,531,531,531,531,531,531,531,531,531,531,531,531,531,531,531,531,531,531,531,531,531,531,531,531,531,531,531,531,531,531,531,531,531,531,531,531,531,531,531,531,531,531,531,531,531,531,531,531,531,531,531,531,531,531,531,531,531,531,531,531,531,531,531,531,531,531,531,531,531,531,531,531,531,531,531,531,531,531,531,531,531,531,531,531,531,531,531,531,531,531,531,531,531,531,531,531,531,531,531,531,531,531,531,531,531,531,531,531,531,531,531,531,531,531,531,531,531,531,531,531,531,531,531,531,531,531,531,531,531,531,531,531,531,531,531,531,531,531,531,531,531,531,531,531,531,531,531,531,531,531,531,531,531,531,531,531,531,531,531,531,531,531,531,531,531,531,531,531,531,531,531,531,531,531,531,531,531,531,531,531,531,531,531,531,531,531,531,531,531,531,531,531,531,531,531,531,531,531,531,531,531,531,531,531,531,531,531,531,531,531,531,531,531,531,531,531,531,531,531,531,531,531,531,531,531,531,531,531,531,531,531,531,531,531,531,531,531,531,531,531,531,531,531,531,531,531,531,531,531,531,531,531,531,531,531,531,531,531,531,531,531,531,531,531,531,531,531,531,531,531,531,531,531,531,531,531,531,531,531,531,531,531,531,531,531,531,531,531,531,531,531,531,531,531,531,531,531,531,531,531,531,531,531,531,531,531,531,531,531,531,531,531,531,531,531,531,531,531,531,531,531,531,531,531,531,531,531,531,531,531,531,531,531,531,531,531,531,531,531,531,531,531,531,531,531,531,531,531,531,531,531,531,531,531,531,531,531,531,531,531,531,531,531,531,531,531,531,531,532,532,532,532,532,532,532,532,532,532,532,532,532,532,532,532,532,532,532,532,532,532,532,532,532,532,532,532,532,532,532,532,532,532,532,532,532,532,532,532,532,532,532,532,532,532,532,532,532,532,532,532,532,532,532,532,532,532,532,532,532,532,532,532,532,532,532,532,532,532,532,532,532,532,532,532,532,532,532,532,532,532,532,532,532,532,532,532,532,532,532,532,532,532,532,532,532,532,532,532,532,532,532,532,532,532,532,532,532,532,532,532,532,532,532,532,532,532,532,532,532,532,532,532,532,532,532,532,532,532,532,532,532,532,532,532,532,532,532,532,532,532,532,532,532,532,532,532,532,532,532,532,532,532,532,532,532,532,532,532,532,532,532,532,532,532,532,532,532,532,532,532,532,532,532,532,532,532,532,532,532,532,532,532,532,532,532,532,532,532,532,532,532,532,532,532,532,532,532,532,532,532,532,532,532,532,532,532,532,532,532,532,532,532,532,532,532,532,532,532,532,532,532,532,532,532,532,532,532,532,532,532,532,532,532,532,532,532,532,532,532,532,532,532,532,532,532,532,532,532,532,532,532,532,532,532,532,532,532,532,532,532,532,532,532,532,532,532,532,532,532,532,532,532,532,532,532,532,532,532,532,532,532,532,532,532,532,532,532,532,532,532,532,532,532,532,532,532,532,532,532,532,532,532,532,532,532,532,532,532,532,532,532,532,532,532,532,532,532,532,532,532,532,532,532,532,532,532,532,532,532,532,532,532,532,532,532,532,532,532,532,532,532,532,532,532,532,532,532,532,532,532,532,532,532,532,532,532,532,532,532,532,532,532,532,532,532,532,532,532,532,532,532,532,532,532,532,532,532,532,532,532,532,532,532,532,532,532,532,532,532,532,532,532,532,532,532,532,532,532,532,532,532,532,532,532,532,532,532,532,532,532,532,532,532,532,532,532,532,532,532,532,532,532,532,532,532,532,532,532,532,532,532,532,532,532,532,532,532,532,532,532,532,532,532,532,532,532,532,532,532,532,532,532,532,532,532,532,532,532,532,532,532,532,532,532,532,532,532,532,532,532,532,532,532,532,532,532,532,532,532,532,532,532,532,532,532,532,532,532,532,532,532,532,532,532,532,532,532,532,532,532,532,532,532,532,532,532,532,532,532,532,532,532,532,532,532,532,532,532,532,532,532,532,532,532,532,532,532,532,532,532,532,532,532,532,532,532,532,532,532,532,532,532,532,532,532,532,532,532,532,532,532,532,532,532,532,532,532,532,532,532,532,532,532,532,532,532,532,532,532,532,532,532,532,532,532,532,532,532,532,532,532,532,532,532,532,532,532,532,532,532,532,532,532,532,532,532,532,532,532,532,532,532,532,532,532,532,532,532,532,532,532,532,532,532,532,532,532,532,532,532,532,532,532,532,532,532,532,532,532,532,532,532,532,532,532,532,532,532,532,532,532,532,532,532,532,532,532,532,532,532,532,532,532,532,532,532,532,532,532,532,532,532,532,532,532,532,532,532,532,532,532,532,532,532,532,532,532,532,532,532,532,532,532,532,532,532,532,532,532,532,532,532,532,532,532,532,532,532,532,532,532,532,532,532,532,532,532,532,532,532,532,532,532,532,532,532,532,532,532,532,532,532,532,532,532,532,532,532,532,532,532,532,532,532,532,532,532,532,532,532,532,532,532,532,532,532,532,532,532,532,532,532,532,532,532,532,532,532,532,532,532,532,532,532,532,532,532,532,532,532,532,532,532,532,532,532,532,532,532,532,532,532,532,532,532,532,532,532,532,532,532,532,532,532,532,532,532,532,532,532,532,532,532,532,532,532,532,532,532,532,532,532,532,532,532,532,532,532,532,532,532,532,532,532,532,532,532,532,532,532,532,532,532,532,532,532,532,532,532,532,532,532,532,532,532,532,532,532,532,532,532,532,532,532,532,532,532,532,532,532,532,532,532,532,532,532,532,532,532,532,532,532,532,532,532,532,532,532,532,532,532,532,532,532,532,532,532,532,532,532,532,532,532,532,532,532,532,532,532,532,532,532,532,532,532,532,532,532,532,532,532,532,532,532,532,532,532,532,532,532,532,532,532,532,532,532,532,532,532,532,532,532,532,532,532,532,532,532,532,532,532,532,532,532,532,532,532,532,532,532,532,532,532,532,532,532,532,532,532,532,532,532,532,532,532,532,532,532,532,532,532,532,532,532,532,532,532,532,532,532,532,532,532,532,532,532,532,532,532,532,532,532,532,532,532,532,532,532,533,533,533,533,533,533,533,533,533,533,533,533,533,533,533,533,533,533,533,533,533,533,533,533,533,533,533,533,533,533,533,533,533,533,533,533,533,533,533,533,533,533,533,533,533,533,533,533,533,533,533,533,533,533,533,533,533,533,533,533,533,533,533,533,533,533,533,533,533,533,533,533,533,533,533,533,533,533,533,533,533,533,533,533,533,533,533,533,533,533,533,533,533,533,533,533,533,533,533,533,533,533,533,533,533,533,533,533,533,533,533,533,533,533,533,533,533,533,533,533,533,533,533,533,533,533,533,533,533,533,533,533,533,533,533,533,533,533,533,533,533,533,533,533,533,533,533,533,533,533,533,533,533,533,533,533,533,533,533,533,533,533,533,533,533,533,533,533,533,533,533,533,533,533,533,533,533,533,533,533,533,533,533,533,533,533,533,533,533,533,533,533,533,533,533,533,533,533,533,533,533,533,533,533,533,533,533,533,533,533,533,533,533,533,533,533,533,533,533,533,533,533,533,533,533,533,533,533,533,533,533,533,533,533,533,533,533,533,533,533,533,533,533,533,533,533,533,533,533,533,533,533,533,533,533,533,533,533,533,533,533,533,533,533,533,533,533,533,533,533,533,533,533,533,533,533,533,533,533,533,533,533,533,533,533,533,533,533,533,533,533,533,533,533,533,533,533,533,533,533,533,533,533,533,533,533,533,533,533,533,533,533,533,533,533,533,533,533,533,533,533,533,533,533,533,533,533,533,533,533,533,533,533,533,533,533,533,533,533,533,533,533,533,533,533,533,533,533,533,533,533,533,533,533,533,533,533,533,533,533,533,533,533,533,533,533,533,533,533,533,533,533,533,533,533,533,533,533,533,533,533,533,533,533,533,533,533,533,533,533,533,533,533,533,533,533,533,533,533,533,533,533,533,533,533,533,533,533,533,533,533,533,533,533,533,533,533,533,533,533,533,533,533,533,533,533,533,533,533,533,533,533,533,533,533,533,533,533,533,533,533,533,533,533,533,533,533,533,533,533,533,533,533,533,533,533,533,533,533,533,533,533,533,533,533,533,533,533,533,533,533,533,533,533,533,533,533,533,533,533,533,533,533,533,533,533,533,533,533,533,533,533,533,533,533,533,533,533,533,533,533,533,533,533,533,533,533,533,533,533,533,533,533,533,533,533,533,533,533,533,533,533,533,533,533,533,533,533,533,533,533,533,533,533,533,533,533,533,533,533,533,533,533,533,533,533,533,533,533,533,533,533,533,533,533,533,533,533,533,533,533,533,533,533,533,533,533,533,533,533,533,533,533,533,533,533,533,533,533,533,533,533,533,533,533,533,533,533,533,533,533,533,533,533,533,533,533,533,533,533,533,533,533,533,533,533,533,533,533,533,533,533,533,533,533,533,533,533,533,533,533,533,533,533,533,533,533,533,533,533,533,533,533,533,533,533,533,533,533,533,533,533,533,533,533,533,533,533,533,533,533,533,533,533,533,533,533,533,533,533,533,533,533,533,533,533,533,533,533,533,533,533,533,533,533,533,533,533,533,533,533,533,533,533,533,533,533,533,533,533,533,533,533,533,533,533,533,533,533,533,533,533,533,533,533,533,533,533,533,533,533,533,533,533,533,533,533,533,533,533,533,533,533,533,533,533,533,533,533,533,533,533,533,533,533,533,533,533,533,533,533,533,533,533,533,533,533,533,533,533,533,533,533,533,533,533,533,533,533,533,533,533,533,533,533,533,533,533,533,533,533,533,533,533,533,533,533,533,533,533,533,533,533,533,533,533,533,533,533,533,533,533,533,533,533,533,533,533,533,533,533,533,533,533,533,533,533,533,533,533,533,533,533,533,533,533,533,533,533,533,533,533,533,533,533,533,533,533,533,533,533,533,533,533,533,533,533,533,533,533,533,533,533,533,533,533,533,533,533,533,533,533,533,533,533,533,533,533,533,533,533,533,533,533,533,533,533,533,533,533,533,533,533,533,533,533,533,533,533,533,533,533,533,533,533,533,533,533,533,533,533,533,533,533,533,533,533,533,533,533,533,533,533,533,533,533,533,533,533,533,533,533,533,533,533,533,533,533,533,533,533,533,533,533,533,533,533,533,533,533,533,533,533,533,533,533,533,533,533,533,533,533,533,533,533,533,533,533,533,533,533,533,533,533,533,533,533,533,533,533,533,533,533,533,533,533,533,533,533,533,533,533,533,533,533,533,533,533,533,533,533,533,533,533,533,533,533,533,533,533,533,533,533,533,533,533,533,533,533,533,534,534,534,534,534,534,534,534,534,534,534,534,534,534,534,534,534,534,534,534,534,534,534,534,534,534,534,534,534,534,534,534,534,534,534,534,534,534,534,534,534,534,534,534,534,534,534,534,534,534,534,534,534,534,534,534,534,534,534,534,534,534,534,534,534,534,534,534,534,534,534,534,534,534,534,534,534,534,534,534,534,534,534,534,534,534,534,534,534,534,534,534,534,534,534,534,534,534,534,534,534,534,534,534,534,534,534,534,534,534,534,534,534,534,534,534,534,534,534,534,534,534,534,534,534,534,534,534,534,534,534,534,534,534,534,534,534,534,534,534,534,534,534,534,534,534,534,534,534,534,534,534,534,534,534,534,534,534,534,534,534,534,534,534,534,534,534,534,534,534,534,534,534,534,534,534,534,534,534,534,534,534,534,534,534,534,534,534,534,534,534,534,534,534,534,534,534,534,534,534,534,534,534,534,534,534,534,534,534,534,534,534,534,534,534,534,534,534,534,534,534,534,534,534,534,534,534,534,534,534,534,534,534,534,534,534,534,534,534,534,534,534,534,534,534,534,534,534,534,534,534,534,534,534,534,534,534,534,534,534,534,534,534,534,534,534,534,534,534,534,534,534,534,534,534,534,534,534,534,534,534,534,534,534,534,534,534,534,534,534,534,534,534,534,534,534,534,534,534,534,534,534,534,534,534,534,534,534,534,534,534,534,534,534,534,534,534,534,534,534,534,534,534,534,534,534,534,534,534,534,534,534,534,534,534,534,534,534,534,534,534,534,534,534,534,534,534,534,534,534,534,534,534,534,534,534,534,534,534,534,534,534,534,534,534,534,534,534,534,534,534,534,534,534,534,534,534,534,534,534,534,534,534,534,534,534,534,534,534,534,534,534,534,534,534,534,534,534,534,534,534,534,534,534,534,534,534,534,534,534,534,534,534,534,534,534,534,534,534,534,534,534,534,534,534,534,534,534,534,534,534,534,534,534,534,534,534,534,534,534,534,534,534,534,534,534,534,534,534,534,534,534,534,534,534,534,534,534,534,534,534,534,534,534,534,534,534,534,534,534,534,534,534,534,534,534,534,534,534,534,534,534,534,534,534,534,534,534,534,534,534,534,534,534,534,534,534,534,534,534,534,534,534,534,534,534,534,534,534,534,534,534,534,534,534,534,534,534,534,534,534,534,534,534,534,534,534,534,534,534,534,534,534,534,534,534,534,534,534,534,534,534,534,534,534,534,534,534,534,534,534,534,534,534,534,534,534,534,534,534,534,534,534,534,534,534,534,534,534,534,534,534,534,534,534,534,534,534,534,534,534,534,534,534,534,534,534,534,534,534,534,534,534,534,534,534,534,534,534,534,534,534,534,534,534,534,534,534,534,534,534,534,534,534,534,534,534,534,534,534,534,534,534,534,534,534,534,534,534,534,534,534,534,534,534,534,534,534,534,534,534,534,534,534,534,534,534,534,534,534,534,534,534,534,534,534,534,534,534,534,534,534,534,534,534,534,534,534,534,534,534,534,534,534,534,534,534,534,534,534,534,534,534,534,534,534,534,534,534,534,534,534,534,534,534,534,534,534,534,534,534,534,534,534,534,534,534,534,534,534,534,534,534,534,534,534,534,534,534,534,534,534,534,534,534,534,534,534,534,534,534,534,534,534,534,534,534,534,534,534,534,534,534,534,534,534,534,534,534,534,534,534,534,534,534,534,534,534,534,534,534,534,534,534,534,534,534,534,534,534,534,534,534,534,534,534,534,534,534,534,534,534,534,534,534,534,534,534,534,534,534,534,534,534,534,534,534,534,534,534,534,534,534,534,534,534,534,534,534,534,534,534,534,534,534,534,534,534,534,534,534,534,534,534,534,534,534,534,534,534,534,534,534,534,534,534,534,534,534,534,534,534,534,534,534,534,534,534,534,534,534,534,534,534,534,534,534,534,534,534,534,534,534,534,534,534,534,534,534,534,534,534,534,534,534,534,534,534,534,534,534,534,534,534,534,534,534,534,534,534,534,534,534,534,534,534,534,534,534,534,534,534,534,534,534,534,534,534,534,534,534,534,534,534,534,534,534,534,534,534,534,534,534,534,534,534,534,534,534,534,534,534,534,534,534,534,534,534,534,534,534,534,534,534,534,534,534,534,534,534,534,534,534,534,534,534,534,534,534,534,534,534,534,534,534,534,534,534,534,534,534,534,534,534,534,534,534,534,534,534,534,534,534,534,534,534,534,534,534,534,534,534,534,534,534,534,534,534,534,534,535,535,535,535,535,535,535,535,535,535,535,535,535,535,535,535,535,535,535,535,535,535,535,535,535,535,535,535,535,535,535,535,535,535,535,535,535,535,535,535,535,535,535,535,535,535,535,535,535,535,535,535,535,535,535,535,535,535,535,535,535,535,535,535,535,535,535,535,535,535,535,535,535,535,535,535,535,535,535,535,535,535,535,535,535,535,535,535,535,535,535,535,535,535,535,535,535,535,535,535,535,535,535,535,535,535,535,535,535,535,535,535,535,535,535,535,535,535,535,535,535,535,535,535,535,535,535,535,535,535,535,535,535,535,535,535,535,535,535,535,535,535,535,535,535,535,535,535,535,535,535,535,535,535,535,535,535,535,535,535,535,535,535,535,535,535,535,535,535,535,535,535,535,535,535,535,535,535,535,535,535,535,535,535,535,535,535,535,535,535,535,535,535,535,535,535,535,535,535,535,535,535,535,535,535,535,535,535,535,535,535,535,535,535,535,535,535,535,535,535,535,535,535,535,535,535,535,535,535,535,535,535,535,535,535,535,535,535,535,535,535,535,535,535,535,535,535,535,535,535,535,535,535,535,535,535,535,535,535,535,535,535,535,535,535,535,535,535,535,535,535,535,535,535,535,535,535,535,535,535,535,535,535,535,535,535,535,535,535,535,535,535,535,535,535,535,535,535,535,535,535,535,535,535,535,535,535,535,535,535,535,535,535,535,535,535,535,535,535,535,535,535,535,535,535,535,535,535,535,535,535,535,535,535,535,535,535,535,535,535,535,535,535,535,535,535,535,535,535,535,535,535,535,535,535,535,535,535,535,535,535,535,535,535,535,535,535,535,535,535,535,535,535,535,535,535,535,535,535,535,535,535,535,535,535,535,535,535,535,535,535,535,535,535,535,535,535,535,535,535,535,535,535,535,535,535,535,535,535,535,535,535,535,535,535,535,535,535,535,535,535,535,535,535,535,535,535,535,535,535,535,535,535,535,535,535,535,535,535,535,535,535,535,535,535,535,535,535,535,535,535,535,535,535,535,535,535,535,535,535,535,535,535,535,535,535,535,535,535,535,535,535,535,535,535,535,535,535,535,535,535,535,535,535,535,535,535,535,535,535,535,535,535,535,535,535,535,535,535,535,535,535,535,535,535,535,535,535,535,535,535,535,535,535,535,535,535,535,535,535,535,535,535,535,535,535,535,535,535,535,535,535,535,535,535,535,535,535,535,535,535,535,535,535,535,535,535,535,535,535,535,535,535,535,535,535,535,535,535,535,535,535,535,535,535,535,535,535,535,535,535,535,535,535,535,535,535,535,535,535,535,535,535,535,535,535,535,535,535,535,535,535,535,535,535,535,535,535,535,535,535,535,535,535,535,535,535,535,535,535,535,535,535,535,535,535,535,535,535,535,535,535,535,535,535,535,535,535,535,535,535,535,535,535,535,535,535,535,535,535,535,535,535,535,535,535,535,535,535,535,535,535,535,535,535,535,535,535,535,535,535,535,535,535,535,535,535,535,535,535,535,535,535,535,535,535,535,535,535,535,535,535,535,535,535,535,535,535,535,535,535,535,535,535,535,535,535,535,535,535,535,535,535,535,535,535,535,535,535,535,535,535,535,535,535,535,535,535,535,535,535,535,535,535,535,535,535,535,535,535,535,535,535,535,535,535,535,535,535,535,535,535,535,535,535,535,535,535,535,535,535,535,535,535,535,535,535,535,535,535,535,535,535,535,535,535,535,535,535,535,535,535,535,535,535,535,535,535,535,535,535,535,535,535,535,535,535,535,535,535,535,535,535,535,535,535,535,535,535,535,535,535,535,535,535,535,535,535,535,535,535,535,535,535,535,535,535,535,535,535,535,535,535,535,535,535,535,535,535,535,535,535,535,535,535,535,535,535,535,535,535,535,535,535,535,535,535,535,535,535,535,535,535,535,535,535,535,535,535,535,535,535,535,535,535,535,535,535,535,535,535,535,535,535,535,535,535,535,535,535,535,535,535,535,535,535,535,535,535,535,535,535,535,535,535,535,535,535,535,535,535,535,535,535,535,535,535,535,535,535,535,535,535,535,535,535,535,535,535,535,535,535,535,535,535,535,535,535,535,535,535,535,535,535,535,535,535,535,535,535,535,535,535,535,535,535,535,535,535,535,535,535,535,535,535,535,535,535,535,535,535,535,535,535,535,535,535,535,535,535,535,535,535,535,535,535,535,535,535,535,535,535,535,535,535,535,535,535,535,535,535,535,535,535,535,535,535,535,535,535,536,536,536,536,536,536,536,536,536,536,536,536,536,536,536,536,536,536,536,536,536,536,536,536,536,536,536,536,536,536,536,536,536,536,536,536,536,536,536,536,536,536,536,536,536,536,536,536,536,536,536,536,536,536,536,536,536,536,536,536,536,536,536,536,536,536,536,536,536,536,536,536,536,536,536,536,536,536,536,536,536,536,536,536,536,536,536,536,536,536,536,536,536,536,536,536,536,536,536,536,536,536,536,536,536,536,536,536,536,536,536,536,536,536,536,536,536,536,536,536,536,536,536,536,536,536,536,536,536,536,536,536,536,536,536,536,536,536,536,536,536,536,536,536,536,536,536,536,536,536,536,536,536,536,536,536,536,536,536,536,536,536,536,536,536,536,536,536,536,536,536,536,536,536,536,536,536,536,536,536,536,536,536,536,536,536,536,536,536,536,536,536,536,536,536,536,536,536,536,536,536,536,536,536,536,536,536,536,536,536,536,536,536,536,536,536,536,536,536,536,536,536,536,536,536,536,536,536,536,536,536,536,536,536,536,536,536,536,536,536,536,536,536,536,536,536,536,536,536,536,536,536,536,536,536,536,536,536,536,536,536,536,536,536,536,536,536,536,536,536,536,536,536,536,536,536,536,536,536,536,536,536,536,536,536,536,536,536,536,536,536,536,536,536,536,536,536,536,536,536,536,536,536,536,536,536,536,536,536,536,536,536,536,536,536,536,536,536,536,536,536,536,536,536,536,536,536,536,536,536,536,536,536,536,536,536,536,536,536,536,536,536,536,536,536,536,536,536,536,536,536,536,536,536,536,536,536,536,536,536,536,536,536,536,536,536,536,536,536,536,536,536,536,536,536,536,536,536,536,536,536,536,536,536,536,536,536,536,536,536,536,536,536,536,536,536,536,536,536,536,536,536,536,536,536,536,536,536,536,536,536,536,536,536,536,536,536,536,536,536,536,536,536,536,536,536,536,536,536,536,536,536,536,536,536,536,536,536,536,536,536,536,536,536,536,536,536,536,536,536,536,536,536,536,536,536,536,536,536,536,536,536,536,536,536,536,536,536,536,536,536,536,536,536,536,536,536,536,536,536,536,536,536,536,536,536,536,536,536,536,536,536,536,536,536,536,536,536,536,536,536,536,536,536,536,536,536,536,536,536,536,536,536,536,536,536,536,536,536,536,536,536,536,536,536,536,536,536,536,536,536,536,536,536,536,536,536,536,536,536,536,536,536,536,536,536,536,536,536,536,536,536,536,536,536,536,536,536,536,536,536,536,536,536,536,536,536,536,536,536,536,536,536,536,536,536,536,536,536,536,536,536,536,536,536,536,536,536,536,536,536,536,536,536,536,536,536,536,536,536,536,536,536,536,536,536,536,536,536,536,536,536,536,536,536,536,536,536,536,536,536,536,536,536,536,536,536,536,536,536,536,536,536,536,536,536,536,536,536,536,536,536,536,536,536,536,536,536,536,536,536,536,536,536,536,536,536,536,536,536,536,536,536,536,536,536,536,536,536,536,536,536,536,536,536,536,536,536,536,536,536,536,536,536,536,536,536,536,536,536,536,536,536,536,536,536,536,536,536,536,536,536,536,536,536,536,536,536,536,536,536,536,536,536,536,536,536,536,536,536,536,536,536,536,536,536,536,536,536,536,536,536,536,536,536,536,536,536,536,536,536,536,536,536,536,536,536,536,536,536,536,536,536,536,536,536,536,536,536,536,536,536,536,536,536,536,536,536,536,536,536,536,536,536,536,536,536,536,536,536,536,536,536,536,536,536,536,536,536,536,536,536,536,536,536,536,536,536,536,536,536,536,536,536,536,536,536,536,536,536,536,536,536,536,536,536,536,536,536,536,536,536,536,536,536,536,536,536,536,536,536,536,536,536,536,536,536,536,536,536,536,536,536,536,536,536,536,536,536,536,536,536,536,536,536,536,536,536,536,536,536,536,536,536,536,536,536,536,536,536,536,536,536,536,536,536,536,536,536,536,536,536,536,536,536,536,536,536,536,536,536,536,536,536,536,536,536,536,536,536,536,536,536,536,536,536,536,536,536,536,536,536,536,536,536,536,536,536,536,536,536,536,536,536,536,536,536,536,536,536,536,536,536,536,536,536,536,536,536,536,536,536,536,536,536,536,536,536,536,536,536,536,536,536,536,536,536,536,536,536,536,536,536,536,536,536,536,536,536,536,536,536,536,536,536,536,536,536,536,536,536,536,536,536,536,536,536,536,536,536,536,536,536,536,536,536,536,536,536,536,537,537,537,537,537,537,537,537,537,537,537,537,537,537,537,537,537,537,537,537,537,537,537,537,537,537,537,537,537,537,537,537,537,537,537,537,537,537,537,537,537,537,537,537,537,537,537,537,537,537,537,537,537,537,537,537,537,537,537,537,537,537,537,537,537,537,537,537,537,537,537,537,537,537,537,537,537,537,537,537,537,537,537,537,537,537,537,537,537,537,537,537,537,537,537,537,537,537,537,537,537,537,537,537,537,537,537,537,537,537,537,537,537,537,537,537,537,537,537,537,537,537,537,537,537,537,537,537,537,537,537,537,537,537,537,537,537,537,537,537,537,537,537,537,537,537,537,537,537,537,537,537,537,537,537,537,537,537,537,537,537,537,537,537,537,537,537,537,537,537,537,537,537,537,537,537,537,537,537,537,537,537,537,537,537,537,537,537,537,537,537,537,537,537,537,537,537,537,537,537,537,537,537,537,537,537,537,537,537,537,537,537,537,537,537,537,537,537,537,537,537,537,537,537,537,537,537,537,537,537,537,537,537,537,537,537,537,537,537,537,537,537,537,537,537,537,537,537,537,537,537,537,537,537,537,537,537,537,537,537,537,537,537,537,537,537,537,537,537,537,537,537,537,537,537,537,537,537,537,537,537,537,537,537,537,537,537,537,537,537,537,537,537,537,537,537,537,537,537,537,537,537,537,537,537,537,537,537,537,537,537,537,537,537,537,537,537,537,537,537,537,537,537,537,537,537,537,537,537,537,537,537,537,537,537,537,537,537,537,537,537,537,537,537,537,537,537,537,537,537,537,537,537,537,537,537,537,537,537,537,537,537,537,537,537,537,537,537,537,537,537,537,537,537,537,537,537,537,537,537,537,537,537,537,537,537,537,537,537,537,537,537,537,537,537,537,537,537,537,537,537,537,537,537,537,537,537,537,537,537,537,537,537,537,537,537,537,537,537,537,537,537,537,537,537,537,537,537,537,537,537,537,537,537,537,537,537,537,537,537,537,537,537,537,537,537,537,537,537,537,537,537,537,537,537,537,537,537,537,537,537,537,537,537,537,537,537,537,537,537,537,537,537,537,537,537,537,537,537,537,537,537,537,537,537,537,537,537,537,537,537,537,537,537,537,537,537,537,537,537,537,537,537,537,537,537,537,537,537,537,537,537,537,537,537,537,537,537,537,537,537,537,537,537,537,537,537,537,537,537,537,537,537,537,537,537,537,537,537,537,537,537,537,537,537,537,537,537,537,537,537,537,537,537,537,537,537,537,537,537,537,537,537,537,537,537,537,537,537,537,537,537,537,537,537,537,537,537,537,537,537,537,537,537,537,537,537,537,537,537,537,537,537,537,537,537,537,537,537,537,537,537,537,537,537,537,537,537,537,537,537,537,537,537,537,537,537,537,537,537,537,537,537,537,537,537,537,537,537,537,537,537,537,537,537,537,537,537,537,537,537,537,537,537,537,537,537,537,537,537,537,537,537,537,537,537,537,537,537,537,537,537,537,537,537,537,537,537,537,537,537,537,537,537,537,537,537,537,537,537,537,537,537,537,537,537,537,537,537,537,537,537,537,537,537,537,537,537,537,537,537,537,537,537,537,537,537,537,537,537,537,537,537,537,537,537,537,537,537,537,537,537,537,537,537,537,537,537,537,537,537,537,537,537,537,537,537,537,537,537,537,537,537,537,537,537,537,537,537,537,537,537,537,537,537,537,537,537,537,537,537,537,537,537,537,537,537,537,537,537,537,537,537,537,537,537,537,537,537,537,537,537,537,537,537,537,537,537,537,537,537,537,537,537,537,537,537,537,537,537,537,537,537,537,537,537,537,537,537,537,537,537,537,537,537,537,537,537,537,537,537,537,537,537,537,537,537,537,537,537,537,537,537,537,537,537,537,537,537,537,537,537,537,537,537,537,537,537,537,537,537,537,537,537,537,537,537,537,537,537,537,537,537,537,537,537,537,537,537,537,537,537,537,537,537,537,537,537,537,537,537,537,537,537,537,537,537,537,537,537,537,537,537,537,537,537,537,537,537,537,537,537,537,537,537,537,537,537,537,537,537,537,537,537,537,537,537,537,537,537,537,537,537,537,537,537,537,537,537,537,537,537,537,537,537,537,537,537,537,537,537,537,537,537,537,537,537,537,537,537,537,537,537,537,537,537,537,537,537,537,537,537,537,537,537,537,537,537,537,537,537,537,537,537,537,537,537,537,537,537,537,537,537,537,537,537,537,537,537,537,537,537,537,537,537,537,537,537,537,537,538,538,538,538,538,538,538,538,538,538,538,538,538,538,538,538,538,538,538,538,538,538,538,538,538,538,538,538,538,538,538,538,538,538,538,538,538,538,538,538,538,538,538,538,538,538,538,538,538,538,538,538,538,538,538,538,538,538,538,538,538,538,538,538,538,538,538,538,538,538,538,538,538,538,538,538,538,538,538,538,538,538,538,538,538,538,538,538,538,538,538,538,538,538,538,538,538,538,538,538,538,538,538,538,538,538,538,538,538,538,538,538,538,538,538,538,538,538,538,538,538,538,538,538,538,538,538,538,538,538,538,538,538,538,538,538,538,538,538,538,538,538,538,538,538,538,538,538,538,538,538,538,538,538,538,538,538,538,538,538,538,538,538,538,538,538,538,538,538,538,538,538,538,538,538,538,538,538,538,538,538,538,538,538,538,538,538,538,538,538,538,538,538,538,538,538,538,538,538,538,538,538,538,538,538,538,538,538,538,538,538,538,538,538,538,538,538,538,538,538,538,538,538,538,538,538,538,538,538,538,538,538,538,538,538,538,538,538,538,538,538,538,538,538,538,538,538,538,538,538,538,538,538,538,538,538,538,538,538,538,538,538,538,538,538,538,538,538,538,538,538,538,538,538,538,538,538,538,538,538,538,538,538,538,538,538,538,538,538,538,538,538,538,538,538,538,538,538,538,538,538,538,538,538,538,538,538,538,538,538,538,538,538,538,538,538,538,538,538,538,538,538,538,538,538,538,538,538,538,538,538,538,538,538,538,538,538,538,538,538,538,538,538,538,538,538,538,538,538,538,538,538,538,538,538,538,538,538,538,538,538,538,538,538,538,538,538,538,538,538,538,538,538,538,538,538,538,538,538,538,538,538,538,538,538,538,538,538,538,538,538,538,538,538,538,538,538,538,538,538,538,538,538,538,538,538,538,538,538,538,538,538,538,538,538,538,538,538,538,538,538,538,538,538,538,538,538,538,538,538,538,538,538,538,538,538,538,538,538,538,538,538,538,538,538,538,538,538,538,538,538,538,538,538,538,538,538,538,538,538,538,538,538,538,538,538,538,538,538,538,538,538,538,538,538,538,538,538,538,538,538,538,538,538,538,538,538,538,538,538,538,538,538,538,538,538,538,538,538,538,538,538,538,538,538,538,538,538,538,538,538,538,538,538,538,538,538,538,538,538,538,538,538,538,538,538,538,538,538,538,538,538,538,538,538,538,538,538,538,538,538,538,538,538,538,538,538,538,538,538,538,538,538,538,538,538,538,538,538,538,538,538,538,538,538,538,538,538,538,538,538,538,538,538,538,538,538,538,538,538,538,538,538,538,538,538,538,538,538,538,538,538,538,538,538,538,538,538,538,538,538,538,538,538,538,538,538,538,538,538,538,538,538,538,538,538,538,538,538,538,538,538,538,538,538,538,538,538,538,538,538,538,538,538,538,538,538,538,538,538,538,538,538,538,538,538,538,538,538,538,538,538,538,538,538,538,538,538,538,538,538,538,538,538,538,538,538,538,538,538,538,538,538,538,538,538,538,538,538,538,538,538,538,538,538,538,538,538,538,538,538,538,538,538,538,538,538,538,538,538,538,538,538,538,538,538,538,538,538,538,538,538,538,538,538,538,538,538,538,538,538,538,538,538,538,538,538,538,538,538,538,538,538,538,538,538,538,538,538,538,538,538,538,538,538,538,538,538,538,538,538,538,538,538,538,538,538,538,538,538,538,538,538,538,538,538,538,538,538,538,538,538,538,538,538,538,538,538,538,538,538,538,538,538,538,538,538,538,538,538,538,538,538,538,538,538,538,538,538,538,538,538,538,538,538,538,538,538,538,538,538,538,538,538,538,538,538,538,538,538,538,538,538,538,538,538,538,538,538,538,538,538,538,538,538,538,538,538,538,538,538,538,538,538,538,538,538,538,538,538,538,538,538,538,538,538,538,538,538,538,538,538,538,538,538,538,538,538,538,538,538,538,538,538,538,538,538,538,538,538,538,538,538,538,538,538,538,538,538,538,538,538,538,538,538,538,538,538,538,538,538,538,538,538,538,538,538,538,538,538,538,538,538,538,538,538,538,538,538,538,538,538,538,538,538,538,538,538,538,538,538,538,538,538,538,538,538,538,538,538,538,538,538,538,538,538,538,538,538,538,538,538,538,538,538,538,538,538,538,538,538,538,538,538,538,538,538,538,538,538,538,538,538,538,538,538,538,538,538,538,538,538,538,538,538,538,538,538,538,538,538,538,538,538,538,538,538,538,538,538,539,539,539,539,539,539,539,539,539,539,539,539,539,539,539,539,539,539,539,539,539,539,539,539,539,539,539,539,539,539,539,539,539,539,539,539,539,539,539,539,539,539,539,539,539,539,539,539,539,539,539,539,539,539,539,539,539,539,539,539,539,539,539,539,539,539,539,539,539,539,539,539,539,539,539,539,539,539,539,539,539,539,539,539,539,539,539,539,539,539,539,539,539,539,539,539,539,539,539,539,539,539,539,539,539,539,539,539,539,539,539,539,539,539,539,539,539,539,539,539,539,539,539,539,539,539,539,539,539,539,539,539,539,539,539,539,539,539,539,539,539,539,539,539,539,539,539,539,539,539,539,539,539,539,539,539,539,539,539,539,539,539,539,539,539,539,539,539,539,539,539,539,539,539,539,539,539,539,539,539,539,539,539,539,539,539,539,539,539,539,539,539,539,539,539,539,539,539,539,539,539,539,539,539,539,539,539,539,539,539,539,539,539,539,539,539,539,539,539,539,539,539,539,539,539,539,539,539,539,539,539,539,539,539,539,539,539,539,539,539,539,539,539,539,539,539,539,539,539,539,539,539,539,539,539,539,539,539,539,539,539,539,539,539,539,539,539,539,539,539,539,539,539,539,539,539,539,539,539,539,539,539,539,539,539,539,539,539,539,539,539,539,539,539,539,539,539,539,539,539,539,539,539,539,539,539,539,539,539,539,539,539,539,539,539,539,539,539,539,539,539,539,539,539,539,539,539,539,539,539,539,539,539,539,539,539,539,539,539,539,539,539,539,539,539,539,539,539,539,539,539,539,539,539,539,539,539,539,539,539,539,539,539,539,539,539,539,539,539,539,539,539,539,539,539,539,539,539,539,539,539,539,539,539,539,539,539,539,539,539,539,539,539,539,539,539,539,539,539,539,539,539,539,539,539,539,539,539,539,539,539,539,539,539,539,539,539,539,539,539,539,539,539,539,539,539,539,539,539,539,539,539,539,539,539,539,539,539,539,539,539,539,539,539,539,539,539,539,539,539,539,539,539,539,539,539,539,539,539,539,539,539,539,539,539,539,539,539,539,539,539,539,539,539,539,539,539,539,539,539,539,539,539,539,539,539,539,539,539,539,539,539,539,539,539,539,539,539,539,539,539,539,539,539,539,539,539,539,539,539,539,539,539,539,539,539,539,539,539,539,539,539,539,539,539,539,539,539,539,539,539,539,539,539,539,539,539,539,539,539,539,539,539,539,539,539,539,539,539,539,539,539,539,539,539,539,539,539,539,539,539,539,539,539,539,539,539,539,539,539,539,539,539,539,539,539,539,539,539,539,539,539,539,539,539,539,539,539,539,539,539,539,539,539,539,539,539,539,539,539,539,539,539,539,539,539,539,539,539,539,539,539,539,539,539,539,539,539,539,539,539,539,539,539,539,539,539,539,539,539,539,539,539,539,539,539,539,539,539,539,539,539,539,539,539,539,539,539,539,539,539,539,539,539,539,539,539,539,539,539,539,539,539,539,539,539,539,539,539,539,539,539,539,539,539,539,539,539,539,539,539,539,539,539,539,539,539,539,539,539,539,539,539,539,539,539,539,539,539,539,539,539,539,539,539,539,539,539,539,539,539,539,539,539,539,539,539,539,539,539,539,539,539,539,539,539,539,539,539,539,539,539,539,539,539,539,539,539,539,539,539,539,539,539,539,539,539,539,539,539,539,539,539,539,539,539,539,539,539,539,539,539,539,539,539,539,539,539,539,539,539,539,539,539,539,539,539,539,539,539,539,539,539,539,539,539,539,539,539,539,539,539,539,539,539,539,539,539,539,539,539,539,539,539,539,539,539,539,539,539,539,539,539,539,539,539,539,539,539,539,539,539,539,539,539,539,539,539,539,539,539,539,539,539,539,539,539,539,539,539,539,539,539,539,539,539,539,539,539,539,539,539,539,539,539,539,539,539,539,539,539,539,539,539,539,539,539,539,539,539,539,539,539,539,539,539,539,539,539,539,539,539,539,539,539,539,539,539,539,539,539,539,539,539,539,539,539,539,539,539,539,539,539,539,539,539,539,539,539,539,539,539,539,539,539,539,539,539,539,539,539,539,539,539,539,539,539,539,539,539,539,539,539,539,539,539,539,539,539,539,539,539,539,539,539,539,539,539,539,539,539,539,539,539,539,539,539,539,539,539,539,539,539,539,539,539,539,539,539,539,539,539,539,539,539,539,539,539,539,539,539,539,539,539,539,539,539,539,539,539,539,539,539,539,539,539,539,539,539,539,540,540,540,540,540,540,540,540,540,540,540,540,540,540,540,540,540,540,540,540,540,540,540,540,540,540,540,540,540,540,540,540,540,540,540,540,540,540,540,540,540,540,540,540,540,540,540,540,540,540,540,540,540,540,540,540,540,540,540,540,540,540,540,540,540,540,540,540,540,540,540,540,540,540,540,540,540,540,540,540,540,540,540,540,540,540,540,540,540,540,540,540,540,540,540,540,540,540,540,540,540,540,540,540,540,540,540,540,540,540,540,540,540,540,540,540,540,540,540,540,540,540,540,540,540,540,540,540,540,540,540,540,540,540,540,540,540,540,540,540,540,540,540,540,540,540,540,540,540,540,540,540,540,540,540,540,540,540,540,540,540,540,540,540,540,540,540,540,540,540,540,540,540,540,540,540,540,540,540,540,540,540,540,540,540,540,540,540,540,540,540,540,540,540,540,540,540,540,540,540,540,540,540,540,540,540,540,540,540,540,540,540,540,540,540,540,540,540,540,540,540,540,540,540,540,540,540,540,540,540,540,540,540,540,540,540,540,540,540,540,540,540,540,540,540,540,540,540,540,540,540,540,540,540,540,540,540,540,540,540,540,540,540,540,540,540,540,540,540,540,540,540,540,540,540,540,540,540,540,540,540,540,540,540,540,540,540,540,540,540,540,540,540,540,540,540,540,540,540,540,540,540,540,540,540,540,540,540,540,540,540,540,540,540,540,540,540,540,540,540,540,540,540,540,540,540,540,540,540,540,540,540,540,540,540,540,540,540,540,540,540,540,540,540,540,540,540,540,540,540,540,540,540,540,540,540,540,540,540,540,540,540,540,540,540,540,540,540,540,540,540,540,540,540,540,540,540,540,540,540,540,540,540,540,540,540,540,540,540,540,540,540,540,540,540,540,540,540,540,540,540,540,540,540,540,540,540,540,540,540,540,540,540,540,540,540,540,540,540,540,540,540,540,540,540,540,540,540,540,540,540,540,540,540,540,540,540,540,540,540,540,540,540,540,540,540,540,540,540,540,540,540,540,540,540,540,540,540,540,540,540,540,540,540,540,540,540,540,540,540,540,540,540,540,540,540,540,540,540,540,540,540,540,540,540,540,540,540,540,540,540,540,540,540,540,540,540,540,540,540,540,540,540,540,540,540,540,540,540,540,540,540,540,540,540,540,540,540,540,540,540,540,540,540,540,540,540,540,540,540,540,540,540,540,540,540,540,540,540,540,540,540,540,540,540,540,540,540,540,540,540,540,540,540,540,540,540,540,540,540,540,540,540,540,540,540,540,540,540,540,540,540,540,540,540,540,540,540,540,540,540,540,540,540,540,540,540,540,540,540,540,540,540,540,540,540,540,540,540,540,540,540,540,540,540,540,540,540,540,540,540,540,540,540,540,540,540,540,540,540,540,540,540,540,540,540,540,540,540,540,540,540,540,540,540,540,540,540,540,540,540,540,540,540,540,540,540,540,540,540,540,540,540,540,540,540,540,540,540,540,540,540,540,540,540,540,540,540,540,540,540,540,540,540,540,540,540,540,540,540,540,540,540,540,540,540,540,540,540,540,540,540,540,540,540,540,540,540,540,540,540,540,540,540,540,540,540,540,540,540,540,540,540,540,540,540,540,540,540,540,540,540,540,540,540,540,540,540,540,540,540,540,540,540,540,540,540,540,540,540,540,540,540,540,540,540,540,540,540,540,540,540,540,540,540,540,540,540,540,540,540,540,540,540,540,540,540,540,540,540,540,540,540,540,540,540,540,540,540,540,540,540,540,540,540,540,540,540,540,540,540,540,540,540,540,540,540,540,540,540,540,540,540,540,540,540,540,540,540,540,540,540,540,540,540,540,540,540,540,540,540,540,540,540,540,540,540,540,540,540,540,540,540,540,540,540,540,540,540,540,540,540,540,540,540,540,540,540,540,540,540,540,540,540,540,540,540,540,540,540,540,540,540,540,540,540,540,540,540,540,540,540,540,540,540,540,540,540,540,540,540,540,540,540,540,540,540,540,540,540,540,540,540,540,540,540,540,540,540,540,540,540,540,540,540,540,540,540,540,540,540,540,540,540,540,540,540,540,540,540,540,540,540,540,540,540,540,540,540,540,540,540,540,540,540,540,540,540,540,540,540,540,540,540,540,540,540,540,540,540,540,540,540,540,540,540,540,540,540,540,540,540,540,540,540,540,540,540,540,540,540,540,540,540,540,540,540,540,540,540,540,540,540,540,540,540,540,540,540,540,540,540,540,540,540,540,540,540,540,540,541,541,541,541,541,541,541,541,541,541,541,541,541,541,541,541,541,541,541,541,541,541,541,541,541,541,541,541,541,541,541,541,541,541,541,541,541,541,541,541,541,541,541,541,541,541,541,541,541,541,541,541,541,541,541,541,541,541,541,541,541,541,541,541,541,541,541,541,541,541,541,541,541,541,541,541,541,541,541,541,541,541,541,541,541,541,541,541,541,541,541,541,541,541,541,541,541,541,541,541,541,541,541,541,541,541,541,541,541,541,541,541,541,541,541,541,541,541,541,541,541,541,541,541,541,541,541,541,541,541,541,541,541,541,541,541,541,541,541,541,541,541,541,541,541,541,541,541,541,541,541,541,541,541,541,541,541,541,541,541,541,541,541,541,541,541,541,541,541,541,541,541,541,541,541,541,541,541,541,541,541,541,541,541,541,541,541,541,541,541,541,541,541,541,541,541,541,541,541,541,541,541,541,541,541,541,541,541,541,541,541,541,541,541,541,541,541,541,541,541,541,541,541,541,541,541,541,541,541,541,541,541,541,541,541,541,541,541,541,541,541,541,541,541,541,541,541,541,541,541,541,541,541,541,541,541,541,541,541,541,541,541,541,541,541,541,541,541,541,541,541,541,541,541,541,541,541,541,541,541,541,541,541,541,541,541,541,541,541,541,541,541,541,541,541,541,541,541,541,541,541,541,541,541,541,541,541,541,541,541,541,541,541,541,541,541,541,541,541,541,541,541,541,541,541,541,541,541,541,541,541,541,541,541,541,541,541,541,541,541,541,541,541,541,541,541,541,541,541,541,541,541,541,541,541,541,541,541,541,541,541,541,541,541,541,541,541,541,541,541,541,541,541,541,541,541,541,541,541,541,541,541,541,541,541,541,541,541,541,541,541,541,541,541,541,541,541,541,541,541,541,541,541,541,541,541,541,541,541,541,541,541,541,541,541,541,541,541,541,541,541,541,541,541,541,541,541,541,541,541,541,541,541,541,541,541,541,541,541,541,541,541,541,541,541,541,541,541,541,541,541,541,541,541,541,541,541,541,541,541,541,541,541,541,541,541,541,541,541,541,541,541,541,541,541,541,541,541,541,541,541,541,541,541,541,541,541,541,541,541,541,541,541,541,541,541,541,541,541,541,541,541,541,541,541,541,541,541,541,541,541,541,541,541,541,541,541,541,541,541,541,541,541,541,541,541,541,541,541,541,541,541,541,541,541,541,541,541,541,541,541,541,541,541,541,541,541,541,541,541,541,541,541,541,541,541,541,541,541,541,541,541,541,541,541,541,541,541,541,541,541,541,541,541,541,541,541,541,541,541,541,541,541,541,541,541,541,541,541,541,541,541,541,541,541,541,541,541,541,541,541,541,541,541,541,541,541,541,541,541,541,541,541,541,541,541,541,541,541,541,541,541,541,541,541,541,541,541,541,541,541,541,541,541,541,541,541,541,541,541,541,541,541,541,541,541,541,541,541,541,541,541,541,541,541,541,541,541,541,541,541,541,541,541,541,541,541,541,541,541,541,541,541,541,541,541,541,541,541,541,541,541,541,541,541,541,541,541,541,541,541,541,541,541,541,541,541,541,541,541,541,541,541,541,541,541,541,541,541,541,541,541,541,541,541,541,541,541,541,541,541,541,541,541,541,541,541,541,541,541,541,541,541,541,541,541,541,541,541,541,541,541,541,541,541,541,541,541,541,541,541,541,541,541,541,541,541,541,541,541,541,541,541,541,541,541,541,541,541,541,541,541,541,541,541,541,541,541,541,541,541,541,541,541,541,541,541,541,541,541,541,541,541,541,541,541,541,541,541,541,541,541,541,541,541,541,541,541,541,541,541,541,541,541,541,541,541,541,541,541,541,541,541,541,541,541,541,541,541,541,541,541,541,541,541,541,541,541,541,541,541,541,541,541,541,541,541,541,541,541,541,541,541,541,541,541,541,541,541,541,541,541,541,541,541,541,541,541,541,541,541,541,541,541,541,541,541,541,541,541,541,541,541,541,541,541,541,541,541,541,541,541,541,541,541,541,541,541,541,541,541,541,541,541,541,541,541,541,541,541,541,541,541,541,541,541,541,541,541,541,541,541,541,541,541,541,541,541,541,541,541,541,541,541,541,541,541,541,541,541,541,541,541,541,541,541,541,541,541,541,541,541,541,541,541,541,541,541,541,541,541,541,541,541,541,541,541,541,541,541,541,541,541,541,541,541,541,541,541,541,541,541,541,541,541,541,541,541,541,541,541,541,541,541,541,541,541,541,541,541,542,542,542,542,542,542,542,542,542,542,542,542,542,542,542,542,542,542,542,542,542,542,542,542,542,542,542,542,542,542,542,542,542,542,542,542,542,542,542,542,542,542,542,542,542,542,542,542,542,542,542,542,542,542,542,542,542,542,542,542,542,542,542,542,542,542,542,542,542,542,542,542,542,542,542,542,542,542,542,542,542,542,542,542,542,542,542,542,542,542,542,542,542,542,542,542,542,542,542,542,542,542,542,542,542,542,542,542,542,542,542,542,542,542,542,542,542,542,542,542,542,542,542,542,542,542,542,542,542,542,542,542,542,542,542,542,542,542,542,542,542,542,542,542,542,542,542,542,542,542,542,542,542,542,542,542,542,542,542,542,542,542,542,542,542,542,542,542,542,542,542,542,542,542,542,542,542,542,542,542,542,542,542,542,542,542,542,542,542,542,542,542,542,542,542,542,542,542,542,542,542,542,542,542,542,542,542,542,542,542,542,542,542,542,542,542,542,542,542,542,542,542,542,542,542,542,542,542,542,542,542,542,542,542,542,542,542,542,542,542,542,542,542,542,542,542,542,542,542,542,542,542,542,542,542,542,542,542,542,542,542,542,542,542,542,542,542,542,542,542,542,542,542,542,542,542,542,542,542,542,542,542,542,542,542,542,542,542,542,542,542,542,542,542,542,542,542,542,542,542,542,542,542,542,542,542,542,542,542,542,542,542,542,542,542,542,542,542,542,542,542,542,542,542,542,542,542,542,542,542,542,542,542,542,542,542,542,542,542,542,542,542,542,542,542,542,542,542,542,542,542,542,542,542,542,542,542,542,542,542,542,542,542,542,542,542,542,542,542,542,542,542,542,542,542,542,542,542,542,542,542,542,542,542,542,542,542,542,542,542,542,542,542,542,542,542,542,542,542,542,542,542,542,542,542,542,542,542,542,542,542,542,542,542,542,542,542,542,542,542,542,542,542,542,542,542,542,542,542,542,542,542,542,542,542,542,542,542,542,542,542,542,542,542,542,542,542,542,542,542,542,542,542,542,542,542,542,542,542,542,542,542,542,542,542,542,542,542,542,542,542,542,542,542,542,542,542,542,542,542,542,542,542,542,542,542,542,542,542,542,542,542,542,542,542,542,542,542,542,542,542,542,542,542,542,542,542,542,542,542,542,542,542,542,542,542,542,542,542,542,542,542,542,542,542,542,542,542,542,542,542,542,542,542,542,542,542,542,542,542,542,542,542,542,542,542,542,542,542,542,542,542,542,542,542,542,542,542,542,542,542,542,542,542,542,542,542,542,542,542,542,542,542,542,542,542,542,542,542,542,542,542,542,542,542,542,542,542,542,542,542,542,542,542,542,542,542,542,542,542,542,542,542,542,542,542,542,542,542,542,542,542,542,542,542,542,542,542,542,542,542,542,542,542,542,542,542,542,542,542,542,542,542,542,542,542,542,542,542,542,542,542,542,542,542,542,542,542,542,542,542,542,542,542,542,542,542,542,542,542,542,542,542,542,542,542,542,542,542,542,542,542,542,542,542,542,542,542,542,542,542,542,542,542,542,542,542,542,542,542,542,542,542,542,542,542,542,542,542,542,542,542,542,542,542,542,542,542,542,542,542,542,542,542,542,542,542,542,542,542,542,542,542,542,542,542,542,542,542,542,542,542,542,542,542,542,542,542,542,542,542,542,542,542,542,542,542,542,542,542,542,542,542,542,542,542,542,542,542,542,542,542,542,542,542,542,542,542,542,542,542,542,542,542,542,542,542,542,542,542,542,542,542,542,542,542,542,542,542,542,542,542,542,542,542,542,542,542,542,542,542,542,542,542,542,542,542,542,542,542,542,542,542,542,542,542,542,542,542,542,542,542,542,542,542,542,542,542,542,542,542,542,542,542,542,542,542,542,542,542,542,542,542,542,542,542,542,542,542,542,542,542,542,542,542,542,542,542,542,542,542,542,542,542,542,542,542,542,542,542,542,542,542,542,542,542,542,542,542,542,542,542,542,542,542,542,542,542,542,542,542,542,542,542,542,542,542,542,542,542,542,542,542,542,542,542,542,542,542,542,542,542,542,542,542,542,542,542,542,542,542,542,542,542,542,542,542,542,542,542,542,542,542,542,542,542,542,542,542,542,542,542,542,542,542,542,542,542,542,542,542,542,542,542,542,542,542,542,542,542,542,542,542,542,542,542,542,542,542,542,542,542,542,542,542,542,542,542,542,542,542,542,542,542,542,542,542,542,542,542,542,542,542,542,542,542,542,542,542,542,543,543,543,543,543,543,543,543,543,543,543,543,543,543,543,543,543,543,543,543,543,543,543,543,543,543,543,543,543,543,543,543,543,543,543,543,543,543,543,543,543,543,543,543,543,543,543,543,543,543,543,543,543,543,543,543,543,543,543,543,543,543,543,543,543,543,543,543,543,543,543,543,543,543,543,543,543,543,543,543,543,543,543,543,543,543,543,543,543,543,543,543,543,543,543,543,543,543,543,543,543,543,543,543,543,543,543,543,543,543,543,543,543,543,543,543,543,543,543,543,543,543,543,543,543,543,543,543,543,543,543,543,543,543,543,543,543,543,543,543,543,543,543,543,543,543,543,543,543,543,543,543,543,543,543,543,543,543,543,543,543,543,543,543,543,543,543,543,543,543,543,543,543,543,543,543,543,543,543,543,543,543,543,543,543,543,543,543,543,543,543,543,543,543,543,543,543,543,543,543,543,543,543,543,543,543,543,543,543,543,543,543,543,543,543,543,543,543,543,543,543,543,543,543,543,543,543,543,543,543,543,543,543,543,543,543,543,543,543,543,543,543,543,543,543,543,543,543,543,543,543,543,543,543,543,543,543,543,543,543,543,543,543,543,543,543,543,543,543,543,543,543,543,543,543,543,543,543,543,543,543,543,543,543,543,543,543,543,543,543,543,543,543,543,543,543,543,543,543,543,543,543,543,543,543,543,543,543,543,543,543,543,543,543,543,543,543,543,543,543,543,543,543,543,543,543,543,543,543,543,543,543,543,543,543,543,543,543,543,543,543,543,543,543,543,543,543,543,543,543,543,543,543,543,543,543,543,543,543,543,543,543,543,543,543,543,543,543,543,543,543,543,543,543,543,543,543,543,543,543,543,543,543,543,543,543,543,543,543,543,543,543,543,543,543,543,543,543,543,543,543,543,543,543,543,543,543,543,543,543,543,543,543,543,543,543,543,543,543,543,543,543,543,543,543,543,543,543,543,543,543,543,543,543,543,543,543,543,543,543,543,543,543,543,543,543,543,543,543,543,543,543,543,543,543,543,543,543,543,543,543,543,543,543,543,543,543,543,543,543,543,543,543,543,543,543,543,543,543,543,543,543,543,543,543,543,543,543,543,543,543,543,543,543,543,543,543,543,543,543,543,543,543,543,543,543,543,543,543,543,543,543,543,543,543,543,543,543,543,543,543,543,543,543,543,543,543,543,543,543,543,543,543,543,543,543,543,543,543,543,543,543,543,543,543,543,543,543,543,543,543,543,543,543,543,543,543,543,543,543,543,543,543,543,543,543,543,543,543,543,543,543,543,543,543,543,543,543,543,543,543,543,543,543,543,543,543,543,543,543,543,543,543,543,543,543,543,543,543,543,543,543,543,543,543,543,543,543,543,543,543,543,543,543,543,543,543,543,543,543,543,543,543,543,543,543,543,543,543,543,543,543,543,543,543,543,543,543,543,543,543,543,543,543,543,543,543,543,543,543,543,543,543,543,543,543,543,543,543,543,543,543,543,543,543,543,543,543,543,543,543,543,543,543,543,543,543,543,543,543,543,543,543,543,543,543,543,543,543,543,543,543,543,543,543,543,543,543,543,543,543,543,543,543,543,543,543,543,543,543,543,543,543,543,543,543,543,543,543,543,543,543,543,543,543,543,543,543,543,543,543,543,543,543,543,543,543,543,543,543,543,543,543,543,543,543,543,543,543,543,543,543,543,543,543,543,543,543,543,543,543,543,543,543,543,543,543,543,543,543,543,543,543,543,543,543,543,543,543,543,543,543,543,543,543,543,543,543,543,543,543,543,543,543,543,543,543,543,543,543,543,543,543,543,543,543,543,543,543,543,543,543,543,543,543,543,543,543,543,543,543,543,543,543,543,543,543,543,543,543,543,543,543,543,543,543,543,543,543,543,543,543,543,543,543,543,543,543,543,543,543,543,543,543,543,543,543,543,543,543,543,543,543,543,543,543,543,543,543,543,543,543,543,543,543,543,543,543,543,543,543,543,543,543,543,543,543,543,543,543,543,543,543,543,543,543,543,543,543,543,543,543,543,543,543,543,543,543,543,543,543,543,543,543,543,543,543,543,543,543,543,543,543,543,543,543,543,543,543,543,543,543,543,543,543,543,543,543,543,543,543,543,543,543,543,543,543,543,543,543,543,543,543,543,543,543,543,543,543,543,543,543,543,543,543,543,543,543,543,543,543,543,543,543,543,543,543,543,543,543,543,543,543,543,543,543,543,543,543,543,543,543,543,543,543,543,543,543,543,543,544,544,544,544,544,544,544,544,544,544,544,544,544,544,544,544,544,544,544,544,544,544,544,544,544,544,544,544,544,544,544,544,544,544,544,544,544,544,544,544,544,544,544,544,544,544,544,544,544,544,544,544,544,544,544,544,544,544,544,544,544,544,544,544,544,544,544,544,544,544,544,544,544,544,544,544,544,544,544,544,544,544,544,544,544,544,544,544,544,544,544,544,544,544,544,544,544,544,544,544,544,544,544,544,544,544,544,544,544,544,544,544,544,544,544,544,544,544,544,544,544,544,544,544,544,544,544,544,544,544,544,544,544,544,544,544,544,544,544,544,544,544,544,544,544,544,544,544,544,544,544,544,544,544,544,544,544,544,544,544,544,544,544,544,544,544,544,544,544,544,544,544,544,544,544,544,544,544,544,544,544,544,544,544,544,544,544,544,544,544,544,544,544,544,544,544,544,544,544,544,544,544,544,544,544,544,544,544,544,544,544,544,544,544,544,544,544,544,544,544,544,544,544,544,544,544,544,544,544,544,544,544,544,544,544,544,544,544,544,544,544,544,544,544,544,544,544,544,544,544,544,544,544,544,544,544,544,544,544,544,544,544,544,544,544,544,544,544,544,544,544,544,544,544,544,544,544,544,544,544,544,544,544,544,544,544,544,544,544,544,544,544,544,544,544,544,544,544,544,544,544,544,544,544,544,544,544,544,544,544,544,544,544,544,544,544,544,544,544,544,544,544,544,544,544,544,544,544,544,544,544,544,544,544,544,544,544,544,544,544,544,544,544,544,544,544,544,544,544,544,544,544,544,544,544,544,544,544,544,544,544,544,544,544,544,544,544,544,544,544,544,544,544,544,544,544,544,544,544,544,544,544,544,544,544,544,544,544,544,544,544,544,544,544,544,544,544,544,544,544,544,544,544,544,544,544,544,544,544,544,544,544,544,544,544,544,544,544,544,544,544,544,544,544,544,544,544,544,544,544,544,544,544,544,544,544,544,544,544,544,544,544,544,544,544,544,544,544,544,544,544,544,544,544,544,544,544,544,544,544,544,544,544,544,544,544,544,544,544,544,544,544,544,544,544,544,544,544,544,544,544,544,544,544,544,544,544,544,544,544,544,544,544,544,544,544,544,544,544,544,544,544,544,544,544,544,544,544,544,544,544,544,544,544,544,544,544,544,544,544,544,544,544,544,544,544,544,544,544,544,544,544,544,544,544,544,544,544,544,544,544,544,544,544,544,544,544,544,544,544,544,544,544,544,544,544,544,544,544,544,544,544,544,544,544,544,544,544,544,544,544,544,544,544,544,544,544,544,544,544,544,544,544,544,544,544,544,544,544,544,544,544,544,544,544,544,544,544,544,544,544,544,544,544,544,544,544,544,544,544,544,544,544,544,544,544,544,544,544,544,544,544,544,544,544,544,544,544,544,544,544,544,544,544,544,544,544,544,544,544,544,544,544,544,544,544,544,544,544,544,544,544,544,544,544,544,544,544,544,544,544,544,544,544,544,544,544,544,544,544,544,544,544,544,544,544,544,544,544,544,544,544,544,544,544,544,544,544,544,544,544,544,544,544,544,544,544,544,544,544,544,544,544,544,544,544,544,544,544,544,544,544,544,544,544,544,544,544,544,544,544,544,544,544,544,544,544,544,544,544,544,544,544,544,544,544,544,544,544,544,544,544,544,544,544,544,544,544,544,544,544,544,544,544,544,544,544,544,544,544,544,544,544,544,544,544,544,544,544,544,544,544,544,544,544,544,544,544,544,544,544,544,544,544,544,544,544,544,544,544,544,544,544,544,544,544,544,544,544,544,544,544,544,544,544,544,544,544,544,544,544,544,544,544,544,544,544,544,544,544,544,544,544,544,544,544,544,544,544,544,544,544,544,544,544,544,544,544,544,544,544,544,544,544,544,544,544,544,544,544,544,544,544,544,544,544,544,544,544,544,544,544,544,544,544,544,544,544,544,544,544,544,544,544,544,544,544,544,544,544,544,544,544,544,544,544,544,544,544,544,544,544,544,544,544,544,544,544,544,544,544,544,544,544,544,544,544,544,544,544,544,544,544,544,544,544,544,544,544,544,544,544,544,544,544,544,544,544,544,544,544,544,544,544,544,544,544,544,544,544,544,544,544,544,544,544,544,544,544,544,544,544,544,544,544,544,544,544,544,544,544,544,544,544,544,544,544,544,544,544,544,544,544,544,544,544,544,544,544,544,544,544,544,544,544,544,544,544,544,544,544,544,544,544,544,544,544,544,544,544,545,545,545,545,545,545,545,545,545,545,545,545,545,545,545,545,545,545,545,545,545,545,545,545,545,545,545,545,545,545,545,545,545,545,545,545,545,545,545,545,545,545,545,545,545,545,545,545,545,545,545,545,545,545,545,545,545,545,545,545,545,545,545,545,545,545,545,545,545,545,545,545,545,545,545,545,545,545,545,545,545,545,545,545,545,545,545,545,545,545,545,545,545,545,545,545,545,545,545,545,545,545,545,545,545,545,545,545,545,545,545,545,545,545,545,545,545,545,545,545,545,545,545,545,545,545,545,545,545,545,545,545,545,545,545,545,545,545,545,545,545,545,545,545,545,545,545,545,545,545,545,545,545,545,545,545,545,545,545,545,545,545,545,545,545,545,545,545,545,545,545,545,545,545,545,545,545,545,545,545,545,545,545,545,545,545,545,545,545,545,545,545,545,545,545,545,545,545,545,545,545,545,545,545,545,545,545,545,545,545,545,545,545,545,545,545,545,545,545,545,545,545,545,545,545,545,545,545,545,545,545,545,545,545,545,545,545,545,545,545,545,545,545,545,545,545,545,545,545,545,545,545,545,545,545,545,545,545,545,545,545,545,545,545,545,545,545,545,545,545,545,545,545,545,545,545,545,545,545,545,545,545,545,545,545,545,545,545,545,545,545,545,545,545,545,545,545,545,545,545,545,545,545,545,545,545,545,545,545,545,545,545,545,545,545,545,545,545,545,545,545,545,545,545,545,545,545,545,545,545,545,545,545,545,545,545,545,545,545,545,545,545,545,545,545,545,545,545,545,545,545,545,545,545,545,545,545,545,545,545,545,545,545,545,545,545,545,545,545,545,545,545,545,545,545,545,545,545,545,545,545,545,545,545,545,545,545,545,545,545,545,545,545,545,545,545,545,545,545,545,545,545,545,545,545,545,545,545,545,545,545,545,545,545,545,545,545,545,545,545,545,545,545,545,545,545,545,545,545,545,545,545,545,545,545,545,545,545,545,545,545,545,545,545,545,545,545,545,545,545,545,545,545,545,545,545,545,545,545,545,545,545,545,545,545,545,545,545,545,545,545,545,545,545,545,545,545,545,545,545,545,545,545,545,545,545,545,545,545,545,545,545,545,545,545,545,545,545,545,545,545,545,545,545,545,545,545,545,545,545,545,545,545,545,545,545,545,545,545,545,545,545,545,545,545,545,545,545,545,545,545,545,545,545,545,545,545,545,545,545,545,545,545,545,545,545,545,545,545,545,545,545,545,545,545,545,545,545,545,545,545,545,545,545,545,545,545,545,545,545,545,545,545,545,545,545,545,545,545,545,545,545,545,545,545,545,545,545,545,545,545,545,545,545,545,545,545,545,545,545,545,545,545,545,545,545,545,545,545,545,545,545,545,545,545,545,545,545,545,545,545,545,545,545,545,545,545,545,545,545,545,545,545,545,545,545,545,545,545,545,545,545,545,545,545,545,545,545,545,545,545,545,545,545,545,545,545,545,545,545,545,545,545,545,545,545,545,545,545,545,545,545,545,545,545,545,545,545,545,545,545,545,545,545,545,545,545,545,545,545,545,545,545,545,545,545,545,545,545,545,545,545,545,545,545,545,545,545,545,545,545,545,545,545,545,545,545,545,545,545,545,545,545,545,545,545,545,545,545,545,545,545,545,545,545,545,545,545,545,545,545,545,545,545,545,545,545,545,545,545,545,545,545,545,545,545,545,545,545,545,545,545,545,545,545,545,545,545,545,545,545,545,545,545,545,545,545,545,545,545,545,545,545,545,545,545,545,545,545,545,545,545,545,545,545,545,545,545,545,545,545,545,545,545,545,545,545,545,545,545,545,545,545,545,545,545,545,545,545,545,545,545,545,545,545,545,545,545,545,545,545,545,545,545,545,545,545,545,545,545,545,545,545,545,545,545,545,545,545,545,545,545,545,545,545,545,545,545,545,545,545,545,545,545,545,545,545,545,545,545,545,545,545,545,545,545,545,545,545,545,545,545,545,545,545,545,545,545,545,545,545,545,545,545,545,545,545,545,545,545,545,545,545,545,545,545,545,545,545,545,545,545,545,545,545,545,545,545,545,545,545,545,545,545,545,545,545,545,545,545,545,545,545,545,545,545,545,545,545,545,545,545,545,545,545,545,545,545,545,545,545,545,545,545,545,545,545,545,545,545,545,545,545,545,545,545,545,545,545,545,545,545,545,545,545,545,545,545,545,545,545,545,545,545,545,545,545,545,545,545,545,545,545,545,545,545,545,545,545,545,546,546,546,546,546,546,546,546,546,546,546,546,546,546,546,546,546,546,546,546,546,546,546,546,546,546,546,546,546,546,546,546,546,546,546,546,546,546,546,546,546,546,546,546,546,546,546,546,546,546,546,546,546,546,546,546,546,546,546,546,546,546,546,546,546,546,546,546,546,546,546,546,546,546,546,546,546,546,546,546,546,546,546,546,546,546,546,546,546,546,546,546,546,546,546,546,546,546,546,546,546,546,546,546,546,546,546,546,546,546,546,546,546,546,546,546,546,546,546,546,546,546,546,546,546,546,546,546,546,546,546,546,546,546,546,546,546,546,546,546,546,546,546,546,546,546,546,546,546,546,546,546,546,546,546,546,546,546,546,546,546,546,546,546,546,546,546,546,546,546,546,546,546,546,546,546,546,546,546,546,546,546,546,546,546,546,546,546,546,546,546,546,546,546,546,546,546,546,546,546,546,546,546,546,546,546,546,546,546,546,546,546,546,546,546,546,546,546,546,546,546,546,546,546,546,546,546,546,546,546,546,546,546,546,546,546,546,546,546,546,546,546,546,546,546,546,546,546,546,546,546,546,546,546,546,546,546,546,546,546,546,546,546,546,546,546,546,546,546,546,546,546,546,546,546,546,546,546,546,546,546,546,546,546,546,546,546,546,546,546,546,546,546,546,546,546,546,546,546,546,546,546,546,546,546,546,546,546,546,546,546,546,546,546,546,546,546,546,546,546,546,546,546,546,546,546,546,546,546,546,546,546,546,546,546,546,546,546,546,546,546,546,546,546,546,546,546,546,546,546,546,546,546,546,546,546,546,546,546,546,546,546,546,546,546,546,546,546,546,546,546,546,546,546,546,546,546,546,546,546,546,546,546,546,546,546,546,546,546,546,546,546,546,546,546,546,546,546,546,546,546,546,546,546,546,546,546,546,546,546,546,546,546,546,546,546,546,546,546,546,546,546,546,546,546,546,546,546,546,546,546,546,546,546,546,546,546,546,546,546,546,546,546,546,546,546,546,546,546,546,546,546,546,546,546,546,546,546,546,546,546,546,546,546,546,546,546,546,546,546,546,546,546,546,546,546,546,546,546,546,546,546,546,546,546,546,546,546,546,546,546,546,546,546,546,546,546,546,546,546,546,546,546,546,546,546,546,546,546,546,546,546,546,546,546,546,546,546,546,546,546,546,546,546,546,546,546,546,546,546,546,546,546,546,546,546,546,546,546,546,546,546,546,546,546,546,546,546,546,546,546,546,546,546,546,546,546,546,546,546,546,546,546,546,546,546,546,546,546,546,546,546,546,546,546,546,546,546,546,546,546,546,546,546,546,546,546,546,546,546,546,546,546,546,546,546,546,546,546,546,546,546,546,546,546,546,546,546,546,546,546,546,546,546,546,546,546,546,546,546,546,546,546,546,546,546,546,546,546,546,546,546,546,546,546,546,546,546,546,546,546,546,546,546,546,546,546,546,546,546,546,546,546,546,546,546,546,546,546,546,546,546,546,546,546,546,546,546,546,546,546,546,546,546,546,546,546,546,546,546,546,546,546,546,546,546,546,546,546,546,546,546,546,546,546,546,546,546,546,546,546,546,546,546,546,546,546,546,546,546,546,546,546,546,546,546,546,546,546,546,546,546,546,546,546,546,546,546,546,546,546,546,546,546,546,546,546,546,546,546,546,546,546,546,546,546,546,546,546,546,546,546,546,546,546,546,546,546,546,546,546,546,546,546,546,546,546,546,546,546,546,546,546,546,546,546,546,546,546,546,546,546,546,546,546,546,546,546,546,546,546,546,546,546,546,546,546,546,546,546,546,546,546,546,546,546,546,546,546,546,546,546,546,546,546,546,546,546,546,546,546,546,546,546,546,546,546,546,546,546,546,546,546,546,546,546,546,546,546,546,546,546,546,546,546,546,546,546,546,546,546,546,546,546,546,546,546,546,546,546,546,546,546,546,546,546,546,546,546,546,546,546,546,546,546,546,546,546,546,546,546,546,546,546,546,546,546,546,546,546,546,546,546,546,546,546,546,546,546,546,546,546,546,546,546,546,546,546,546,546,546,546,546,546,546,546,546,546,546,546,546,546,546,546,546,546,546,546,546,546,546,546,546,546,546,546,546,546,546,546,546,546,546,546,546,546,546,546,546,546,546,546,546,546,546,546,546,546,546,546,546,546,546,546,546,546,546,546,546,546,546,546,546,546,546,546,546,546,546,546,546,546,546,546,546,546,546,546,546,546,546,546,546,546,546,546,546,546,546,546,547,547,547,547,547,547,547,547,547,547,547,547,547,547,547,547,547,547,547,547,547,547,547,547,547,547,547,547,547,547,547,547,547,547,547,547,547,547,547,547,547,547,547,547,547,547,547,547,547,547,547,547,547,547,547,547,547,547,547,547,547,547,547,547,547,547,547,547,547,547,547,547,547,547,547,547,547,547,547,547,547,547,547,547,547,547,547,547,547,547,547,547,547,547,547,547,547,547,547,547,547,547,547,547,547,547,547,547,547,547,547,547,547,547,547,547,547,547,547,547,547,547,547,547,547,547,547,547,547,547,547,547,547,547,547,547,547,547,547,547,547,547,547,547,547,547,547,547,547,547,547,547,547,547,547,547,547,547,547,547,547,547,547,547,547,547,547,547,547,547,547,547,547,547,547,547,547,547,547,547,547,547,547,547,547,547,547,547,547,547,547,547,547,547,547,547,547,547,547,547,547,547,547,547,547,547,547,547,547,547,547,547,547,547,547,547,547,547,547,547,547,547,547,547,547,547,547,547,547,547,547,547,547,547,547,547,547,547,547,547,547,547,547,547,547,547,547,547,547,547,547,547,547,547,547,547,547,547,547,547,547,547,547,547,547,547,547,547,547,547,547,547,547,547,547,547,547,547,547,547,547,547,547,547,547,547,547,547,547,547,547,547,547,547,547,547,547,547,547,547,547,547,547,547,547,547,547,547,547,547,547,547,547,547,547,547,547,547,547,547,547,547,547,547,547,547,547,547,547,547,547,547,547,547,547,547,547,547,547,547,547,547,547,547,547,547,547,547,547,547,547,547,547,547,547,547,547,547,547,547,547,547,547,547,547,547,547,547,547,547,547,547,547,547,547,547,547,547,547,547,547,547,547,547,547,547,547,547,547,547,547,547,547,547,547,547,547,547,547,547,547,547,547,547,547,547,547,547,547,547,547,547,547,547,547,547,547,547,547,547,547,547,547,547,547,547,547,547,547,547,547,547,547,547,547,547,547,547,547,547,547,547,547,547,547,547,547,547,547,547,547,547,547,547,547,547,547,547,547,547,547,547,547,547,547,547,547,547,547,547,547,547,547,547,547,547,547,547,547,547,547,547,547,547,547,547,547,547,547,547,547,547,547,547,547,547,547,547,547,547,547,547,547,547,547,547,547,547,547,547,547,547,547,547,547,547,547,547,547,547,547,547,547,547,547,547,547,547,547,547,547,547,547,547,547,547,547,547,547,547,547,547,547,547,547,547,547,547,547,547,547,547,547,547,547,547,547,547,547,547,547,547,547,547,547,547,547,547,547,547,547,547,547,547,547,547,547,547,547,547,547,547,547,547,547,547,547,547,547,547,547,547,547,547,547,547,547,547,547,547,547,547,547,547,547,547,547,547,547,547,547,547,547,547,547,547,547,547,547,547,547,547,547,547,547,547,547,547,547,547,547,547,547,547,547,547,547,547,547,547,547,547,547,547,547,547,547,547,547,547,547,547,547,547,547,547,547,547,547,547,547,547,547,547,547,547,547,547,547,547,547,547,547,547,547,547,547,547,547,547,547,547,547,547,547,547,547,547,547,547,547,547,547,547,547,547,547,547,547,547,547,547,547,547,547,547,547,547,547,547,547,547,547,547,547,547,547,547,547,547,547,547,547,547,547,547,547,547,547,547,547,547,547,547,547,547,547,547,547,547,547,547,547,547,547,547,547,547,547,547,547,547,547,547,547,547,547,547,547,547,547,547,547,547,547,547,547,547,547,547,547,547,547,547,547,547,547,547,547,547,547,547,547,547,547,547,547,547,547,547,547,547,547,547,547,547,547,547,547,547,547,547,547,547,547,547,547,547,547,547,547,547,547,547,547,547,547,547,547,547,547,547,547,547,547,547,547,547,547,547,547,547,547,547,547,547,547,547,547,547,547,547,547,547,547,547,547,547,547,547,547,547,547,547,547,547,547,547,547,547,547,547,547,547,547,547,547,547,547,547,547,547,547,547,547,547,547,547,547,547,547,547,547,547,547,547,547,547,547,547,547,547,547,547,547,547,547,547,547,547,547,547,547,547,547,547,547,547,547,547,547,547,547,547,547,547,547,547,547,547,547,547,547,547,547,547,547,547,547,547,547,547,547,547,547,547,547,547,547,547,547,547,547,547,547,547,547,547,547,547,547,547,547,547,547,547,547,547,547,547,547,547,547,547,547,547,547,547,547,547,547,547,547,547,547,547,547,547,547,547,547,547,547,547,547,547,547,547,547,547,547,547,547,547,547,547,547,547,547,547,548,548,548,548,548,548,548,548,548,548,548,548,548,548,548,548,548,548,548,548,548,548,548,548,548,548,548,548,548,548,548,548,548,548,548,548,548,548,548,548,548,548,548,548,548,548,548,548,548,548,548,548,548,548,548,548,548,548,548,548,548,548,548,548,548,548,548,548,548,548,548,548,548,548,548,548,548,548,548,548,548,548,548,548,548,548,548,548,548,548,548,548,548,548,548,548,548,548,548,548,548,548,548,548,548,548,548,548,548,548,548,548,548,548,548,548,548,548,548,548,548,548,548,548,548,548,548,548,548,548,548,548,548,548,548,548,548,548,548,548,548,548,548,548,548,548,548,548,548,548,548,548,548,548,548,548,548,548,548,548,548,548,548,548,548,548,548,548,548,548,548,548,548,548,548,548,548,548,548,548,548,548,548,548,548,548,548,548,548,548,548,548,548,548,548,548,548,548,548,548,548,548,548,548,548,548,548,548,548,548,548,548,548,548,548,548,548,548,548,548,548,548,548,548,548,548,548,548,548,548,548,548,548,548,548,548,548,548,548,548,548,548,548,548,548,548,548,548,548,548,548,548,548,548,548,548,548,548,548,548,548,548,548,548,548,548,548,548,548,548,548,548,548,548,548,548,548,548,548,548,548,548,548,548,548,548,548,548,548,548,548,548,548,548,548,548,548,548,548,548,548,548,548,548,548,548,548,548,548,548,548,548,548,548,548,548,548,548,548,548,548,548,548,548,548,548,548,548,548,548,548,548,548,548,548,548,548,548,548,548,548,548,548,548,548,548,548,548,548,548,548,548,548,548,548,548,548,548,548,548,548,548,548,548,548,548,548,548,548,548,548,548,548,548,548,548,548,548,548,548,548,548,548,548,548,548,548,548,548,548,548,548,548,548,548,548,548,548,548,548,548,548,548,548,548,548,548,548,548,548,548,548,548,548,548,548,548,548,548,548,548,548,548,548,548,548,548,548,548,548,548,548,548,548,548,548,548,548,548,548,548,548,548,548,548,548,548,548,548,548,548,548,548,548,548,548,548,548,548,548,548,548,548,548,548,548,548,548,548,548,548,548,548,548,548,548,548,548,548,548,548,548,548,548,548,548,548,548,548,548,548,548,548,548,548,548,548,548,548,548,548,548,548,548,548,548,548,548,548,548,548,548,548,548,548,548,548,548,548,548,548,548,548,548,548,548,548,548,548,548,548,548,548,548,548,548,548,548,548,548,548,548,548,548,548,548,548,548,548,548,548,548,548,548,548,548,548,548,548,548,548,548,548,548,548,548,548,548,548,548,548,548,548,548,548,548,548,548,548,548,548,548,548,548,548,548,548,548,548,548,548,548,548,548,548,548,548,548,548,548,548,548,548,548,548,548,548,548,548,548,548,548,548,548,548,548,548,548,548,548,548,548,548,548,548,548,548,548,548,548,548,548,548,548,548,548,548,548,548,548,548,548,548,548,548,548,548,548,548,548,548,548,548,548,548,548,548,548,548,548,548,548,548,548,548,548,548,548,548,548,548,548,548,548,548,548,548,548,548,548,548,548,548,548,548,548,548,548,548,548,548,548,548,548,548,548,548,548,548,548,548,548,548,548,548,548,548,548,548,548,548,548,548,548,548,548,548,548,548,548,548,548,548,548,548,548,548,548,548,548,548,548,548,548,548,548,548,548,548,548,548,548,548,548,548,548,548,548,548,548,548,548,548,548,548,548,548,548,548,548,548,548,548,548,548,548,548,548,548,548,548,548,548,548,548,548,548,548,548,548,548,548,548,548,548,548,548,548,548,548,548,548,548,548,548,548,548,548,548,548,548,548,548,548,548,548,548,548,548,548,548,548,548,548,548,548,548,548,548,548,548,548,548,548,548,548,548,548,548,548,548,548,548,548,548,548,548,548,548,548,548,548,548,548,548,548,548,548,548,548,548,548,548,548,548,548,548,548,548,548,548,548,548,548,548,548,548,548,548,548,548,548,548,548,548,548,548,548,548,548,548,548,548,548,548,548,548,548,548,548,548,548,548,548,548,548,548,548,548,548,548,548,548,548,548,548,548,548,548,548,548,548,548,548,548,548,548,548,548,548,548,548,548,548,548,548,548,548,548,548,548,548,548,548,548,548,548,548,548,548,548,548,548,548,548,548,548,548,548,548,548,548,548,548,548,548,548,548,548,548,548,548,548,548,548,548,548,548,548,548,548,548,548,548,548,548,548,548,548,548,548,548,548,548,548,548,548,548,548,548,548,548,548,548,548,548,548,548,548,548,549,549,549,549,549,549,549,549,549,549,549,549,549,549,549,549,549,549,549,549,549,549,549,549,549,549,549,549,549,549,549,549,549,549,549,549,549,549,549,549,549,549,549,549,549,549,549,549,549,549,549,549,549,549,549,549,549,549,549,549,549,549,549,549,549,549,549,549,549,549,549,549,549,549,549,549,549,549,549,549,549,549,549,549,549,549,549,549,549,549,549,549,549,549,549,549,549,549,549,549,549,549,549,549,549,549,549,549,549,549,549,549,549,549,549,549,549,549,549,549,549,549,549,549,549,549,549,549,549,549,549,549,549,549,549,549,549,549,549,549,549,549,549,549,549,549,549,549,549,549,549,549,549,549,549,549,549,549,549,549,549,549,549,549,549,549,549,549,549,549,549,549,549,549,549,549,549,549,549,549,549,549,549,549,549,549,549,549,549,549,549,549,549,549,549,549,549,549,549,549,549,549,549,549,549,549,549,549,549,549,549,549,549,549,549,549,549,549,549,549,549,549,549,549,549,549,549,549,549,549,549,549,549,549,549,549,549,549,549,549,549,549,549,549,549,549,549,549,549,549,549,549,549,549,549,549,549,549,549,549,549,549,549,549,549,549,549,549,549,549,549,549,549,549,549,549,549,549,549,549,549,549,549,549,549,549,549,549,549,549,549,549,549,549,549,549,549,549,549,549,549,549,549,549,549,549,549,549,549,549,549,549,549,549,549,549,549,549,549,549,549,549,549,549,549,549,549,549,549,549,549,549,549,549,549,549,549,549,549,549,549,549,549,549,549,549,549,549,549,549,549,549,549,549,549,549,549,549,549,549,549,549,549,549,549,549,549,549,549,549,549,549,549,549,549,549,549,549,549,549,549,549,549,549,549,549,549,549,549,549,549,549,549,549,549,549,549,549,549,549,549,549,549,549,549,549,549,549,549,549,549,549,549,549,549,549,549,549,549,549,549,549,549,549,549,549,549,549,549,549,549,549,549,549,549,549,549,549,549,549,549,549,549,549,549,549,549,549,549,549,549,549,549,549,549,549,549,549,549,549,549,549,549,549,549,549,549,549,549,549,549,549,549,549,549,549,549,549,549,549,549,549,549,549,549,549,549,549,549,549,549,549,549,549,549,549,549,549,549,549,549,549,549,549,549,549,549,549,549,549,549,549,549,549,549,549,549,549,549,549,549,549,549,549,549,549,549,549,549,549,549,549,549,549,549,549,549,549,549,549,549,549,549,549,549,549,549,549,549,549,549,549,549,549,549,549,549,549,549,549,549,549,549,549,549,549,549,549,549,549,549,549,549,549,549,549,549,549,549,549,549,549,549,549,549,549,549,549,549,549,549,549,549,549,549,549,549,549,549,549,549,549,549,549,549,549,549,549,549,549,549,549,549,549,549,549,549,549,549,549,549,549,549,549,549,549,549,549,549,549,549,549,549,549,549,549,549,549,549,549,549,549,549,549,549,549,549,549,549,549,549,549,549,549,549,549,549,549,549,549,549,549,549,549,549,549,549,549,549,549,549,549,549,549,549,549,549,549,549,549,549,549,549,549,549,549,549,549,549,549,549,549,549,549,549,549,549,549,549,549,549,549,549,549,549,549,549,549,549,549,549,549,549,549,549,549,549,549,549,549,549,549,549,549,549,549,549,549,549,549,549,549,549,549,549,549,549,549,549,549,549,549,549,549,549,549,549,549,549,549,549,549,549,549,549,549,549,549,549,549,549,549,549,549,549,549,549,549,549,549,549,549,549,549,549,549,549,549,549,549,549,549,549,549,549,549,549,549,549,549,549,549,549,549,549,549,549,549,549,549,549,549,549,549,549,549,549,549,549,549,549,549,549,549,549,549,549,549,549,549,549,549,549,549,549,549,549,549,549,549,549,549,549,549,549,549,549,549,549,549,549,549,549,549,549,549,549,549,549,549,549,549,549,549,549,549,549,549,549,549,549,549,549,549,549,549,549,549,549,549,549,549,549,549,549,549,549,549,549,549,549,549,549,549,549,549,549,549,549,549,549,549,549,549,549,549,549,549,549,549,549,549,549,549,549,549,549,549,549,549,549,549,549,549,549,549,549,549,549,549,549,549,549,549,549,549,549,549,549,549,549,549,549,549,549,549,549,549,549,549,549,549,549,549,549,549,549,549,549,549,549,549,549,549,549,549,549,549,549,549,549,549,549,549,549,549,549,549,549,549,549,549,549,549,549,549,549,549,549,549,549,549,549,549,549,549,549,549,549,549,549,549,549,549,549,549,549,549,549,549,550,550,550,550,550,550,550,550,550,550,550,550,550,550,550,550,550,550,550,550,550,550,550,550,550,550,550,550,550,550,550,550,550,550,550,550,550,550,550,550,550,550,550,550,550,550,550,550,550,550,550,550,550,550,550,550,550,550,550,550,550,550,550,550,550,550,550,550,550,550,550,550,550,550,550,550,550,550,550,550,550,550,550,550,550,550,550,550,550,550,550,550,550,550,550,550,550,550,550,550,550,550,550,550,550,550,550,550,550,550,550,550,550,550,550,550,550,550,550,550,550,550,550,550,550,550,550,550,550,550,550,550,550,550,550,550,550,550,550,550,550,550,550,550,550,550,550,550,550,550,550,550,550,550,550,550,550,550,550,550,550,550,550,550,550,550,550,550,550,550,550,550,550,550,550,550,550,550,550,550,550,550,550,550,550,550,550,550,550,550,550,550,550,550,550,550,550,550,550,550,550,550,550,550,550,550,550,550,550,550,550,550,550,550,550,550,550,550,550,550,550,550,550,550,550,550,550,550,550,550,550,550,550,550,550,550,550,550,550,550,550,550,550,550,550,550,550,550,550,550,550,550,550,550,550,550,550,550,550,550,550,550,550,550,550,550,550,550,550,550,550,550,550,550,550,550,550,550,550,550,550,550,550,550,550,550,550,550,550,550,550,550,550,550,550,550,550,550,550,550,550,550,550,550,550,550,550,550,550,550,550,550,550,550,550,550,550,550,550,550,550,550,550,550,550,550,550,550,550,550,550,550,550,550,550,550,550,550,550,550,550,550,550,550,550,550,550,550,550,550,550,550,550,550,550,550,550,550,550,550,550,550,550,550,550,550,550,550,550,550,550,550,550,550,550,550,550,550,550,550,550,550,550,550,550,550,550,550,550,550,550,550,550,550,550,550,550,550,550,550,550,550,550,550,550,550,550,550,550,550,550,550,550,550,550,550,550,550,550,550,550,550,550,550,550,550,550,550,550,550,550,550,550,550,550,550,550,550,550,550,550,550,550,550,550,550,550,550,550,550,550,550,550,550,550,550,550,550,550,550,550,550,550,550,550,550,550,550,550,550,550,550,550,550,550,550,550,550,550,550,550,550,550,550,550,550,550,550,550,550,550,550,550,550,550,550,550,550,550,550,550,550,550,550,550,550,550,550,550,550,550,550,550,550,550,550,550,550,550,550,550,550,550,550,550,550,550,550,550,550,550,550,550,550,550,550,550,550,550,550,550,550,550,550,550,550,550,550,550,550,550,550,550,550,550,550,550,550,550,550,550,550,550,550,550,550,550,550,550,550,550,550,550,550,550,550,550,550,550,550,550,550,550,550,550,550,550,550,550,550,550,550,550,550,550,550,550,550,550,550,550,550,550,550,550,550,550,550,550,550,550,550,550,550,550,550,550,550,550,550,550,550,550,550,550,550,550,550,550,550,550,550,550,550,550,550,550,550,550,550,550,550,550,550,550,550,550,550,550,550,550,550,550,550,550,550,550,550,550,550,550,550,550,550,550,550,550,550,550,550,550,550,550,550,550,550,550,550,550,550,550,550,550,550,550,550,550,550,550,550,550,550,550,550,550,550,550,550,550,550,550,550,550,550,550,550,550,550,550,550,550,550,550,550,550,550,550,550,550,550,550,550,550,550,550,550,550,550,550,550,550,550,550,550,550,550,550,550,550,550,550,550,550,550,550,550,550,550,550,550,550,550,550,550,550,550,550,550,550,550,550,550,550,550,550,550,550,550,550,550,550,550,550,550,550,550,550,550,550,550,550,550,550,550,550,550,550,550,550,550,550,550,550,550,550,550,550,550,550,550,550,550,550,550,550,550,550,550,550,550,550,550,550,550,550,550,550,550,550,550,550,550,550,550,550,550,550,550,550,550,550,550,550,550,550,550,550,550,550,550,550,550,550,550,550,550,550,550,550,550,550,550,550,550,550,550,550,550,550,550,550,550,550,550,550,550,550,550,550,550,550,550,550,550,550,550,550,550,550,550,550,550,550,550,550,550,550,550,550,550,550,550,550,550,550,550,550,550,550,550,550,550,550,550,550,550,550,550,550,550,550,550,550,550,550,550,550,550,550,550,550,550,550,550,550,550,550,550,550,550,550,550,550,550,550,550,550,550,550,550,550,550,550,550,550,550,550,550,550,550,550,550,550,550,550,550,550,550,550,550,550,550,550,550,550,550,550,550,550,550,550,550,550,550,550,550,550,550,550,550,550,550,550,550,550,550,550,550,550,550,550,550,550,550,550,550,550,550,550,550,551,551,551,551,551,551,551,551,551,551,551,551,551,551,551,551,551,551,551,551,551,551,551,551,551,551,551,551,551,551,551,551,551,551,551,551,551,551,551,551,551,551,551,551,551,551,551,551,551,551,551,551,551,551,551,551,551,551,551,551,551,551,551,551,551,551,551,551,551,551,551,551,551,551,551,551,551,551,551,551,551,551,551,551,551,551,551,551,551,551,551,551,551,551,551,551,551,551,551,551,551,551,551,551,551,551,551,551,551,551,551,551,551,551,551,551,551,551,551,551,551,551,551,551,551,551,551,551,551,551,551,551,551,551,551,551,551,551,551,551,551,551,551,551,551,551,551,551,551,551,551,551,551,551,551,551,551,551,551,551,551,551,551,551,551,551,551,551,551,551,551,551,551,551,551,551,551,551,551,551,551,551,551,551,551,551,551,551,551,551,551,551,551,551,551,551,551,551,551,551,551,551,551,551,551,551,551,551,551,551,551,551,551,551,551,551,551,551,551,551,551,551,551,551,551,551,551,551,551,551,551,551,551,551,551,551,551,551,551,551,551,551,551,551,551,551,551,551,551,551,551,551,551,551,551,551,551,551,551,551,551,551,551,551,551,551,551,551,551,551,551,551,551,551,551,551,551,551,551,551,551,551,551,551,551,551,551,551,551,551,551,551,551,551,551,551,551,551,551,551,551,551,551,551,551,551,551,551,551,551,551,551,551,551,551,551,551,551,551,551,551,551,551,551,551,551,551,551,551,551,551,551,551,551,551,551,551,551,551,551,551,551,551,551,551,551,551,551,551,551,551,551,551,551,551,551,551,551,551,551,551,551,551,551,551,551,551,551,551,551,551,551,551,551,551,551,551,551,551,551,551,551,551,551,551,551,551,551,551,551,551,551,551,551,551,551,551,551,551,551,551,551,551,551,551,551,551,551,551,551,551,551,551,551,551,551,551,551,551,551,551,551,551,551,551,551,551,551,551,551,551,551,551,551,551,551,551,551,551,551,551,551,551,551,551,551,551,551,551,551,551,551,551,551,551,551,551,551,551,551,551,551,551,551,551,551,551,551,551,551,551,551,551,551,551,551,551,551,551,551,551,551,551,551,551,551,551,551,551,551,551,551,551,551,551,551,551,551,551,551,551,551,551,551,551,551,551,551,551,551,551,551,551,551,551,551,551,551,551,551,551,551,551,551,551,551,551,551,551,551,551,551,551,551,551,551,551,551,551,551,551,551,551,551,551,551,551,551,551,551,551,551,551,551,551,551,551,551,551,551,551,551,551,551,551,551,551,551,551,551,551,551,551,551,551,551,551,551,551,551,551,551,551,551,551,551,551,551,551,551,551,551,551,551,551,551,551,551,551,551,551,551,551,551,551,551,551,551,551,551,551,551,551,551,551,551,551,551,551,551,551,551,551,551,551,551,551,551,551,551,551,551,551,551,551,551,551,551,551,551,551,551,551,551,551,551,551,551,551,551,551,551,551,551,551,551,551,551,551,551,551,551,551,551,551,551,551,551,551,551,551,551,551,551,551,551,551,551,551,551,551,551,551,551,551,551,551,551,551,551,551,551,551,551,551,551,551,551,551,551,551,551,551,551,551,551,551,551,551,551,551,551,551,551,551,551,551,551,551,551,551,551,551,551,551,551,551,551,551,551,551,551,551,551,551,551,551,551,551,551,551,551,551,551,551,551,551,551,551,551,551,551,551,551,551,551,551,551,551,551,551,551,551,551,551,551,551,551,551,551,551,551,551,551,551,551,551,551,551,551,551,551,551,551,551,551,551,551,551,551,551,551,551,551,551,551,551,551,551,551,551,551,551,551,551,551,551,551,551,551,551,551,551,551,551,551,551,551,551,551,551,551,551,551,551,551,551,551,551,551,551,551,551,551,551,551,551,551,551,551,551,551,551,551,551,551,551,551,551,551,551,551,551,551,551,551,551,551,551,551,551,551,551,551,551,551,551,551,551,551,551,551,551,551,551,551,551,551,551,551,551,551,551,551,551,551,551,551,551,551,551,551,551,551,551,551,551,551,551,551,551,551,551,551,551,551,551,551,551,551,551,551,551,551,551,551,551,551,551,551,551,551,551,551,551,551,551,551,551,551,551,551,551,551,551,551,551,551,551,551,551,551,551,551,551,551,551,551,551,551,551,551,551,551,551,551,551,551,551,551,551,551,551,551,551,551,551,551,551,551,551,551,551,551,551,551,551,551,551,551,551,551,551,551,551,551,551,551,551,551,551,551,551,551,551,551,551,551,551,551,552,552,552,552,552,552,552,552,552,552,552,552,552,552,552,552,552,552,552,552,552,552,552,552,552,552,552,552,552,552,552,552,552,552,552,552,552,552,552,552,552,552,552,552,552,552,552,552,552,552,552,552,552,552,552,552,552,552,552,552,552,552,552,552,552,552,552,552,552,552,552,552,552,552,552,552,552,552,552,552,552,552,552,552,552,552,552,552,552,552,552,552,552,552,552,552,552,552,552,552,552,552,552,552,552,552,552,552,552,552,552,552,552,552,552,552,552,552,552,552,552,552,552,552,552,552,552,552,552,552,552,552,552,552,552,552,552,552,552,552,552,552,552,552,552,552,552,552,552,552,552,552,552,552,552,552,552,552,552,552,552,552,552,552,552,552,552,552,552,552,552,552,552,552,552,552,552,552,552,552,552,552,552,552,552,552,552,552,552,552,552,552,552,552,552,552,552,552,552,552,552,552,552,552,552,552,552,552,552,552,552,552,552,552,552,552,552,552,552,552,552,552,552,552,552,552,552,552,552,552,552,552,552,552,552,552,552,552,552,552,552,552,552,552,552,552,552,552,552,552,552,552,552,552,552,552,552,552,552,552,552,552,552,552,552,552,552,552,552,552,552,552,552,552,552,552,552,552,552,552,552,552,552,552,552,552,552,552,552,552,552,552,552,552,552,552,552,552,552,552,552,552,552,552,552,552,552,552,552,552,552,552,552,552,552,552,552,552,552,552,552,552,552,552,552,552,552,552,552,552,552,552,552,552,552,552,552,552,552,552,552,552,552,552,552,552,552,552,552,552,552,552,552,552,552,552,552,552,552,552,552,552,552,552,552,552,552,552,552,552,552,552,552,552,552,552,552,552,552,552,552,552,552,552,552,552,552,552,552,552,552,552,552,552,552,552,552,552,552,552,552,552,552,552,552,552,552,552,552,552,552,552,552,552,552,552,552,552,552,552,552,552,552,552,552,552,552,552,552,552,552,552,552,552,552,552,552,552,552,552,552,552,552,552,552,552,552,552,552,552,552,552,552,552,552,552,552,552,552,552,552,552,552,552,552,552,552,552,552,552,552,552,552,552,552,552,552,552,552,552,552,552,552,552,552,552,552,552,552,552,552,552,552,552,552,552,552,552,552,552,552,552,552,552,552,552,552,552,552,552,552,552,552,552,552,552,552,552,552,552,552,552,552,552,552,552,552,552,552,552,552,552,552,552,552,552,552,552,552,552,552,552,552,552,552,552,552,552,552,552,552,552,552,552,552,552,552,552,552,552,552,552,552,552,552,552,552,552,552,552,552,552,552,552,552,552,552,552,552,552,552,552,552,552,552,552,552,552,552,552,552,552,552,552,552,552,552,552,552,552,552,552,552,552,552,552,552,552,552,552,552,552,552,552,552,552,552,552,552,552,552,552,552,552,552,552,552,552,552,552,552,552,552,552,552,552,552,552,552,552,552,552,552,552,552,552,552,552,552,552,552,552,552,552,552,552,552,552,552,552,552,552,552,552,552,552,552,552,552,552,552,552,552,552,552,552,552,552,552,552,552,552,552,552,552,552,552,552,552,552,552,552,552,552,552,552,552,552,552,552,552,552,552,552,552,552,552,552,552,552,552,552,552,552,552,552,552,552,552,552,552,552,552,552,552,552,552,552,552,552,552,552,552,552,552,552,552,552,552,552,552,552,552,552,552,552,552,552,552,552,552,552,552,552,552,552,552,552,552,552,552,552,552,552,552,552,552,552,552,552,552,552,552,552,552,552,552,552,552,552,552,552,552,552,552,552,552,552,552,552,552,552,552,552,552,552,552,552,552,552,552,552,552,552,552,552,552,552,552,552,552,552,552,552,552,552,552,552,552,552,552,552,552,552,552,552,552,552,552,552,552,552,552,552,552,552,552,552,552,552,552,552,552,552,552,552,552,552,552,552,552,552,552,552,552,552,552,552,552,552,552,552,552,552,552,552,552,552,552,552,552,552,552,552,552,552,552,552,552,552,552,552,552,552,552,552,552,552,552,552,552,552,552,552,552,552,552,552,552,552,552,552,552,552,552,552,552,552,552,552,552,552,552,552,552,552,552,552,552,552,552,552,552,552,552,552,552,552,552,552,552,552,552,552,552,552,552,552,552,552,552,552,552,552,552,552,552,552,552,552,552,552,552,552,552,552,552,552,552,552,552,552,552,552,552,552,552,552,552,552,552,552,552,552,552,552,552,552,552,552,552,552,552,552,552,552,552,552,552,552,552,552,552,552,552,552,552,552,552,552,553,553,553,553,553,553,553,553,553,553,553,553,553,553,553,553,553,553,553,553,553,553,553,553,553,553,553,553,553,553,553,553,553,553,553,553,553,553,553,553,553,553,553,553,553,553,553,553,553,553,553,553,553,553,553,553,553,553,553,553,553,553,553,553,553,553,553,553,553,553,553,553,553,553,553,553,553,553,553,553,553,553,553,553,553,553,553,553,553,553,553,553,553,553,553,553,553,553,553,553,553,553,553,553,553,553,553,553,553,553,553,553,553,553,553,553,553,553,553,553,553,553,553,553,553,553,553,553,553,553,553,553,553,553,553,553,553,553,553,553,553,553,553,553,553,553,553,553,553,553,553,553,553,553,553,553,553,553,553,553,553,553,553,553,553,553,553,553,553,553,553,553,553,553,553,553,553,553,553,553,553,553,553,553,553,553,553,553,553,553,553,553,553,553,553,553,553,553,553,553,553,553,553,553,553,553,553,553,553,553,553,553,553,553,553,553,553,553,553,553,553,553,553,553,553,553,553,553,553,553,553,553,553,553,553,553,553,553,553,553,553,553,553,553,553,553,553,553,553,553,553,553,553,553,553,553,553,553,553,553,553,553,553,553,553,553,553,553,553,553,553,553,553,553,553,553,553,553,553,553,553,553,553,553,553,553,553,553,553,553,553,553,553,553,553,553,553,553,553,553,553,553,553,553,553,553,553,553,553,553,553,553,553,553,553,553,553,553,553,553,553,553,553,553,553,553,553,553,553,553,553,553,553,553,553,553,553,553,553,553,553,553,553,553,553,553,553,553,553,553,553,553,553,553,553,553,553,553,553,553,553,553,553,553,553,553,553,553,553,553,553,553,553,553,553,553,553,553,553,553,553,553,553,553,553,553,553,553,553,553,553,553,553,553,553,553,553,553,553,553,553,553,553,553,553,553,553,553,553,553,553,553,553,553,553,553,553,553,553,553,553,553,553,553,553,553,553,553,553,553,553,553,553,553,553,553,553,553,553,553,553,553,553,553,553,553,553,553,553,553,553,553,553,553,553,553,553,553,553,553,553,553,553,553,553,553,553,553,553,553,553,553,553,553,553,553,553,553,553,553,553,553,553,553,553,553,553,553,553,553,553,553,553,553,553,553,553,553,553,553,553,553,553,553,553,553,553,553,553,553,553,553,553,553,553,553,553,553,553,553,553,553,553,553,553,553,553,553,553,553,553,553,553,553,553,553,553,553,553,553,553,553,553,553,553,553,553,553,553,553,553,553,553,553,553,553,553,553,553,553,553,553,553,553,553,553,553,553,553,553,553,553,553,553,553,553,553,553,553,553,553,553,553,553,553,553,553,553,553,553,553,553,553,553,553,553,553,553,553,553,553,553,553,553,553,553,553,553,553,553,553,553,553,553,553,553,553,553,553,553,553,553,553,553,553,553,553,553,553,553,553,553,553,553,553,553,553,553,553,553,553,553,553,553,553,553,553,553,553,553,553,553,553,553,553,553,553,553,553,553,553,553,553,553,553,553,553,553,553,553,553,553,553,553,553,553,553,553,553,553,553,553,553,553,553,553,553,553,553,553,553,553,553,553,553,553,553,553,553,553,553,553,553,553,553,553,553,553,553,553,553,553,553,553,553,553,553,553,553,553,553,553,553,553,553,553,553,553,553,553,553,553,553,553,553,553,553,553,553,553,553,553,553,553,553,553,553,553,553,553,553,553,553,553,553,553,553,553,553,553,553,553,553,553,553,553,553,553,553,553,553,553,553,553,553,553,553,553,553,553,553,553,553,553,553,553,553,553,553,553,553,553,553,553,553,553,553,553,553,553,553,553,553,553,553,553,553,553,553,553,553,553,553,553,553,553,553,553,553,553,553,553,553,553,553,553,553,553,553,553,553,553,553,553,553,553,553,553,553,553,553,553,553,553,553,553,553,553,553,553,553,553,553,553,553,553,553,553,553,553,553,553,553,553,553,553,553,553,553,553,553,553,553,553,553,553,553,553,553,553,553,553,553,553,553,553,553,553,553,553,553,553,553,553,553,553,553,553,553,553,553,553,553,553,553,553,553,553,553,553,553,553,553,553,553,553,553,553,553,553,553,553,553,553,553,553,553,553,553,553,553,553,553,553,553,553,553,553,553,553,553,553,553,553,553,553,553,553,553,553,553,553,553,553,553,553,553,553,553,553,553,553,553,553,553,553,553,553,553,553,553,553,553,553,553,553,553,553,553,553,553,553,553,553,553,553,553,553,553,553,553,553,553,553,553,553,553,553,553,553,554,554,554,554,554,554,554,554,554,554,554,554,554,554,554,554,554,554,554,554,554,554,554,554,554,554,554,554,554,554,554,554,554,554,554,554,554,554,554,554,554,554,554,554,554,554,554,554,554,554,554,554,554,554,554,554,554,554,554,554,554,554,554,554,554,554,554,554,554,554,554,554,554,554,554,554,554,554,554,554,554,554,554,554,554,554,554,554,554,554,554,554,554,554,554,554,554,554,554,554,554,554,554,554,554,554,554,554,554,554,554,554,554,554,554,554,554,554,554,554,554,554,554,554,554,554,554,554,554,554,554,554,554,554,554,554,554,554,554,554,554,554,554,554,554,554,554,554,554,554,554,554,554,554,554,554,554,554,554,554,554,554,554,554,554,554,554,554,554,554,554,554,554,554,554,554,554,554,554,554,554,554,554,554,554,554,554,554,554,554,554,554,554,554,554,554,554,554,554,554,554,554,554,554,554,554,554,554,554,554,554,554,554,554,554,554,554,554,554,554,554,554,554,554,554,554,554,554,554,554,554,554,554,554,554,554,554,554,554,554,554,554,554,554,554,554,554,554,554,554,554,554,554,554,554,554,554,554,554,554,554,554,554,554,554,554,554,554,554,554,554,554,554,554,554,554,554,554,554,554,554,554,554,554,554,554,554,554,554,554,554,554,554,554,554,554,554,554,554,554,554,554,554,554,554,554,554,554,554,554,554,554,554,554,554,554,554,554,554,554,554,554,554,554,554,554,554,554,554,554,554,554,554,554,554,554,554,554,554,554,554,554,554,554,554,554,554,554,554,554,554,554,554,554,554,554,554,554,554,554,554,554,554,554,554,554,554,554,554,554,554,554,554,554,554,554,554,554,554,554,554,554,554,554,554,554,554,554,554,554,554,554,554,554,554,554,554,554,554,554,554,554,554,554,554,554,554,554,554,554,554,554,554,554,554,554,554,554,554,554,554,554,554,554,554,554,554,554,554,554,554,554,554,554,554,554,554,554,554,554,554,554,554,554,554,554,554,554,554,554,554,554,554,554,554,554,554,554,554,554,554,554,554,554,554,554,554,554,554,554,554,554,554,554,554,554,554,554,554,554,554,554,554,554,554,554,554,554,554,554,554,554,554,554,554,554,554,554,554,554,554,554,554,554,554,554,554,554,554,554,554,554,554,554,554,554,554,554,554,554,554,554,554,554,554,554,554,554,554,554,554,554,554,554,554,554,554,554,554,554,554,554,554,554,554,554,554,554,554,554,554,554,554,554,554,554,554,554,554,554,554,554,554,554,554,554,554,554,554,554,554,554,554,554,554,554,554,554,554,554,554,554,554,554,554,554,554,554,554,554,554,554,554,554,554,554,554,554,554,554,554,554,554,554,554,554,554,554,554,554,554,554,554,554,554,554,554,554,554,554,554,554,554,554,554,554,554,554,554,554,554,554,554,554,554,554,554,554,554,554,554,554,554,554,554,554,554,554,554,554,554,554,554,554,554,554,554,554,554,554,554,554,554,554,554,554,554,554,554,554,554,554,554,554,554,554,554,554,554,554,554,554,554,554,554,554,554,554,554,554,554,554,554,554,554,554,554,554,554,554,554,554,554,554,554,554,554,554,554,554,554,554,554,554,554,554,554,554,554,554,554,554,554,554,554,554,554,554,554,554,554,554,554,554,554,554,554,554,554,554,554,554,554,554,554,554,554,554,554,554,554,554,554,554,554,554,554,554,554,554,554,554,554,554,554,554,554,554,554,554,554,554,554,554,554,554,554,554,554,554,554,554,554,554,554,554,554,554,554,554,554,554,554,554,554,554,554,554,554,554,554,554,554,554,554,554,554,554,554,554,554,554,554,554,554,554,554,554,554,554,554,554,554,554,554,554,554,554,554,554,554,554,554,554,554,554,554,554,554,554,554,554,554,554,554,554,554,554,554,554,554,554,554,554,554,554,554,554,554,554,554,554,554,554,554,554,554,554,554,554,554,554,554,554,554,554,554,554,554,554,554,554,554,554,554,554,554,554,554,554,554,554,554,554,554,554,554,554,554,554,554,554,554,554,554,554,554,554,554,554,554,554,554,554,554,554,554,554,554,554,554,554,554,554,554,554,554,554,554,554,554,554,554,554,554,554,554,554,554,554,554,554,554,554,554,554,554,554,554,554,554,554,554,554,554,554,554,554,554,554,554,554,554,554,554,554,554,554,554,554,554,554,554,554,554,554,554,554,554,554,554,554,554,554,554,554,554,554,554,554,554,554,554,554,554,554,554,554,554,554,555,555,555,555,555,555,555,555,555,555,555,555,555,555,555,555,555,555,555,555,555,555,555,555,555,555,555,555,555,555,555,555,555,555,555,555,555,555,555,555,555,555,555,555,555,555,555,555,555,555,555,555,555,555,555,555,555,555,555,555,555,555,555,555,555,555,555,555,555,555,555,555,555,555,555,555,555,555,555,555,555,555,555,555,555,555,555,555,555,555,555,555,555,555,555,555,555,555,555,555,555,555,555,555,555,555,555,555,555,555,555,555,555,555,555,555,555,555,555,555,555,555,555,555,555,555,555,555,555,555,555,555,555,555,555,555,555,555,555,555,555,555,555,555,555,555,555,555,555,555,555,555,555,555,555,555,555,555,555,555,555,555,555,555,555,555,555,555,555,555,555,555,555,555,555,555,555,555,555,555,555,555,555,555,555,555,555,555,555,555,555,555,555,555,555,555,555,555,555,555,555,555,555,555,555,555,555,555,555,555,555,555,555,555,555,555,555,555,555,555,555,555,555,555,555,555,555,555,555,555,555,555,555,555,555,555,555,555,555,555,555,555,555,555,555,555,555,555,555,555,555,555,555,555,555,555,555,555,555,555,555,555,555,555,555,555,555,555,555,555,555,555,555,555,555,555,555,555,555,555,555,555,555,555,555,555,555,555,555,555,555,555,555,555,555,555,555,555,555,555,555,555,555,555,555,555,555,555,555,555,555,555,555,555,555,555,555,555,555,555,555,555,555,555,555,555,555,555,555,555,555,555,555,555,555,555,555,555,555,555,555,555,555,555,555,555,555,555,555,555,555,555,555,555,555,555,555,555,555,555,555,555,555,555,555,555,555,555,555,555,555,555,555,555,555,555,555,555,555,555,555,555,555,555,555,555,555,555,555,555,555,555,555,555,555,555,555,555,555,555,555,555,555,555,555,555,555,555,555,555,555,555,555,555,555,555,555,555,555,555,555,555,555,555,555,555,555,555,555,555,555,555,555,555,555,555,555,555,555,555,555,555,555,555,555,555,555,555,555,555,555,555,555,555,555,555,555,555,555,555,555,555,555,555,555,555,555,555,555,555,555,555,555,555,555,555,555,555,555,555,555,555,555,555,555,555,555,555,555,555,555,555,555,555,555,555,555,555,555,555,555,555,555,555,555,555,555,555,555,555,555,555,555,555,555,555,555,555,555,555,555,555,555,555,555,555,555,555,555,555,555,555,555,555,555,555,555,555,555,555,555,555,555,555,555,555,555,555,555,555,555,555,555,555,555,555,555,555,555,555,555,555,555,555,555,555,555,555,555,555,555,555,555,555,555,555,555,555,555,555,555,555,555,555,555,555,555,555,555,555,555,555,555,555,555,555,555,555,555,555,555,555,555,555,555,555,555,555,555,555,555,555,555,555,555,555,555,555,555,555,555,555,555,555,555,555,555,555,555,555,555,555,555,555,555,555,555,555,555,555,555,555,555,555,555,555,555,555,555,555,555,555,555,555,555,555,555,555,555,555,555,555,555,555,555,555,555,555,555,555,555,555,555,555,555,555,555,555,555,555,555,555,555,555,555,555,555,555,555,555,555,555,555,555,555,555,555,555,555,555,555,555,555,555,555,555,555,555,555,555,555,555,555,555,555,555,555,555,555,555,555,555,555,555,555,555,555,555,555,555,555,555,555,555,555,555,555,555,555,555,555,555,555,555,555,555,555,555,555,555,555,555,555,555,555,555,555,555,555,555,555,555,555,555,555,555,555,555,555,555,555,555,555,555,555,555,555,555,555,555,555,555,555,555,555,555,555,555,555,555,555,555,555,555,555,555,555,555,555,555,555,555,555,555,555,555,555,555,555,555,555,555,555,555,555,555,555,555,555,555,555,555,555,555,555,555,555,555,555,555,555,555,555,555,555,555,555,555,555,555,555,555,555,555,555,555,555,555,555,555,555,555,555,555,555,555,555,555,555,555,555,555,555,555,555,555,555,555,555,555,555,555,555,555,555,555,555,555,555,555,555,555,555,555,555,555,555,555,555,555,555,555,555,555,555,555,555,555,555,555,555,555,555,555,555,555,555,555,555,555,555,555,555,555,555,555,555,555,555,555,555,555,555,555,555,555,555,555,555,555,555,555,555,555,555,555,555,555,555,555,555,555,555,555,555,555,555,555,555,555,555,555,555,555,555,555,555,555,555,555,555,555,555,555,555,555,555,555,555,555,555,555,555,555,555,555,555,555,555,555,555,555,555,555,555,555,555,555,555,555,555,555,555,555,555,555,555,555,555,555,556,556,556,556,556,556,556,556,556,556,556,556,556,556,556,556,556,556,556,556,556,556,556,556,556,556,556,556,556,556,556,556,556,556,556,556,556,556,556,556,556,556,556,556,556,556,556,556,556,556,556,556,556,556,556,556,556,556,556,556,556,556,556,556,556,556,556,556,556,556,556,556,556,556,556,556,556,556,556,556,556,556,556,556,556,556,556,556,556,556,556,556,556,556,556,556,556,556,556,556,556,556,556,556,556,556,556,556,556,556,556,556,556,556,556,556,556,556,556,556,556,556,556,556,556,556,556,556,556,556,556,556,556,556,556,556,556,556,556,556,556,556,556,556,556,556,556,556,556,556,556,556,556,556,556,556,556,556,556,556,556,556,556,556,556,556,556,556,556,556,556,556,556,556,556,556,556,556,556,556,556,556,556,556,556,556,556,556,556,556,556,556,556,556,556,556,556,556,556,556,556,556,556,556,556,556,556,556,556,556,556,556,556,556,556,556,556,556,556,556,556,556,556,556,556,556,556,556,556,556,556,556,556,556,556,556,556,556,556,556,556,556,556,556,556,556,556,556,556,556,556,556,556,556,556,556,556,556,556,556,556,556,556,556,556,556,556,556,556,556,556,556,556,556,556,556,556,556,556,556,556,556,556,556,556,556,556,556,556,556,556,556,556,556,556,556,556,556,556,556,556,556,556,556,556,556,556,556,556,556,556,556,556,556,556,556,556,556,556,556,556,556,556,556,556,556,556,556,556,556,556,556,556,556,556,556,556,556,556,556,556,556,556,556,556,556,556,556,556,556,556,556,556,556,556,556,556,556,556,556,556,556,556,556,556,556,556,556,556,556,556,556,556,556,556,556,556,556,556,556,556,556,556,556,556,556,556,556,556,556,556,556,556,556,556,556,556,556,556,556,556,556,556,556,556,556,556,556,556,556,556,556,556,556,556,556,556,556,556,556,556,556,556,556,556,556,556,556,556,556,556,556,556,556,556,556,556,556,556,556,556,556,556,556,556,556,556,556,556,556,556,556,556,556,556,556,556,556,556,556,556,556,556,556,556,556,556,556,556,556,556,556,556,556,556,556,556,556,556,556,556,556,556,556,556,556,556,556,556,556,556,556,556,556,556,556,556,556,556,556,556,556,556,556,556,556,556,556,556,556,556,556,556,556,556,556,556,556,556,556,556,556,556,556,556,556,556,556,556,556,556,556,556,556,556,556,556,556,556,556,556,556,556,556,556,556,556,556,556,556,556,556,556,556,556,556,556,556,556,556,556,556,556,556,556,556,556,556,556,556,556,556,556,556,556,556,556,556,556,556,556,556,556,556,556,556,556,556,556,556,556,556,556,556,556,556,556,556,556,556,556,556,556,556,556,556,556,556,556,556,556,556,556,556,556,556,556,556,556,556,556,556,556,556,556,556,556,556,556,556,556,556,556,556,556,556,556,556,556,556,556,556,556,556,556,556,556,556,556,556,556,556,556,556,556,556,556,556,556,556,556,556,556,556,556,556,556,556,556,556,556,556,556,556,556,556,556,556,556,556,556,556,556,556,556,556,556,556,556,556,556,556,556,556,556,556,556,556,556,556,556,556,556,556,556,556,556,556,556,556,556,556,556,556,556,556,556,556,556,556,556,556,556,556,556,556,556,556,556,556,556,556,556,556,556,556,556,556,556,556,556,556,556,556,556,556,556,556,556,556,556,556,556,556,556,556,556,556,556,556,556,556,556,556,556,556,556,556,556,556,556,556,556,556,556,556,556,556,556,556,556,556,556,556,556,556,556,556,556,556,556,556,556,556,556,556,556,556,556,556,556,556,556,556,556,556,556,556,556,556,556,556,556,556,556,556,556,556,556,556,556,556,556,556,556,556,556,556,556,556,556,556,556,556,556,556,556,556,556,556,556,556,556,556,556,556,556,556,556,556,556,556,556,556,556,556,556,556,556,556,556,556,556,556,556,556,556,556,556,556,556,556,556,556,556,556,556,556,556,556,556,556,556,556,556,556,556,556,556,556,556,556,556,556,556,556,556,556,556,556,556,556,556,556,556,556,556,556,556,556,556,556,556,556,556,556,556,556,556,556,556,556,556,556,556,556,556,556,556,556,556,556,556,556,556,556,556,556,556,556,556,556,556,556,556,556,556,556,556,556,556,556,556,556,556,556,556,556,556,556,556,556,556,556,556,556,556,556,556,556,556,556,556,556,556,556,556,556,556,556,556,556,556,556,556,556,556,556,556,556,556,556,556,556,556,556,556,556,556,556,557,557,557,557,557,557,557,557,557,557,557,557,557,557,557,557,557,557,557,557,557,557,557,557,557,557,557,557,557,557,557,557,557,557,557,557,557,557,557,557,557,557,557,557,557,557,557,557,557,557,557,557,557,557,557,557,557,557,557,557,557,557,557,557,557,557,557,557,557,557,557,557,557,557,557,557,557,557,557,557,557,557,557,557,557,557,557,557,557,557,557,557,557,557,557,557,557,557,557,557,557,557,557,557,557,557,557,557,557,557,557,557,557,557,557,557,557,557,557,557,557,557,557,557,557,557,557,557,557,557,557,557,557,557,557,557,557,557,557,557,557,557,557,557,557,557,557,557,557,557,557,557,557,557,557,557,557,557,557,557,557,557,557,557,557,557,557,557,557,557,557,557,557,557,557,557,557,557,557,557,557,557,557,557,557,557,557,557,557,557,557,557,557,557,557,557,557,557,557,557,557,557,557,557,557,557,557,557,557,557,557,557,557,557,557,557,557,557,557,557,557,557,557,557,557,557,557,557,557,557,557,557,557,557,557,557,557,557,557,557,557,557,557,557,557,557,557,557,557,557,557,557,557,557,557,557,557,557,557,557,557,557,557,557,557,557,557,557,557,557,557,557,557,557,557,557,557,557,557,557,557,557,557,557,557,557,557,557,557,557,557,557,557,557,557,557,557,557,557,557,557,557,557,557,557,557,557,557,557,557,557,557,557,557,557,557,557,557,557,557,557,557,557,557,557,557,557,557,557,557,557,557,557,557,557,557,557,557,557,557,557,557,557,557,557,557,557,557,557,557,557,557,557,557,557,557,557,557,557,557,557,557,557,557,557,557,557,557,557,557,557,557,557,557,557,557,557,557,557,557,557,557,557,557,557,557,557,557,557,557,557,557,557,557,557,557,557,557,557,557,557,557,557,557,557,557,557,557,557,557,557,557,557,557,557,557,557,557,557,557,557,557,557,557,557,557,557,557,557,557,557,557,557,557,557,557,557,557,557,557,557,557,557,557,557,557,557,557,557,557,557,557,557,557,557,557,557,557,557,557,557,557,557,557,557,557,557,557,557,557,557,557,557,557,557,557,557,557,557,557,557,557,557,557,557,557,557,557,557,557,557,557,557,557,557,557,557,557,557,557,557,557,557,557,557,557,557,557,557,557,557,557,557,557,557,557,557,557,557,557,557,557,557,557,557,557,557,557,557,557,557,557,557,557,557,557,557,557,557,557,557,557,557,557,557,557,557,557,557,557,557,557,557,557,557,557,557,557,557,557,557,557,557,557,557,557,557,557,557,557,557,557,557,557,557,557,557,557,557,557,557,557,557,557,557,557,557,557,557,557,557,557,557,557,557,557,557,557,557,557,557,557,557,557,557,557,557,557,557,557,557,557,557,557,557,557,557,557,557,557,557,557,557,557,557,557,557,557,557,557,557,557,557,557,557,557,557,557,557,557,557,557,557,557,557,557,557,557,557,557,557,557,557,557,557,557,557,557,557,557,557,557,557,557,557,557,557,557,557,557,557,557,557,557,557,557,557,557,557,557,557,557,557,557,557,557,557,557,557,557,557,557,557,557,557,557,557,557,557,557,557,557,557,557,557,557,557,557,557,557,557,557,557,557,557,557,557,557,557,557,557,557,557,557,557,557,557,557,557,557,557,557,557,557,557,557,557,557,557,557,557,557,557,557,557,557,557,557,557,557,557,557,557,557,557,557,557,557,557,557,557,557,557,557,557,557,557,557,557,557,557,557,557,557,557,557,557,557,557,557,557,557,557,557,557,557,557,557,557,557,557,557,557,557,557,557,557,557,557,557,557,557,557,557,557,557,557,557,557,557,557,557,557,557,557,557,557,557,557,557,557,557,557,557,557,557,557,557,557,557,557,557,557,557,557,557,557,557,557,557,557,557,557,557,557,557,557,557,557,557,557,557,557,557,557,557,557,557,557,557,557,557,557,557,557,557,557,557,557,557,557,557,557,557,557,557,557,557,557,557,557,557,557,557,557,557,557,557,557,557,557,557,557,557,557,557,557,557,557,557,557,557,557,557,557,557,557,557,557,557,557,557,557,557,557,557,557,557,557,557,557,557,557,557,557,557,557,557,557,557,557,557,557,557,557,557,557,557,557,557,557,557,557,557,557,557,557,557,557,557,557,557,557,557,557,557,557,557,557,557,557,557,557,557,557,557,557,557,557,557,557,557,557,557,557,557,557,557,557,557,557,557,557,557,557,557,557,557,557,557,557,557,557,557,557,557,557,557,557,557,558,558,558,558,558,558,558,558,558,558,558,558,558,558,558,558,558,558,558,558,558,558,558,558,558,558,558,558,558,558,558,558,558,558,558,558,558,558,558,558,558,558,558,558,558,558,558,558,558,558,558,558,558,558,558,558,558,558,558,558,558,558,558,558,558,558,558,558,558,558,558,558,558,558,558,558,558,558,558,558,558,558,558,558,558,558,558,558,558,558,558,558,558,558,558,558,558,558,558,558,558,558,558,558,558,558,558,558,558,558,558,558,558,558,558,558,558,558,558,558,558,558,558,558,558,558,558,558,558,558,558,558,558,558,558,558,558,558,558,558,558,558,558,558,558,558,558,558,558,558,558,558,558,558,558,558,558,558,558,558,558,558,558,558,558,558,558,558,558,558,558,558,558,558,558,558,558,558,558,558,558,558,558,558,558,558,558,558,558,558,558,558,558,558,558,558,558,558,558,558,558,558,558,558,558,558,558,558,558,558,558,558,558,558,558,558,558,558,558,558,558,558,558,558,558,558,558,558,558,558,558,558,558,558,558,558,558,558,558,558,558,558,558,558,558,558,558,558,558,558,558,558,558,558,558,558,558,558,558,558,558,558,558,558,558,558,558,558,558,558,558,558,558,558,558,558,558,558,558,558,558,558,558,558,558,558,558,558,558,558,558,558,558,558,558,558,558,558,558,558,558,558,558,558,558,558,558,558,558,558,558,558,558,558,558,558,558,558,558,558,558,558,558,558,558,558,558,558,558,558,558,558,558,558,558,558,558,558,558,558,558,558,558,558,558,558,558,558,558,558,558,558,558,558,558,558,558,558,558,558,558,558,558,558,558,558,558,558,558,558,558,558,558,558,558,558,558,558,558,558,558,558,558,558,558,558,558,558,558,558,558,558,558,558,558,558,558,558,558,558,558,558,558,558,558,558,558,558,558,558,558,558,558,558,558,558,558,558,558,558,558,558,558,558,558,558,558,558,558,558,558,558,558,558,558,558,558,558,558,558,558,558,558,558,558,558,558,558,558,558,558,558,558,558,558,558,558,558,558,558,558,558,558,558,558,558,558,558,558,558,558,558,558,558,558,558,558,558,558,558,558,558,558,558,558,558,558,558,558,558,558,558,558,558,558,558,558,558,558,558,558,558,558,558,558,558,558,558,558,558,558,558,558,558,558,558,558,558,558,558,558,558,558,558,558,558,558,558,558,558,558,558,558,558,558,558,558,558,558,558,558,558,558,558,558,558,558,558,558,558,558,558,558,558,558,558,558,558,558,558,558,558,558,558,558,558,558,558,558,558,558,558,558,558,558,558,558,558,558,558,558,558,558,558,558,558,558,558,558,558,558,558,558,558,558,558,558,558,558,558,558,558,558,558,558,558,558,558,558,558,558,558,558,558,558,558,558,558,558,558,558,558,558,558,558,558,558,558,558,558,558,558,558,558,558,558,558,558,558,558,558,558,558,558,558,558,558,558,558,558,558,558,558,558,558,558,558,558,558,558,558,558,558,558,558,558,558,558,558,558,558,558,558,558,558,558,558,558,558,558,558,558,558,558,558,558,558,558,558,558,558,558,558,558,558,558,558,558,558,558,558,558,558,558,558,558,558,558,558,558,558,558,558,558,558,558,558,558,558,558,558,558,558,558,558,558,558,558,558,558,558,558,558,558,558,558,558,558,558,558,558,558,558,558,558,558,558,558,558,558,558,558,558,558,558,558,558,558,558,558,558,558,558,558,558,558,558,558,558,558,558,558,558,558,558,558,558,558,558,558,558,558,558,558,558,558,558,558,558,558,558,558,558,558,558,558,558,558,558,558,558,558,558,558,558,558,558,558,558,558,558,558,558,558,558,558,558,558,558,558,558,558,558,558,558,558,558,558,558,558,558,558,558,558,558,558,558,558,558,558,558,558,558,558,558,558,558,558,558,558,558,558,558,558,558,558,558,558,558,558,558,558,558,558,558,558,558,558,558,558,558,558,558,558,558,558,558,558,558,558,558,558,558,558,558,558,558,558,558,558,558,558,558,558,558,558,558,558,558,558,558,558,558,558,558,558,558,558,558,558,558,558,558,558,558,558,558,558,558,558,558,558,558,558,558,558,558,558,558,558,558,558,558,558,558,558,558,558,558,558,558,558,558,558,558,558,558,558,558,558,558,558,558,558,558,558,558,558,558,558,558,558,558,558,558,558,558,558,558,558,558,558,558,558,558,558,558,558,558,558,558,558,558,558,558,558,558,558,558,558,558,558,558,558,558,558,558,558,558,558,559,559,559,559,559,559,559,559,559,559,559,559,559,559,559,559,559,559,559,559,559,559,559,559,559,559,559,559,559,559,559,559,559,559,559,559,559,559,559,559,559,559,559,559,559,559,559,559,559,559,559,559,559,559,559,559,559,559,559,559,559,559,559,559,559,559,559,559,559,559,559,559,559,559,559,559,559,559,559,559,559,559,559,559,559,559,559,559,559,559,559,559,559,559,559,559,559,559,559,559,559,559,559,559,559,559,559,559,559,559,559,559,559,559,559,559,559,559,559,559,559,559,559,559,559,559,559,559,559,559,559,559,559,559,559,559,559,559,559,559,559,559,559,559,559,559,559,559,559,559,559,559,559,559,559,559,559,559,559,559,559,559,559,559,559,559,559,559,559,559,559,559,559,559,559,559,559,559,559,559,559,559,559,559,559,559,559,559,559,559,559,559,559,559,559,559,559,559,559,559,559,559,559,559,559,559,559,559,559,559,559,559,559,559,559,559,559,559,559,559,559,559,559,559,559,559,559,559,559,559,559,559,559,559,559,559,559,559,559,559,559,559,559,559,559,559,559,559,559,559,559,559,559,559,559,559,559,559,559,559,559,559,559,559,559,559,559,559,559,559,559,559,559,559,559,559,559,559,559,559,559,559,559,559,559,559,559,559,559,559,559,559,559,559,559,559,559,559,559,559,559,559,559,559,559,559,559,559,559,559,559,559,559,559,559,559,559,559,559,559,559,559,559,559,559,559,559,559,559,559,559,559,559,559,559,559,559,559,559,559,559,559,559,559,559,559,559,559,559,559,559,559,559,559,559,559,559,559,559,559,559,559,559,559,559,559,559,559,559,559,559,559,559,559,559,559,559,559,559,559,559,559,559,559,559,559,559,559,559,559,559,559,559,559,559,559,559,559,559,559,559,559,559,559,559,559,559,559,559,559,559,559,559,559,559,559,559,559,559,559,559,559,559,559,559,559,559,559,559,559,559,559,559,559,559,559,559,559,559,559,559,559,559,559,559,559,559,559,559,559,559,559,559,559,559,559,559,559,559,559,559,559,559,559,559,559,559,559,559,559,559,559,559,559,559,559,559,559,559,559,559,559,559,559,559,559,559,559,559,559,559,559,559,559,559,559,559,559,559,559,559,559,559,559,559,559,559,559,559,559,559,559,559,559,559,559,559,559,559,559,559,559,559,559,559,559,559,559,559,559,559,559,559,559,559,559,559,559,559,559,559,559,559,559,559,559,559,559,559,559,559,559,559,559,559,559,559,559,559,559,559,559,559,559,559,559,559,559,559,559,559,559,559,559,559,559,559,559,559,559,559,559,559,559,559,559,559,559,559,559,559,559,559,559,559,559,559,559,559,559,559,559,559,559,559,559,559,559,559,559,559,559,559,559,559,559,559,559,559,559,559,559,559,559,559,559,559,559,559,559,559,559,559,559,559,559,559,559,559,559,559,559,559,559,559,559,559,559,559,559,559,559,559,559,559,559,559,559,559,559,559,559,559,559,559,559,559,559,559,559,559,559,559,559,559,559,559,559,559,559,559,559,559,559,559,559,559,559,559,559,559,559,559,559,559,559,559,559,559,559,559,559,559,559,559,559,559,559,559,559,559,559,559,559,559,559,559,559,559,559,559,559,559,559,559,559,559,559,559,559,559,559,559,559,559,559,559,559,559,559,559,559,559,559,559,559,559,559,559,559,559,559,559,559,559,559,559,559,559,559,559,559,559,559,559,559,559,559,559,559,559,559,559,559,559,559,559,559,559,559,559,559,559,559,559,559,559,559,559,559,559,559,559,559,559,559,559,559,559,559,559,559,559,559,559,559,559,559,559,559,559,559,559,559,559,559,559,559,559,559,559,559,559,559,559,559,559,559,559,559,559,559,559,559,559,559,559,559,559,559,559,559,559,559,559,559,559,559,559,559,559,559,559,559,559,559,559,559,559,559,559,559,559,559,559,559,559,559,559,559,559,559,559,559,559,559,559,559,559,559,559,559,559,559,559,559,559,559,559,559,559,559,559,559,559,559,559,559,559,559,559,559,559,559,559,559,559,559,559,559,559,559,559,559,559,559,559,559,559,559,559,559,559,559,559,559,559,559,559,559,559,559,559,559,559,559,559,559,559,559,559,559,559,559,559,559,559,559,559,559,559,559,559,559,559,559,559,559,559,559,559,559,559,559,559,559,559,559,559,559,559,559,559,559,559,559,559,559,559,559,559,559,559,559,559,559,559,559,559,559,559,559,559,559,559,559,559,559,559,559,560,560,560,560,560,560,560,560,560,560,560,560,560,560,560,560,560,560,560,560,560,560,560,560,560,560,560,560,560,560,560,560,560,560,560,560,560,560,560,560,560,560,560,560,560,560,560,560,560,560,560,560,560,560,560,560,560,560,560,560,560,560,560,560,560,560,560,560,560,560,560,560,560,560,560,560,560,560,560,560,560,560,560,560,560,560,560,560,560,560,560,560,560,560,560,560,560,560,560,560,560,560,560,560,560,560,560,560,560,560,560,560,560,560,560,560,560,560,560,560,560,560,560,560,560,560,560,560,560,560,560,560,560,560,560,560,560,560,560,560,560,560,560,560,560,560,560,560,560,560,560,560,560,560,560,560,560,560,560,560,560,560,560,560,560,560,560,560,560,560,560,560,560,560,560,560,560,560,560,560,560,560,560,560,560,560,560,560,560,560,560,560,560,560,560,560,560,560,560,560,560,560,560,560,560,560,560,560,560,560,560,560,560,560,560,560,560,560,560,560,560,560,560,560,560,560,560,560,560,560,560,560,560,560,560,560,560,560,560,560,560,560,560,560,560,560,560,560,560,560,560,560,560,560,560,560,560,560,560,560,560,560,560,560,560,560,560,560,560,560,560,560,560,560,560,560,560,560,560,560,560,560,560,560,560,560,560,560,560,560,560,560,560,560,560,560,560,560,560,560,560,560,560,560,560,560,560,560,560,560,560,560,560,560,560,560,560,560,560,560,560,560,560,560,560,560,560,560,560,560,560,560,560,560,560,560,560,560,560,560,560,560,560,560,560,560,560,560,560,560,560,560,560,560,560,560,560,560,560,560,560,560,560,560,560,560,560,560,560,560,560,560,560,560,560,560,560,560,560,560,560,560,560,560,560,560,560,560,560,560,560,560,560,560,560,560,560,560,560,560,560,560,560,560,560,560,560,560,560,560,560,560,560,560,560,560,560,560,560,560,560,560,560,560,560,560,560,560,560,560,560,560,560,560,560,560,560,560,560,560,560,560,560,560,560,560,560,560,560,560,560,560,560,560,560,560,560,560,560,560,560,560,560,560,560,560,560,560,560,560,560,560,560,560,560,560,560,560,560,560,560,560,560,560,560,560,560,560,560,560,560,560,560,560,560,560,560,560,560,560,560,560,560,560,560,560,560,560,560,560,560,560,560,560,560,560,560,560,560,560,560,560,560,560,560,560,560,560,560,560,560,560,560,560,560,560,560,560,560,560,560,560,560,560,560,560,560,560,560,560,560,560,560,560,560,560,560,560,560,560,560,560,560,560,560,560,560,560,560,560,560,560,560,560,560,560,560,560,560,560,560,560,560,560,560,560,560,560,560,560,560,560,560,560,560,560,560,560,560,560,560,560,560,560,560,560,560,560,560,560,560,560,560,560,560,560,560,560,560,560,560,560,560,560,560,560,560,560,560,560,560,560,560,560,560,560,560,560,560,560,560,560,560,560,560,560,560,560,560,560,560,560,560,560,560,560,560,560,560,560,560,560,560,560,560,560,560,560,560,560,560,560,560,560,560,560,560,560,560,560,560,560,560,560,560,560,560,560,560,560,560,560,560,560,560,560,560,560,560,560,560,560,560,560,560,560,560,560,560,560,560,560,560,560,560,560,560,560,560,560,560,560,560,560,560,560,560,560,560,560,560,560,560,560,560,560,560,560,560,560,560,560,560,560,560,560,560,560,560,560,560,560,560,560,560,560,560,560,560,560,560,560,560,560,560,560,560,560,560,560,560,560,560,560,560,560,560,560,560,560,560,560,560,560,560,560,560,560,560,560,560,560,560,560,560,560,560,560,560,560,560,560,560,560,560,560,560,560,560,560,560,560,560,560,560,560,560,560,560,560,560,560,560,560,560,560,560,560,560,560,560,560,560,560,560,560,560,560,560,560,560,560,560,560,560,560,560,560,560,560,560,560,560,560,560,560,560,560,560,560,560,560,560,560,560,560,560,560,560,560,560,560,560,560,560,560,560,560,560,560,560,560,560,560,560,560,560,560,560,560,560,560,560,560,560,560,560,560,560,560,560,560,560,560,560,560,560,560,560,560,560,560,560,560,560,560,560,560,560,560,560,560,560,560,560,560,560,560,560,560,560,560,560,560,560,560,560,560,560,560,560,560,560,560,560,560,560,560,560,560,560,560,560,560,560,560,560,560,560,560,560,560,560,560,560,560,560,560,560,560,560,560,560,560,560,560,560,560,560,560,560,560,560,560,560,560,560,560,560,560,560,560,560,560,560,560,560,560,560,560,561,561,561,561,561,561,561,561,561,561,561,561,561,561,561,561,561,561,561,561,561,561,561,561,561,561,561,561,561,561,561,561,561,561,561,561,561,561,561,561,561,561,561,561,561,561,561,561,561,561,561,561,561,561,561,561,561,561,561,561,561,561,561,561,561,561,561,561,561,561,561,561,561,561,561,561,561,561,561,561,561,561,561,561,561,561,561,561,561,561,561,561,561,561,561,561,561,561,561,561,561,561,561,561,561,561,561,561,561,561,561,561,561,561,561,561,561,561,561,561,561,561,561,561,561,561,561,561,561,561,561,561,561,561,561,561,561,561,561,561,561,561,561,561,561,561,561,561,561,561,561,561,561,561,561,561,561,561,561,561,561,561,561,561,561,561,561,561,561,561,561,561,561,561,561,561,561,561,561,561,561,561,561,561,561,561,561,561,561,561,561,561,561,561,561,561,561,561,561,561,561,561,561,561,561,561,561,561,561,561,561,561,561,561,561,561,561,561,561,561,561,561,561,561,561,561,561,561,561,561,561,561,561,561,561,561,561,561,561,561,561,561,561,561,561,561,561,561,561,561,561,561,561,561,561,561,561,561,561,561,561,561,561,561,561,561,561,561,561,561,561,561,561,561,561,561,561,561,561,561,561,561,561,561,561,561,561,561,561,561,561,561,561,561,561,561,561,561,561,561,561,561,561,561,561,561,561,561,561,561,561,561,561,561,561,561,561,561,561,561,561,561,561,561,561,561,561,561,561,561,561,561,561,561,561,561,561,561,561,561,561,561,561,561,561,561,561,561,561,561,561,561,561,561,561,561,561,561,561,561,561,561,561,561,561,561,561,561,561,561,561,561,561,561,561,561,561,561,561,561,561,561,561,561,561,561,561,561,561,561,561,561,561,561,561,561,561,561,561,561,561,561,561,561,561,561,561,561,561,561,561,561,561,561,561,561,561,561,561,561,561,561,561,561,561,561,561,561,561,561,561,561,561,561,561,561,561,561,561,561,561,561,561,561,561,561,561,561,561,561,561,561,561,561,561,561,561,561,561,561,561,561,561,561,561,561,561,561,561,561,561,561,561,561,561,561,561,561,561,561,561,561,561,561,561,561,561,561,561,561,561,561,561,561,561,561,561,561,561,561,561,561,561,561,561,561,561,561,561,561,561,561,561,561,561,561,561,561,561,561,561,561,561,561,561,561,561,561,561,561,561,561,561,561,561,561,561,561,561,561,561,561,561,561,561,561,561,561,561,561,561,561,561,561,561,561,561,561,561,561,561,561,561,561,561,561,561,561,561,561,561,561,561,561,561,561,561,561,561,561,561,561,561,561,561,561,561,561,561,561,561,561,561,561,561,561,561,561,561,561,561,561,561,561,561,561,561,561,561,561,561,561,561,561,561,561,561,561,561,561,561,561,561,561,561,561,561,561,561,561,561,561,561,561,561,561,561,561,561,561,561,561,561,561,561,561,561,561,561,561,561,561,561,561,561,561,561,561,561,561,561,561,561,561,561,561,561,561,561,561,561,561,561,561,561,561,561,561,561,561,561,561,561,561,561,561,561,561,561,561,561,561,561,561,561,561,561,561,561,561,561,561,561,561,561,561,561,561,561,561,561,561,561,561,561,561,561,561,561,561,561,561,561,561,561,561,561,561,561,561,561,561,561,561,561,561,561,561,561,561,561,561,561,561,561,561,561,561,561,561,561,561,561,561,561,561,561,561,561,561,561,561,561,561,561,561,561,561,561,561,561,561,561,561,561,561,561,561,561,561,561,561,561,561,561,561,561,561,561,561,561,561,561,561,561,561,561,561,561,561,561,561,561,561,561,561,561,561,561,561,561,561,561,561,561,561,561,561,561,561,561,561,561,561,561,561,561,561,561,561,561,561,561,561,561,561,561,561,561,561,561,561,561,561,561,561,561,561,561,561,561,561,561,561,561,561,561,561,561,561,561,561,561,561,561,561,561,561,561,561,561,561,561,561,561,561,561,561,561,561,561,561,561,561,561,561,561,561,561,561,561,561,561,561,561,561,561,561,561,561,561,561,561,561,561,561,561,561,561,561,561,561,561,561,561,561,561,561,561,561,561,561,561,561,561,561,561,561,561,561,561,561,561,561,561,561,561,561,561,561,561,561,561,561,561,561,561,561,561,561,561,561,561,561,561,561,561,561,561,561,561,561,561,561,561,561,561,561,561,561,561,561,561,561,561,561,561,561,561,561,561,561,561,561,561,561,561,561,561,561,561,561,561,561,561,561,561,561,561,561,562,562,562,562,562,562,562,562,562,562,562,562,562,562,562,562,562,562,562,562,562,562,562,562,562,562,562,562,562,562,562,562,562,562,562,562,562,562,562,562,562,562,562,562,562,562,562,562,562,562,562,562,562,562,562,562,562,562,562,562,562,562,562,562,562,562,562,562,562,562,562,562,562,562,562,562,562,562,562,562,562,562,562,562,562,562,562,562,562,562,562,562,562,562,562,562,562,562,562,562,562,562,562,562,562,562,562,562,562,562,562,562,562,562,562,562,562,562,562,562,562,562,562,562,562,562,562,562,562,562,562,562,562,562,562,562,562,562,562,562,562,562,562,562,562,562,562,562,562,562,562,562,562,562,562,562,562,562,562,562,562,562,562,562,562,562,562,562,562,562,562,562,562,562,562,562,562,562,562,562,562,562,562,562,562,562,562,562,562,562,562,562,562,562,562,562,562,562,562,562,562,562,562,562,562,562,562,562,562,562,562,562,562,562,562,562,562,562,562,562,562,562,562,562,562,562,562,562,562,562,562,562,562,562,562,562,562,562,562,562,562,562,562,562,562,562,562,562,562,562,562,562,562,562,562,562,562,562,562,562,562,562,562,562,562,562,562,562,562,562,562,562,562,562,562,562,562,562,562,562,562,562,562,562,562,562,562,562,562,562,562,562,562,562,562,562,562,562,562,562,562,562,562,562,562,562,562,562,562,562,562,562,562,562,562,562,562,562,562,562,562,562,562,562,562,562,562,562,562,562,562,562,562,562,562,562,562,562,562,562,562,562,562,562,562,562,562,562,562,562,562,562,562,562,562,562,562,562,562,562,562,562,562,562,562,562,562,562,562,562,562,562,562,562,562,562,562,562,562,562,562,562,562,562,562,562,562,562,562,562,562,562,562,562,562,562,562,562,562,562,562,562,562,562,562,562,562,562,562,562,562,562,562,562,562,562,562,562,562,562,562,562,562,562,562,562,562,562,562,562,562,562,562,562,562,562,562,562,562,562,562,562,562,562,562,562,562,562,562,562,562,562,562,562,562,562,562,562,562,562,562,562,562,562,562,562,562,562,562,562,562,562,562,562,562,562,562,562,562,562,562,562,562,562,562,562,562,562,562,562,562,562,562,562,562,562,562,562,562,562,562,562,562,562,562,562,562,562,562,562,562,562,562,562,562,562,562,562,562,562,562,562,562,562,562,562,562,562,562,562,562,562,562,562,562,562,562,562,562,562,562,562,562,562,562,562,562,562,562,562,562,562,562,562,562,562,562,562,562,562,562,562,562,562,562,562,562,562,562,562,562,562,562,562,562,562,562,562,562,562,562,562,562,562,562,562,562,562,562,562,562,562,562,562,562,562,562,562,562,562,562,562,562,562,562,562,562,562,562,562,562,562,562,562,562,562,562,562,562,562,562,562,562,562,562,562,562,562,562,562,562,562,562,562,562,562,562,562,562,562,562,562,562,562,562,562,562,562,562,562,562,562,562,562,562,562,562,562,562,562,562,562,562,562,562,562,562,562,562,562,562,562,562,562,562,562,562,562,562,562,562,562,562,562,562,562,562,562,562,562,562,562,562,562,562,562,562,562,562,562,562,562,562,562,562,562,562,562,562,562,562,562,562,562,562,562,562,562,562,562,562,562,562,562,562,562,562,562,562,562,562,562,562,562,562,562,562,562,562,562,562,562,562,562,562,562,562,562,562,562,562,562,562,562,562,562,562,562,562,562,562,562,562,562,562,562,562,562,562,562,562,562,562,562,562,562,562,562,562,562,562,562,562,562,562,562,562,562,562,562,562,562,562,562,562,562,562,562,562,562,562,562,562,562,562,562,562,562,562,562,562,562,562,562,562,562,562,562,562,562,562,562,562,562,562,562,562,562,562,562,562,562,562,562,562,562,562,562,562,562,562,562,562,562,562,562,562,562,562,562,562,562,562,562,562,562,562,562,562,562,562,562,562,562,562,562,562,562,562,562,562,562,562,562,562,562,562,562,562,562,562,562,562,562,562,562,562,562,562,562,562,562,562,562,562,562,562,562,562,562,562,562,562,562,562,562,562,562,562,562,562,562,562,562,562,562,562,562,562,562,562,562,562,562,562,562,562,562,562,562,562,562,562,562,562,562,562,562,562,562,562,562,562,562,562,562,562,562,562,562,562,562,562,562,562,562,562,562,562,562,562,562,562,562,562,562,562,562,562,562,562,562,562,562,562,562,562,562,562,562,562,562,562,562,562,562,562,562,562,562,562,562,562,562,562,562,562,562,562,562,563,563,563,563,563,563,563,563,563,563,563,563,563,563,563,563,563,563,563,563,563,563,563,563,563,563,563,563,563,563,563,563,563,563,563,563,563,563,563,563,563,563,563,563,563,563,563,563,563,563,563,563,563,563,563,563,563,563,563,563,563,563,563,563,563,563,563,563,563,563,563,563,563,563,563,563,563,563,563,563,563,563,563,563,563,563,563,563,563,563,563,563,563,563,563,563,563,563,563,563,563,563,563,563,563,563,563,563,563,563,563,563,563,563,563,563,563,563,563,563,563,563,563,563,563,563,563,563,563,563,563,563,563,563,563,563,563,563,563,563,563,563,563,563,563,563,563,563,563,563,563,563,563,563,563,563,563,563,563,563,563,563,563,563,563,563,563,563,563,563,563,563,563,563,563,563,563,563,563,563,563,563,563,563,563,563,563,563,563,563,563,563,563,563,563,563,563,563,563,563,563,563,563,563,563,563,563,563,563,563,563,563,563,563,563,563,563,563,563,563,563,563,563,563,563,563,563,563,563,563,563,563,563,563,563,563,563,563,563,563,563,563,563,563,563,563,563,563,563,563,563,563,563,563,563,563,563,563,563,563,563,563,563,563,563,563,563,563,563,563,563,563,563,563,563,563,563,563,563,563,563,563,563,563,563,563,563,563,563,563,563,563,563,563,563,563,563,563,563,563,563,563,563,563,563,563,563,563,563,563,563,563,563,563,563,563,563,563,563,563,563,563,563,563,563,563,563,563,563,563,563,563,563,563,563,563,563,563,563,563,563,563,563,563,563,563,563,563,563,563,563,563,563,563,563,563,563,563,563,563,563,563,563,563,563,563,563,563,563,563,563,563,563,563,563,563,563,563,563,563,563,563,563,563,563,563,563,563,563,563,563,563,563,563,563,563,563,563,563,563,563,563,563,563,563,563,563,563,563,563,563,563,563,563,563,563,563,563,563,563,563,563,563,563,563,563,563,563,563,563,563,563,563,563,563,563,563,563,563,563,563,563,563,563,563,563,563,563,563,563,563,563,563,563,563,563,563,563,563,563,563,563,563,563,563,563,563,563,563,563,563,563,563,563,563,563,563,563,563,563,563,563,563,563,563,563,563,563,563,563,563,563,563,563,563,563,563,563,563,563,563,563,563,563,563,563,563,563,563,563,563,563,563,563,563,563,563,563,563,563,563,563,563,563,563,563,563,563,563,563,563,563,563,563,563,563,563,563,563,563,563,563,563,563,563,563,563,563,563,563,563,563,563,563,563,563,563,563,563,563,563,563,563,563,563,563,563,563,563,563,563,563,563,563,563,563,563,563,563,563,563,563,563,563,563,563,563,563,563,563,563,563,563,563,563,563,563,563,563,563,563,563,563,563,563,563,563,563,563,563,563,563,563,563,563,563,563,563,563,563,563,563,563,563,563,563,563,563,563,563,563,563,563,563,563,563,563,563,563,563,563,563,563,563,563,563,563,563,563,563,563,563,563,563,563,563,563,563,563,563,563,563,563,563,563,563,563,563,563,563,563,563,563,563,563,563,563,563,563,563,563,563,563,563,563,563,563,563,563,563,563,563,563,563,563,563,563,563,563,563,563,563,563,563,563,563,563,563,563,563,563,563,563,563,563,563,563,563,563,563,563,563,563,563,563,563,563,563,563,563,563,563,563,563,563,563,563,563,563,563,563,563,563,563,563,563,563,563,563,563,563,563,563,563,563,563,563,563,563,563,563,563,563,563,563,563,563,563,563,563,563,563,563,563,563,563,563,563,563,563,563,563,563,563,563,563,563,563,563,563,563,563,563,563,563,563,563,563,563,563,563,563,563,563,563,563,563,563,563,563,563,563,563,563,563,563,563,563,563,563,563,563,563,563,563,563,563,563,563,563,563,563,563,563,563,563,563,563,563,563,563,563,563,563,563,563,563,563,563,563,563,563,563,563,563,563,563,563,563,563,563,563,563,563,563,563,563,563,563,563,563,563,563,563,563,563,563,563,563,563,563,563,563,563,563,563,563,563,563,563,563,563,563,563,563,563,563,563,563,563,563,563,563,563,563,563,563,563,563,563,563,563,563,563,563,563,563,563,563,563,563,563,563,563,563,563,563,563,563,563,563,563,563,563,563,563,563,563,563,563,563,563,563,563,563,563,563,563,563,563,563,563,563,563,563,563,563,563,563,563,563,563,563,563,563,563,563,563,563,563,563,563,563,563,563,563,563,563,563,563,563,563,563,563,563,563,563,563,563,563,563,563,563,563,563,563,563,563,563,563,564,564,564,564,564,564,564,564,564,564,564,564,564,564,564,564,564,564,564,564,564,564,564,564,564,564,564,564,564,564,564,564,564,564,564,564,564,564,564,564,564,564,564,564,564,564,564,564,564,564,564,564,564,564,564,564,564,564,564,564,564,564,564,564,564,564,564,564,564,564,564,564,564,564,564,564,564,564,564,564,564,564,564,564,564,564,564,564,564,564,564,564,564,564,564,564,564,564,564,564,564,564,564,564,564,564,564,564,564,564,564,564,564,564,564,564,564,564,564,564,564,564,564,564,564,564,564,564,564,564,564,564,564,564,564,564,564,564,564,564,564,564,564,564,564,564,564,564,564,564,564,564,564,564,564,564,564,564,564,564,564,564,564,564,564,564,564,564,564,564,564,564,564,564,564,564,564,564,564,564,564,564,564,564,564,564,564,564,564,564,564,564,564,564,564,564,564,564,564,564,564,564,564,564,564,564,564,564,564,564,564,564,564,564,564,564,564,564,564,564,564,564,564,564,564,564,564,564,564,564,564,564,564,564,564,564,564,564,564,564,564,564,564,564,564,564,564,564,564,564,564,564,564,564,564,564,564,564,564,564,564,564,564,564,564,564,564,564,564,564,564,564,564,564,564,564,564,564,564,564,564,564,564,564,564,564,564,564,564,564,564,564,564,564,564,564,564,564,564,564,564,564,564,564,564,564,564,564,564,564,564,564,564,564,564,564,564,564,564,564,564,564,564,564,564,564,564,564,564,564,564,564,564,564,564,564,564,564,564,564,564,564,564,564,564,564,564,564,564,564,564,564,564,564,564,564,564,564,564,564,564,564,564,564,564,564,564,564,564,564,564,564,564,564,564,564,564,564,564,564,564,564,564,564,564,564,564,564,564,564,564,564,564,564,564,564,564,564,564,564,564,564,564,564,564,564,564,564,564,564,564,564,564,564,564,564,564,564,564,564,564,564,564,564,564,564,564,564,564,564,564,564,564,564,564,564,564,564,564,564,564,564,564,564,564,564,564,564,564,564,564,564,564,564,564,564,564,564,564,564,564,564,564,564,564,564,564,564,564,564,564,564,564,564,564,564,564,564,564,564,564,564,564,564,564,564,564,564,564,564,564,564,564,564,564,564,564,564,564,564,564,564,564,564,564,564,564,564,564,564,564,564,564,564,564,564,564,564,564,564,564,564,564,564,564,564,564,564,564,564,564,564,564,564,564,564,564,564,564,564,564,564,564,564,564,564,564,564,564,564,564,564,564,564,564,564,564,564,564,564,564,564,564,564,564,564,564,564,564,564,564,564,564,564,564,564,564,564,564,564,564,564,564,564,564,564,564,564,564,564,564,564,564,564,564,564,564,564,564,564,564,564,564,564,564,564,564,564,564,564,564,564,564,564,564,564,564,564,564,564,564,564,564,564,564,564,564,564,564,564,564,564,564,564,564,564,564,564,564,564,564,564,564,564,564,564,564,564,564,564,564,564,564,564,564,564,564,564,564,564,564,564,564,564,564,564,564,564,564,564,564,564,564,564,564,564,564,564,564,564,564,564,564,564,564,564,564,564,564,564,564,564,564,564,564,564,564,564,564,564,564,564,564,564,564,564,564,564,564,564,564,564,564,564,564,564,564,564,564,564,564,564,564,564,564,564,564,564,564,564,564,564,564,564,564,564,564,564,564,564,564,564,564,564,564,564,564,564,564,564,564,564,564,564,564,564,564,564,564,564,564,564,564,564,564,564,564,564,564,564,564,564,564,564,564,564,564,564,564,564,564,564,564,564,564,564,564,564,564,564,564,564,564,564,564,564,564,564,564,564,564,564,564,564,564,564,564,564,564,564,564,564,564,564,564,564,564,564,564,564,564,564,564,564,564,564,564,564,564,564,564,564,564,564,564,564,564,564,564,564,564,564,564,564,564,564,564,564,564,564,564,564,564,564,564,564,564,564,564,564,564,564,564,564,564,564,564,564,564,564,564,564,564,564,564,564,564,564,564,564,564,564,564,564,564,564,564,564,564,564,564,564,564,564,564,564,564,564,564,564,564,564,564,564,564,564,564,564,564,564,564,564,564,564,564,564,564,564,564,564,564,564,564,564,564,564,564,564,564,564,564,564,564,564,564,564,564,564,564,564,564,564,564,564,564,564,564,564,564,564,564,564,564,564,564,564,564,564,564,564,564,564,564,564,564,564,564,564,564,564,564,564,564,564,564,564,564,564,564,564,564,564,564,564,564,564,564,564,564,564,564,564,564,564,564,564,564,564,564,564,565,565,565,565,565,565,565,565,565,565,565,565,565,565,565,565,565,565,565,565,565,565,565,565,565,565,565,565,565,565,565,565,565,565,565,565,565,565,565,565,565,565,565,565,565,565,565,565,565,565,565,565,565,565,565,565,565,565,565,565,565,565,565,565,565,565,565,565,565,565,565,565,565,565,565,565,565,565,565,565,565,565,565,565,565,565,565,565,565,565,565,565,565,565,565,565,565,565,565,565,565,565,565,565,565,565,565,565,565,565,565,565,565,565,565,565,565,565,565,565,565,565,565,565,565,565,565,565,565,565,565,565,565,565,565,565,565,565,565,565,565,565,565,565,565,565,565,565,565,565,565,565,565,565,565,565,565,565,565,565,565,565,565,565,565,565,565,565,565,565,565,565,565,565,565,565,565,565,565,565,565,565,565,565,565,565,565,565,565,565,565,565,565,565,565,565,565,565,565,565,565,565,565,565,565,565,565,565,565,565,565,565,565,565,565,565,565,565,565,565,565,565,565,565,565,565,565,565,565,565,565,565,565,565,565,565,565,565,565,565,565,565,565,565,565,565,565,565,565,565,565,565,565,565,565,565,565,565,565,565,565,565,565,565,565,565,565,565,565,565,565,565,565,565,565,565,565,565,565,565,565,565,565,565,565,565,565,565,565,565,565,565,565,565,565,565,565,565,565,565,565,565,565,565,565,565,565,565,565,565,565,565,565,565,565,565,565,565,565,565,565,565,565,565,565,565,565,565,565,565,565,565,565,565,565,565,565,565,565,565,565,565,565,565,565,565,565,565,565,565,565,565,565,565,565,565,565,565,565,565,565,565,565,565,565,565,565,565,565,565,565,565,565,565,565,565,565,565,565,565,565,565,565,565,565,565,565,565,565,565,565,565,565,565,565,565,565,565,565,565,565,565,565,565,565,565,565,565,565,565,565,565,565,565,565,565,565,565,565,565,565,565,565,565,565,565,565,565,565,565,565,565,565,565,565,565,565,565,565,565,565,565,565,565,565,565,565,565,565,565,565,565,565,565,565,565,565,565,565,565,565,565,565,565,565,565,565,565,565,565,565,565,565,565,565,565,565,565,565,565,565,565,565,565,565,565,565,565,565,565,565,565,565,565,565,565,565,565,565,565,565,565,565,565,565,565,565,565,565,565,565,565,565,565,565,565,565,565,565,565,565,565,565,565,565,565,565,565,565,565,565,565,565,565,565,565,565,565,565,565,565,565,565,565,565,565,565,565,565,565,565,565,565,565,565,565,565,565,565,565,565,565,565,565,565,565,565,565,565,565,565,565,565,565,565,565,565,565,565,565,565,565,565,565,565,565,565,565,565,565,565,565,565,565,565,565,565,565,565,565,565,565,565,565,565,565,565,565,565,565,565,565,565,565,565,565,565,565,565,565,565,565,565,565,565,565,565,565,565,565,565,565,565,565,565,565,565,565,565,565,565,565,565,565,565,565,565,565,565,565,565,565,565,565,565,565,565,565,565,565,565,565,565,565,565,565,565,565,565,565,565,565,565,565,565,565,565,565,565,565,565,565,565,565,565,565,565,565,565,565,565,565,565,565,565,565,565,565,565,565,565,565,565,565,565,565,565,565,565,565,565,565,565,565,565,565,565,565,565,565,565,565,565,565,565,565,565,565,565,565,565,565,565,565,565,565,565,565,565,565,565,565,565,565,565,565,565,565,565,565,565,565,565,565,565,565,565,565,565,565,565,565,565,565,565,565,565,565,565,565,565,565,565,565,565,565,565,565,565,565,565,565,565,565,565,565,565,565,565,565,565,565,565,565,565,565,565,565,565,565,565,565,565,565,565,565,565,565,565,565,565,565,565,565,565,565,565,565,565,565,565,565,565,565,565,565,565,565,565,565,565,565,565,565,565,565,565,565,565,565,565,565,565,565,565,565,565,565,565,565,565,565,565,565,565,565,565,565,565,565,565,565,565,565,565,565,565,565,565,565,565,565,565,565,565,565,565,565,565,565,565,565,565,565,565,565,565,565,565,565,565,565,565,565,565,565,565,565,565,565,565,565,565,565,565,565,565,565,565,565,565,565,565,565,565,565,565,565,565,565,565,565,565,565,565,565,565,565,565,565,565,565,565,565,565,565,565,565,565,565,565,565,565,565,565,565,565,565,565,565,565,565,565,565,565,565,565,565,565,565,565,565,565,565,565,565,565,565,565,565,565,565,565,565,565,565,565,565,565,565,565,565,565,565,565,565,565,565,565,565,565,565,565,565,565,565,565,565,565,565,566,566,566,566,566,566,566,566,566,566,566,566,566,566,566,566,566,566,566,566,566,566,566,566,566,566,566,566,566,566,566,566,566,566,566,566,566,566,566,566,566,566,566,566,566,566,566,566,566,566,566,566,566,566,566,566,566,566,566,566,566,566,566,566,566,566,566,566,566,566,566,566,566,566,566,566,566,566,566,566,566,566,566,566,566,566,566,566,566,566,566,566,566,566,566,566,566,566,566,566,566,566,566,566,566,566,566,566,566,566,566,566,566,566,566,566,566,566,566,566,566,566,566,566,566,566,566,566,566,566,566,566,566,566,566,566,566,566,566,566,566,566,566,566,566,566,566,566,566,566,566,566,566,566,566,566,566,566,566,566,566,566,566,566,566,566,566,566,566,566,566,566,566,566,566,566,566,566,566,566,566,566,566,566,566,566,566,566,566,566,566,566,566,566,566,566,566,566,566,566,566,566,566,566,566,566,566,566,566,566,566,566,566,566,566,566,566,566,566,566,566,566,566,566,566,566,566,566,566,566,566,566,566,566,566,566,566,566,566,566,566,566,566,566,566,566,566,566,566,566,566,566,566,566,566,566,566,566,566,566,566,566,566,566,566,566,566,566,566,566,566,566,566,566,566,566,566,566,566,566,566,566,566,566,566,566,566,566,566,566,566,566,566,566,566,566,566,566,566,566,566,566,566,566,566,566,566,566,566,566,566,566,566,566,566,566,566,566,566,566,566,566,566,566,566,566,566,566,566,566,566,566,566,566,566,566,566,566,566,566,566,566,566,566,566,566,566,566,566,566,566,566,566,566,566,566,566,566,566,566,566,566,566,566,566,566,566,566,566,566,566,566,566,566,566,566,566,566,566,566,566,566,566,566,566,566,566,566,566,566,566,566,566,566,566,566,566,566,566,566,566,566,566,566,566,566,566,566,566,566,566,566,566,566,566,566,566,566,566,566,566,566,566,566,566,566,566,566,566,566,566,566,566,566,566,566,566,566,566,566,566,566,566,566,566,566,566,566,566,566,566,566,566,566,566,566,566,566,566,566,566,566,566,566,566,566,566,566,566,566,566,566,566,566,566,566,566,566,566,566,566,566,566,566,566,566,566,566,566,566,566,566,566,566,566,566,566,566,566,566,566,566,566,566,566,566,566,566,566,566,566,566,566,566,566,566,566,566,566,566,566,566,566,566,566,566,566,566,566,566,566,566,566,566,566,566,566,566,566,566,566,566,566,566,566,566,566,566,566,566,566,566,566,566,566,566,566,566,566,566,566,566,566,566,566,566,566,566,566,566,566,566,566,566,566,566,566,566,566,566,566,566,566,566,566,566,566,566,566,566,566,566,566,566,566,566,566,566,566,566,566,566,566,566,566,566,566,566,566,566,566,566,566,566,566,566,566,566,566,566,566,566,566,566,566,566,566,566,566,566,566,566,566,566,566,566,566,566,566,566,566,566,566,566,566,566,566,566,566,566,566,566,566,566,566,566,566,566,566,566,566,566,566,566,566,566,566,566,566,566,566,566,566,566,566,566,566,566,566,566,566,566,566,566,566,566,566,566,566,566,566,566,566,566,566,566,566,566,566,566,566,566,566,566,566,566,566,566,566,566,566,566,566,566,566,566,566,566,566,566,566,566,566,566,566,566,566,566,566,566,566,566,566,566,566,566,566,566,566,566,566,566,566,566,566,566,566,566,566,566,566,566,566,566,566,566,566,566,566,566,566,566,566,566,566,566,566,566,566,566,566,566,566,566,566,566,566,566,566,566,566,566,566,566,566,566,566,566,566,566,566,566,566,566,566,566,566,566,566,566,566,566,566,566,566,566,566,566,566,566,566,566,566,566,566,566,566,566,566,566,566,566,566,566,566,566,566,566,566,566,566,566,566,566,566,566,566,566,566,566,566,566,566,566,566,566,566,566,566,566,566,566,566,566,566,566,566,566,566,566,566,566,566,566,566,566,566,566,566,566,566,566,566,566,566,566,566,566,566,566,566,566,566,566,566,566,566,566,566,566,566,566,566,566,566,566,566,566,566,566,566,566,566,566,566,566,566,566,566,566,566,566,566,566,566,566,566,566,566,566,566,566,566,566,566,566,566,566,566,566,566,566,566,566,566,566,566,566,566,566,566,566,566,566,566,566,566,566,566,566,566,566,566,566,566,566,566,566,566,566,566,566,566,566,566,566,566,566,566,566,566,566,566,566,566,566,566,566,566,566,566,566,566,566,566,566,566,566,566,566,566,566,566,566,566,566,566,566,566,566,567,567,567,567,567,567,567,567,567,567,567,567,567,567,567,567,567,567,567,567,567,567,567,567,567,567,567,567,567,567,567,567,567,567,567,567,567,567,567,567,567,567,567,567,567,567,567,567,567,567,567,567,567,567,567,567,567,567,567,567,567,567,567,567,567,567,567,567,567,567,567,567,567,567,567,567,567,567,567,567,567,567,567,567,567,567,567,567,567,567,567,567,567,567,567,567,567,567,567,567,567,567,567,567,567,567,567,567,567,567,567,567,567,567,567,567,567,567,567,567,567,567,567,567,567,567,567,567,567,567,567,567,567,567,567,567,567,567,567,567,567,567,567,567,567,567,567,567,567,567,567,567,567,567,567,567,567,567,567,567,567,567,567,567,567,567,567,567,567,567,567,567,567,567,567,567,567,567,567,567,567,567,567,567,567,567,567,567,567,567,567,567,567,567,567,567,567,567,567,567,567,567,567,567,567,567,567,567,567,567,567,567,567,567,567,567,567,567,567,567,567,567,567,567,567,567,567,567,567,567,567,567,567,567,567,567,567,567,567,567,567,567,567,567,567,567,567,567,567,567,567,567,567,567,567,567,567,567,567,567,567,567,567,567,567,567,567,567,567,567,567,567,567,567,567,567,567,567,567,567,567,567,567,567,567,567,567,567,567,567,567,567,567,567,567,567,567,567,567,567,567,567,567,567,567,567,567,567,567,567,567,567,567,567,567,567,567,567,567,567,567,567,567,567,567,567,567,567,567,567,567,567,567,567,567,567,567,567,567,567,567,567,567,567,567,567,567,567,567,567,567,567,567,567,567,567,567,567,567,567,567,567,567,567,567,567,567,567,567,567,567,567,567,567,567,567,567,567,567,567,567,567,567,567,567,567,567,567,567,567,567,567,567,567,567,567,567,567,567,567,567,567,567,567,567,567,567,567,567,567,567,567,567,567,567,567,567,567,567,567,567,567,567,567,567,567,567,567,567,567,567,567,567,567,567,567,567,567,567,567,567,567,567,567,567,567,567,567,567,567,567,567,567,567,567,567,567,567,567,567,567,567,567,567,567,567,567,567,567,567,567,567,567,567,567,567,567,567,567,567,567,567,567,567,567,567,567,567,567,567,567,567,567,567,567,567,567,567,567,567,567,567,567,567,567,567,567,567,567,567,567,567,567,567,567,567,567,567,567,567,567,567,567,567,567,567,567,567,567,567,567,567,567,567,567,567,567,567,567,567,567,567,567,567,567,567,567,567,567,567,567,567,567,567,567,567,567,567,567,567,567,567,567,567,567,567,567,567,567,567,567,567,567,567,567,567,567,567,567,567,567,567,567,567,567,567,567,567,567,567,567,567,567,567,567,567,567,567,567,567,567,567,567,567,567,567,567,567,567,567,567,567,567,567,567,567,567,567,567,567,567,567,567,567,567,567,567,567,567,567,567,567,567,567,567,567,567,567,567,567,567,567,567,567,567,567,567,567,567,567,567,567,567,567,567,567,567,567,567,567,567,567,567,567,567,567,567,567,567,567,567,567,567,567,567,567,567,567,567,567,567,567,567,567,567,567,567,567,567,567,567,567,567,567,567,567,567,567,567,567,567,567,567,567,567,567,567,567,567,567,567,567,567,567,567,567,567,567,567,567,567,567,567,567,567,567,567,567,567,567,567,567,567,567,567,567,567,567,567,567,567,567,567,567,567,567,567,567,567,567,567,567,567,567,567,567,567,567,567,567,567,567,567,567,567,567,567,567,567,567,567,567,567,567,567,567,567,567,567,567,567,567,567,567,567,567,567,567,567,567,567,567,567,567,567,567,567,567,567,567,567,567,567,567,567,567,567,567,567,567,567,567,567,567,567,567,567,567,567,567,567,567,567,567,567,567,567,567,567,567,567,567,567,567,567,567,567,567,567,567,567,567,567,567,567,567,567,567,567,567,567,567,567,567,567,567,567,567,567,567,567,567,567,567,567,567,567,567,567,567,567,567,567,567,567,567,567,567,567,567,567,567,567,567,567,567,567,567,567,567,567,567,567,567,567,567,567,567,567,567,567,567,567,567,567,567,567,567,567,567,567,567,567,567,567,567,567,567,567,567,567,567,567,567,567,567,567,567,567,567,567,567,567,567,567,567,567,567,567,567,567,567,567,567,567,567,567,567,567,567,567,567,567,567,567,567,567,567,567,567,567,567,567,567,567,567,567,567,567,567,567,567,567,567,567,567,567,567,567,567,567,567,567,567,567,567,567,567,567,567,567,567,567,567,567,567,567,567,567,567,568,568,568,568,568,568,568,568,568,568,568,568,568,568,568,568,568,568,568,568,568,568,568,568,568,568,568,568,568,568,568,568,568,568,568,568,568,568,568,568,568,568,568,568,568,568,568,568,568,568,568,568,568,568,568,568,568,568,568,568,568,568,568,568,568,568,568,568,568,568,568,568,568,568,568,568,568,568,568,568,568,568,568,568,568,568,568,568,568,568,568,568,568,568,568,568,568,568,568,568,568,568,568,568,568,568,568,568,568,568,568,568,568,568,568,568,568,568,568,568,568,568,568,568,568,568,568,568,568,568,568,568,568,568,568,568,568,568,568,568,568,568,568,568,568,568,568,568,568,568,568,568,568,568,568,568,568,568,568,568,568,568,568,568,568,568,568,568,568,568,568,568,568,568,568,568,568,568,568,568,568,568,568,568,568,568,568,568,568,568,568,568,568,568,568,568,568,568,568,568,568,568,568,568,568,568,568,568,568,568,568,568,568,568,568,568,568,568,568,568,568,568,568,568,568,568,568,568,568,568,568,568,568,568,568,568,568,568,568,568,568,568,568,568,568,568,568,568,568,568,568,568,568,568,568,568,568,568,568,568,568,568,568,568,568,568,568,568,568,568,568,568,568,568,568,568,568,568,568,568,568,568,568,568,568,568,568,568,568,568,568,568,568,568,568,568,568,568,568,568,568,568,568,568,568,568,568,568,568,568,568,568,568,568,568,568,568,568,568,568,568,568,568,568,568,568,568,568,568,568,568,568,568,568,568,568,568,568,568,568,568,568,568,568,568,568,568,568,568,568,568,568,568,568,568,568,568,568,568,568,568,568,568,568,568,568,568,568,568,568,568,568,568,568,568,568,568,568,568,568,568,568,568,568,568,568,568,568,568,568,568,568,568,568,568,568,568,568,568,568,568,568,568,568,568,568,568,568,568,568,568,568,568,568,568,568,568,568,568,568,568,568,568,568,568,568,568,568,568,568,568,568,568,568,568,568,568,568,568,568,568,568,568,568,568,568,568,568,568,568,568,568,568,568,568,568,568,568,568,568,568,568,568,568,568,568,568,568,568,568,568,568,568,568,568,568,568,568,568,568,568,568,568,568,568,568,568,568,568,568,568,568,568,568,568,568,568,568,568,568,568,568,568,568,568,568,568,568,568,568,568,568,568,568,568,568,568,568,568,568,568,568,568,568,568,568,568,568,568,568,568,568,568,568,568,568,568,568,568,568,568,568,568,568,568,568,568,568,568,568,568,568,568,568,568,568,568,568,568,568,568,568,568,568,568,568,568,568,568,568,568,568,568,568,568,568,568,568,568,568,568,568,568,568,568,568,568,568,568,568,568,568,568,568,568,568,568,568,568,568,568,568,568,568,568,568,568,568,568,568,568,568,568,568,568,568,568,568,568,568,568,568,568,568,568,568,568,568,568,568,568,568,568,568,568,568,568,568,568,568,568,568,568,568,568,568,568,568,568,568,568,568,568,568,568,568,568,568,568,568,568,568,568,568,568,568,568,568,568,568,568,568,568,568,568,568,568,568,568,568,568,568,568,568,568,568,568,568,568,568,568,568,568,568,568,568,568,568,568,568,568,568,568,568,568,568,568,568,568,568,568,568,568,568,568,568,568,568,568,568,568,568,568,568,568,568,568,568,568,568,568,568,568,568,568,568,568,568,568,568,568,568,568,568,568,568,568,568,568,568,568,568,568,568,568,568,568,568,568,568,568,568,568,568,568,568,568,568,568,568,568,568,568,568,568,568,568,568,568,568,568,568,568,568,568,568,568,568,568,568,568,568,568,568,568,568,568,568,568,568,568,568,568,568,568,568,568,568,568,568,568,568,568,568,568,568,568,568,568,568,568,568,568,568,568,568,568,568,568,568,568,568,568,568,568,568,568,568,568,568,568,568,568,568,568,568,568,568,568,568,568,568,568,568,568,568,568,568,568,568,568,568,568,568,568,568,568,568,568,568,568,568,568,568,568,568,568,568,568,568,568,568,568,568,568,568,568,568,568,568,568,568,568,568,568,568,568,568,568,568,568,568,568,568,568,568,568,568,568,568,568,568,568,568,568,568,568,568,568,568,568,568,568,568,568,568,568,568,568,568,568,568,568,568,568,568,568,568,568,568,568,568,568,568,568,568,568,568,568,568,568,568,568,568,568,568,568,568,568,568,568,568,568,568,568,568,568,568,568,568,568,568,568,568,568,568,568,568,568,568,568,568,568,568,568,568,568,568,568,568,568,568,568,568,568,568,568,568,568,568,569,569,569,569,569,569,569,569,569,569,569,569,569,569,569,569,569,569,569,569,569,569,569,569,569,569,569,569,569,569,569,569,569,569,569,569,569,569,569,569,569,569,569,569,569,569,569,569,569,569,569,569,569,569,569,569,569,569,569,569,569,569,569,569,569,569,569,569,569,569,569,569,569,569,569,569,569,569,569,569,569,569,569,569,569,569,569,569,569,569,569,569,569,569,569,569,569,569,569,569,569,569,569,569,569,569,569,569,569,569,569,569,569,569,569,569,569,569,569,569,569,569,569,569,569,569,569,569,569,569,569,569,569,569,569,569,569,569,569,569,569,569,569,569,569,569,569,569,569,569,569,569,569,569,569,569,569,569,569,569,569,569,569,569,569,569,569,569,569,569,569,569,569,569,569,569,569,569,569,569,569,569,569,569,569,569,569,569,569,569,569,569,569,569,569,569,569,569,569,569,569,569,569,569,569,569,569,569,569,569,569,569,569,569,569,569,569,569,569,569,569,569,569,569,569,569,569,569,569,569,569,569,569,569,569,569,569,569,569,569,569,569,569,569,569,569,569,569,569,569,569,569,569,569,569,569,569,569,569,569,569,569,569,569,569,569,569,569,569,569,569,569,569,569,569,569,569,569,569,569,569,569,569,569,569,569,569,569,569,569,569,569,569,569,569,569,569,569,569,569,569,569,569,569,569,569,569,569,569,569,569,569,569,569,569,569,569,569,569,569,569,569,569,569,569,569,569,569,569,569,569,569,569,569,569,569,569,569,569,569,569,569,569,569,569,569,569,569,569,569,569,569,569,569,569,569,569,569,569,569,569,569,569,569,569,569,569,569,569,569,569,569,569,569,569,569,569,569,569,569,569,569,569,569,569,569,569,569,569,569,569,569,569,569,569,569,569,569,569,569,569,569,569,569,569,569,569,569,569,569,569,569,569,569,569,569,569,569,569,569,569,569,569,569,569,569,569,569,569,569,569,569,569,569,569,569,569,569,569,569,569,569,569,569,569,569,569,569,569,569,569,569,569,569,569,569,569,569,569,569,569,569,569,569,569,569,569,569,569,569,569,569,569,569,569,569,569,569,569,569,569,569,569,569,569,569,569,569,569,569,569,569,569,569,569,569,569,569,569,569,569,569,569,569,569,569,569,569,569,569,569,569,569,569,569,569,569,569,569,569,569,569,569,569,569,569,569,569,569,569,569,569,569,569,569,569,569,569,569,569,569,569,569,569,569,569,569,569,569,569,569,569,569,569,569,569,569,569,569,569,569,569,569,569,569,569,569,569,569,569,569,569,569,569,569,569,569,569,569,569,569,569,569,569,569,569,569,569,569,569,569,569,569,569,569,569,569,569,569,569,569,569,569,569,569,569,569,569,569,569,569,569,569,569,569,569,569,569,569,569,569,569,569,569,569,569,569,569,569,569,569,569,569,569,569,569,569,569,569,569,569,569,569,569,569,569,569,569,569,569,569,569,569,569,569,569,569,569,569,569,569,569,569,569,569,569,569,569,569,569,569,569,569,569,569,569,569,569,569,569,569,569,569,569,569,569,569,569,569,569,569,569,569,569,569,569,569,569,569,569,569,569,569,569,569,569,569,569,569,569,569,569,569,569,569,569,569,569,569,569,569,569,569,569,569,569,569,569,569,569,569,569,569,569,569,569,569,569,569,569,569,569,569,569,569,569,569,569,569,569,569,569,569,569,569,569,569,569,569,569,569,569,569,569,569,569,569,569,569,569,569,569,569,569,569,569,569,569,569,569,569,569,569,569,569,569,569,569,569,569,569,569,569,569,569,569,569,569,569,569,569,569,569,569,569,569,569,569,569,569,569,569,569,569,569,569,569,569,569,569,569,569,569,569,569,569,569,569,569,569,569,569,569,569,569,569,569,569,569,569,569,569,569,569,569,569,569,569,569,569,569,569,569,569,569,569,569,569,569,569,569,569,569,569,569,569,569,569,569,569,569,569,569,569,569,569,569,569,569,569,569,569,569,569,569,569,569,569,569,569,569,569,569,569,569,569,569,569,569,569,569,569,569,569,569,569,569,569,569,569,569,569,569,569,569,569,569,569,569,569,569,569,569,569,569,569,569,569,569,569,569,569,569,569,569,569,569,569,569,569,569,569,569,569,569,569,569,569,569,569,569,569,569,569,569,569,569,569,569,569,569,569,569,569,569,569,569,569,569,569,569,569,569,569,569,569,569,569,569,569,569,569,569,569,569,569,569,569,569,569,569,569,569,569,569,569,569,569,569,569,570,570,570,570,570,570,570,570,570,570,570,570,570,570,570,570,570,570,570,570,570,570,570,570,570,570,570,570,570,570,570,570,570,570,570,570,570,570,570,570,570,570,570,570,570,570,570,570,570,570,570,570,570,570,570,570,570,570,570,570,570,570,570,570,570,570,570,570,570,570,570,570,570,570,570,570,570,570,570,570,570,570,570,570,570,570,570,570,570,570,570,570,570,570,570,570,570,570,570,570,570,570,570,570,570,570,570,570,570,570,570,570,570,570,570,570,570,570,570,570,570,570,570,570,570,570,570,570,570,570,570,570,570,570,570,570,570,570,570,570,570,570,570,570,570,570,570,570,570,570,570,570,570,570,570,570,570,570,570,570,570,570,570,570,570,570,570,570,570,570,570,570,570,570,570,570,570,570,570,570,570,570,570,570,570,570,570,570,570,570,570,570,570,570,570,570,570,570,570,570,570,570,570,570,570,570,570,570,570,570,570,570,570,570,570,570,570,570,570,570,570,570,570,570,570,570,570,570,570,570,570,570,570,570,570,570,570,570,570,570,570,570,570,570,570,570,570,570,570,570,570,570,570,570,570,570,570,570,570,570,570,570,570,570,570,570,570,570,570,570,570,570,570,570,570,570,570,570,570,570,570,570,570,570,570,570,570,570,570,570,570,570,570,570,570,570,570,570,570,570,570,570,570,570,570,570,570,570,570,570,570,570,570,570,570,570,570,570,570,570,570,570,570,570,570,570,570,570,570,570,570,570,570,570,570,570,570,570,570,570,570,570,570,570,570,570,570,570,570,570,570,570,570,570,570,570,570,570,570,570,570,570,570,570,570,570,570,570,570,570,570,570,570,570,570,570,570,570,570,570,570,570,570,570,570,570,570,570,570,570,570,570,570,570,570,570,570,570,570,570,570,570,570,570,570,570,570,570,570,570,570,570,570,570,570,570,570,570,570,570,570,570,570,570,570,570,570,570,570,570,570,570,570,570,570,570,570,570,570,570,570,570,570,570,570,570,570,570,570,570,570,570,570,570,570,570,570,570,570,570,570,570,570,570,570,570,570,570,570,570,570,570,570,570,570,570,570,570,570,570,570,570,570,570,570,570,570,570,570,570,570,570,570,570,570,570,570,570,570,570,570,570,570,570,570,570,570,570,570,570,570,570,570,570,570,570,570,570,570,570,570,570,570,570,570,570,570,570,570,570,570,570,570,570,570,570,570,570,570,570,570,570,570,570,570,570,570,570,570,570,570,570,570,570,570,570,570,570,570,570,570,570,570,570,570,570,570,570,570,570,570,570,570,570,570,570,570,570,570,570,570,570,570,570,570,570,570,570,570,570,570,570,570,570,570,570,570,570,570,570,570,570,570,570,570,570,570,570,570,570,570,570,570,570,570,570,570,570,570,570,570,570,570,570,570,570,570,570,570,570,570,570,570,570,570,570,570,570,570,570,570,570,570,570,570,570,570,570,570,570,570,570,570,570,570,570,570,570,570,570,570,570,570,570,570,570,570,570,570,570,570,570,570,570,570,570,570,570,570,570,570,570,570,570,570,570,570,570,570,570,570,570,570,570,570,570,570,570,570,570,570,570,570,570,570,570,570,570,570,570,570,570,570,570,570,570,570,570,570,570,570,570,570,570,570,570,570,570,570,570,570,570,570,570,570,570,570,570,570,570,570,570,570,570,570,570,570,570,570,570,570,570,570,570,570,570,570,570,570,570,570,570,570,570,570,570,570,570,570,570,570,570,570,570,570,570,570,570,570,570,570,570,570,570,570,570,570,570,570,570,570,570,570,570,570,570,570,570,570,570,570,570,570,570,570,570,570,570,570,570,570,570,570,570,570,570,570,570,570,570,570,570,570,570,570,570,570,570,570,570,570,570,570,570,570,570,570,570,570,570,570,570,570,570,570,570,570,570,570,570,570,570,570,570,570,570,570,570,570,570,570,570,570,570,570,570,570,570,570,570,570,570,570,570,570,570,570,570,570,570,570,570,570,570,570,570,570,570,570,570,570,570,570,570,570,570,570,570,570,570,570,570,570,570,570,570,570,570,570,570,570,570,570,570,570,570,570,570,570,570,570,570,570,570,570,570,570,570,570,570,570,570,570,570,570,570,570,570,570,570,570,570,570,570,570,570,570,570,570,570,570,570,570,570,570,570,570,570,570,570,570,570,570,570,570,570,570,570,570,570,570,570,570,570,570,570,570,570,570,570,570,570,570,570,570,570,570,570,570,570,570,570,570,570,570,570,570,570,570,570,571,571,571,571,571,571,571,571,571,571,571,571,571,571,571,571,571,571,571,571,571,571,571,571,571,571,571,571,571,571,571,571,571,571,571,571,571,571,571,571,571,571,571,571,571,571,571,571,571,571,571,571,571,571,571,571,571,571,571,571,571,571,571,571,571,571,571,571,571,571,571,571,571,571,571,571,571,571,571,571,571,571,571,571,571,571,571,571,571,571,571,571,571,571,571,571,571,571,571,571,571,571,571,571,571,571,571,571,571,571,571,571,571,571,571,571,571,571,571,571,571,571,571,571,571,571,571,571,571,571,571,571,571,571,571,571,571,571,571,571,571,571,571,571,571,571,571,571,571,571,571,571,571,571,571,571,571,571,571,571,571,571,571,571,571,571,571,571,571,571,571,571,571,571,571,571,571,571,571,571,571,571,571,571,571,571,571,571,571,571,571,571,571,571,571,571,571,571,571,571,571,571,571,571,571,571,571,571,571,571,571,571,571,571,571,571,571,571,571,571,571,571,571,571,571,571,571,571,571,571,571,571,571,571,571,571,571,571,571,571,571,571,571,571,571,571,571,571,571,571,571,571,571,571,571,571,571,571,571,571,571,571,571,571,571,571,571,571,571,571,571,571,571,571,571,571,571,571,571,571,571,571,571,571,571,571,571,571,571,571,571,571,571,571,571,571,571,571,571,571,571,571,571,571,571,571,571,571,571,571,571,571,571,571,571,571,571,571,571,571,571,571,571,571,571,571,571,571,571,571,571,571,571,571,571,571,571,571,571,571,571,571,571,571,571,571,571,571,571,571,571,571,571,571,571,571,571,571,571,571,571,571,571,571,571,571,571,571,571,571,571,571,571,571,571,571,571,571,571,571,571,571,571,571,571,571,571,571,571,571,571,571,571,571,571,571,571,571,571,571,571,571,571,571,571,571,571,571,571,571,571,571,571,571,571,571,571,571,571,571,571,571,571,571,571,571,571,571,571,571,571,571,571,571,571,571,571,571,571,571,571,571,571,571,571,571,571,571,571,571,571,571,571,571,571,571,571,571,571,571,571,571,571,571,571,571,571,571,571,571,571,571,571,571,571,571,571,571,571,571,571,571,571,571,571,571,571,571,571,571,571,571,571,571,571,571,571,571,571,571,571,571,571,571,571,571,571,571,571,571,571,571,571,571,571,571,571,571,571,571,571,571,571,571,571,571,571,571,571,571,571,571,571,571,571,571,571,571,571,571,571,571,571,571,571,571,571,571,571,571,571,571,571,571,571,571,571,571,571,571,571,571,571,571,571,571,571,571,571,571,571,571,571,571,571,571,571,571,571,571,571,571,571,571,571,571,571,571,571,571,571,571,571,571,571,571,571,571,571,571,571,571,571,571,571,571,571,571,571,571,571,571,571,571,571,571,571,571,571,571,571,571,571,571,571,571,571,571,571,571,571,571,571,571,571,571,571,571,571,571,571,571,571,571,571,571,571,571,571,571,571,571,571,571,571,571,571,571,571,571,571,571,571,571,571,571,571,571,571,571,571,571,571,571,571,571,571,571,571,571,571,571,571,571,571,571,571,571,571,571,571,571,571,571,571,571,571,571,571,571,571,571,571,571,571,571,571,571,571,571,571,571,571,571,571,571,571,571,571,571,571,571,571,571,571,571,571,571,571,571,571,571,571,571,571,571,571,571,571,571,571,571,571,571,571,571,571,571,571,571,571,571,571,571,571,571,571,571,571,571,571,571,571,571,571,571,571,571,571,571,571,571,571,571,571,571,571,571,571,571,571,571,571,571,571,571,571,571,571,571,571,571,571,571,571,571,571,571,571,571,571,571,571,571,571,571,571,571,571,571,571,571,571,571,571,571,571,571,571,571,571,571,571,571,571,571,571,571,571,571,571,571,571,571,571,571,571,571,571,571,571,571,571,571,571,571,571,571,571,571,571,571,571,571,571,571,571,571,571,571,571,571,571,571,571,571,571,571,571,571,571,571,571,571,571,571,571,571,571,571,571,571,571,571,571,571,571,571,571,571,571,571,571,571,571,571,571,571,571,571,571,571,571,571,571,571,571,571,571,571,571,571,571,571,571,571,571,571,571,571,571,571,571,571,571,571,571,571,571,571,571,571,571,571,571,571,571,571,571,571,571,571,571,571,571,571,571,571,571,571,571,571,571,571,571,571,571,571,571,571,571,571,571,571,571,571,571,571,571,571,571,571,571,571,571,571,571,571,571,571,571,571,571,571,571,571,571,571,571,571,571,571,571,571,571,571,571,571,571,571,572,572,572,572,572,572,572,572,572,572,572,572,572,572,572,572,572,572,572,572,572,572,572,572,572,572,572,572,572,572,572,572,572,572,572,572,572,572,572,572,572,572,572,572,572,572,572,572,572,572,572,572,572,572,572,572,572,572,572,572,572,572,572,572,572,572,572,572,572,572,572,572,572,572,572,572,572,572,572,572,572,572,572,572,572,572,572,572,572,572,572,572,572,572,572,572,572,572,572,572,572,572,572,572,572,572,572,572,572,572,572,572,572,572,572,572,572,572,572,572,572,572,572,572,572,572,572,572,572,572,572,572,572,572,572,572,572,572,572,572,572,572,572,572,572,572,572,572,572,572,572,572,572,572,572,572,572,572,572,572,572,572,572,572,572,572,572,572,572,572,572,572,572,572,572,572,572,572,572,572,572,572,572,572,572,572,572,572,572,572,572,572,572,572,572,572,572,572,572,572,572,572,572,572,572,572,572,572,572,572,572,572,572,572,572,572,572,572,572,572,572,572,572,572,572,572,572,572,572,572,572,572,572,572,572,572,572,572,572,572,572,572,572,572,572,572,572,572,572,572,572,572,572,572,572,572,572,572,572,572,572,572,572,572,572,572,572,572,572,572,572,572,572,572,572,572,572,572,572,572,572,572,572,572,572,572,572,572,572,572,572,572,572,572,572,572,572,572,572,572,572,572,572,572,572,572,572,572,572,572,572,572,572,572,572,572,572,572,572,572,572,572,572,572,572,572,572,572,572,572,572,572,572,572,572,572,572,572,572,572,572,572,572,572,572,572,572,572,572,572,572,572,572,572,572,572,572,572,572,572,572,572,572,572,572,572,572,572,572,572,572,572,572,572,572,572,572,572,572,572,572,572,572,572,572,572,572,572,572,572,572,572,572,572,572,572,572,572,572,572,572,572,572,572,572,572,572,572,572,572,572,572,572,572,572,572,572,572,572,572,572,572,572,572,572,572,572,572,572,572,572,572,572,572,572,572,572,572,572,572,572,572,572,572,572,572,572,572,572,572,572,572,572,572,572,572,572,572,572,572,572,572,572,572,572,572,572,572,572,572,572,572,572,572,572,572,572,572,572,572,572,572,572,572,572,572,572,572,572,572,572,572,572,572,572,572,572,572,572,572,572,572,572,572,572,572,572,572,572,572,572,572,572,572,572,572,572,572,572,572,572,572,572,572,572,572,572,572,572,572,572,572,572,572,572,572,572,572,572,572,572,572,572,572,572,572,572,572,572,572,572,572,572,572,572,572,572,572,572,572,572,572,572,572,572,572,572,572,572,572,572,572,572,572,572,572,572,572,572,572,572,572,572,572,572,572,572,572,572,572,572,572,572,572,572,572,572,572,572,572,572,572,572,572,572,572,572,572,572,572,572,572,572,572,572,572,572,572,572,572,572,572,572,572,572,572,572,572,572,572,572,572,572,572,572,572,572,572,572,572,572,572,572,572,572,572,572,572,572,572,572,572,572,572,572,572,572,572,572,572,572,572,572,572,572,572,572,572,572,572,572,572,572,572,572,572,572,572,572,572,572,572,572,572,572,572,572,572,572,572,572,572,572,572,572,572,572,572,572,572,572,572,572,572,572,572,572,572,572,572,572,572,572,572,572,572,572,572,572,572,572,572,572,572,572,572,572,572,572,572,572,572,572,572,572,572,572,572,572,572,572,572,572,572,572,572,572,572,572,572,572,572,572,572,572,572,572,572,572,572,572,572,572,572,572,572,572,572,572,572,572,572,572,572,572,572,572,572,572,572,572,572,572,572,572,572,572,572,572,572,572,572,572,572,572,572,572,572,572,572,572,572,572,572,572,572,572,572,572,572,572,572,572,572,572,572,572,572,572,572,572,572,572,572,572,572,572,572,572,572,572,572,572,572,572,572,572,572,572,572,572,572,572,572,572,572,572,572,572,572,572,572,572,572,572,572,572,572,572,572,572,572,572,572,572,572,572,572,572,572,572,572,572,572,572,572,572,572,572,572,572,572,572,572,572,572,572,572,572,572,572,572,572,572,572,572,572,572,572,572,572,572,572,572,572,572,572,572,572,572,572,572,572,572,572,572,572,572,572,572,572,572,572,572,572,572,572,572,572,572,572,572,572,572,572,572,572,572,572,572,572,572,572,572,572,572,572,572,572,572,572,572,572,572,572,572,572,572,572,572,572,572,572,572,572,572,572,572,572,572,572,572,572,572,572,572,572,572,572,572,572,572,572,572,572,572,572,572,572,572,572,572,572,572,572,572,572,572,572,572,573,573,573,573,573,573,573,573,573,573,573,573,573,573,573,573,573,573,573,573,573,573,573,573,573,573,573,573,573,573,573,573,573,573,573,573,573,573,573,573,573,573,573,573,573,573,573,573,573,573,573,573,573,573,573,573,573,573,573,573,573,573,573,573,573,573,573,573,573,573,573,573,573,573,573,573,573,573,573,573,573,573,573,573,573,573,573,573,573,573,573,573,573,573,573,573,573,573,573,573,573,573,573,573,573,573,573,573,573,573,573,573,573,573,573,573,573,573,573,573,573,573,573,573,573,573,573,573,573,573,573,573,573,573,573,573,573,573,573,573,573,573,573,573,573,573,573,573,573,573,573,573,573,573,573,573,573,573,573,573,573,573,573,573,573,573,573,573,573,573,573,573,573,573,573,573,573,573,573,573,573,573,573,573,573,573,573,573,573,573,573,573,573,573,573,573,573,573,573,573,573,573,573,573,573,573,573,573,573,573,573,573,573,573,573,573,573,573,573,573,573,573,573,573,573,573,573,573,573,573,573,573,573,573,573,573,573,573,573,573,573,573,573,573,573,573,573,573,573,573,573,573,573,573,573,573,573,573,573,573,573,573,573,573,573,573,573,573,573,573,573,573,573,573,573,573,573,573,573,573,573,573,573,573,573,573,573,573,573,573,573,573,573,573,573,573,573,573,573,573,573,573,573,573,573,573,573,573,573,573,573,573,573,573,573,573,573,573,573,573,573,573,573,573,573,573,573,573,573,573,573,573,573,573,573,573,573,573,573,573,573,573,573,573,573,573,573,573,573,573,573,573,573,573,573,573,573,573,573,573,573,573,573,573,573,573,573,573,573,573,573,573,573,573,573,573,573,573,573,573,573,573,573,573,573,573,573,573,573,573,573,573,573,573,573,573,573,573,573,573,573,573,573,573,573,573,573,573,573,573,573,573,573,573,573,573,573,573,573,573,573,573,573,573,573,573,573,573,573,573,573,573,573,573,573,573,573,573,573,573,573,573,573,573,573,573,573,573,573,573,573,573,573,573,573,573,573,573,573,573,573,573,573,573,573,573,573,573,573,573,573,573,573,573,573,573,573,573,573,573,573,573,573,573,573,573,573,573,573,573,573,573,573,573,573,573,573,573,573,573,573,573,573,573,573,573,573,573,573,573,573,573,573,573,573,573,573,573,573,573,573,573,573,573,573,573,573,573,573,573,573,573,573,573,573,573,573,573,573,573,573,573,573,573,573,573,573,573,573,573,573,573,573,573,573,573,573,573,573,573,573,573,573,573,573,573,573,573,573,573,573,573,573,573,573,573,573,573,573,573,573,573,573,573,573,573,573,573,573,573,573,573,573,573,573,573,573,573,573,573,573,573,573,573,573,573,573,573,573,573,573,573,573,573,573,573,573,573,573,573,573,573,573,573,573,573,573,573,573,573,573,573,573,573,573,573,573,573,573,573,573,573,573,573,573,573,573,573,573,573,573,573,573,573,573,573,573,573,573,573,573,573,573,573,573,573,573,573,573,573,573,573,573,573,573,573,573,573,573,573,573,573,573,573,573,573,573,573,573,573,573,573,573,573,573,573,573,573,573,573,573,573,573,573,573,573,573,573,573,573,573,573,573,573,573,573,573,573,573,573,573,573,573,573,573,573,573,573,573,573,573,573,573,573,573,573,573,573,573,573,573,573,573,573,573,573,573,573,573,573,573,573,573,573,573,573,573,573,573,573,573,573,573,573,573,573,573,573,573,573,573,573,573,573,573,573,573,573,573,573,573,573,573,573,573,573,573,573,573,573,573,573,573,573,573,573,573,573,573,573,573,573,573,573,573,573,573,573,573,573,573,573,573,573,573,573,573,573,573,573,573,573,573,573,573,573,573,573,573,573,573,573,573,573,573,573,573,573,573,573,573,573,573,573,573,573,573,573,573,573,573,573,573,573,573,573,573,573,573,573,573,573,573,573,573,573,573,573,573,573,573,573,573,573,573,573,573,573,573,573,573,573,573,573,573,573,573,573,573,573,573,573,573,573,573,573,573,573,573,573,573,573,573,573,573,573,573,573,573,573,573,573,573,573,573,573,573,573,573,573,573,573,573,573,573,573,573,573,573,573,573,573,573,573,573,573,573,573,573,573,573,573,573,573,573,573,573,573,573,573,573,573,573,573,573,573,573,573,573,573,573,573,573,573,573,573,573,573,573,573,573,573,573,573,573,573,573,573,573,573,573,573,573,573,573,573,573,573,573,573,573,573,573,573,573,573,573,573,573,573,574,574,574,574,574,574,574,574,574,574,574,574,574,574,574,574,574,574,574,574,574,574,574,574,574,574,574,574,574,574,574,574,574,574,574,574,574,574,574,574,574,574,574,574,574,574,574,574,574,574,574,574,574,574,574,574,574,574,574,574,574,574,574,574,574,574,574,574,574,574,574,574,574,574,574,574,574,574,574,574,574,574,574,574,574,574,574,574,574,574,574,574,574,574,574,574,574,574,574,574,574,574,574,574,574,574,574,574,574,574,574,574,574,574,574,574,574,574,574,574,574,574,574,574,574,574,574,574,574,574,574,574,574,574,574,574,574,574,574,574,574,574,574,574,574,574,574,574,574,574,574,574,574,574,574,574,574,574,574,574,574,574,574,574,574,574,574,574,574,574,574,574,574,574,574,574,574,574,574,574,574,574,574,574,574,574,574,574,574,574,574,574,574,574,574,574,574,574,574,574,574,574,574,574,574,574,574,574,574,574,574,574,574,574,574,574,574,574,574,574,574,574,574,574,574,574,574,574,574,574,574,574,574,574,574,574,574,574,574,574,574,574,574,574,574,574,574,574,574,574,574,574,574,574,574,574,574,574,574,574,574,574,574,574,574,574,574,574,574,574,574,574,574,574,574,574,574,574,574,574,574,574,574,574,574,574,574,574,574,574,574,574,574,574,574,574,574,574,574,574,574,574,574,574,574,574,574,574,574,574,574,574,574,574,574,574,574,574,574,574,574,574,574,574,574,574,574,574,574,574,574,574,574,574,574,574,574,574,574,574,574,574,574,574,574,574,574,574,574,574,574,574,574,574,574,574,574,574,574,574,574,574,574,574,574,574,574,574,574,574,574,574,574,574,574,574,574,574,574,574,574,574,574,574,574,574,574,574,574,574,574,574,574,574,574,574,574,574,574,574,574,574,574,574,574,574,574,574,574,574,574,574,574,574,574,574,574,574,574,574,574,574,574,574,574,574,574,574,574,574,574,574,574,574,574,574,574,574,574,574,574,574,574,574,574,574,574,574,574,574,574,574,574,574,574,574,574,574,574,574,574,574,574,574,574,574,574,574,574,574,574,574,574,574,574,574,574,574,574,574,574,574,574,574,574,574,574,574,574,574,574,574,574,574,574,574,574,574,574,574,574,574,574,574,574,574,574,574,574,574,574,574,574,574,574,574,574,574,574,574,574,574,574,574,574,574,574,574,574,574,574,574,574,574,574,574,574,574,574,574,574,574,574,574,574,574,574,574,574,574,574,574,574,574,574,574,574,574,574,574,574,574,574,574,574,574,574,574,574,574,574,574,574,574,574,574,574,574,574,574,574,574,574,574,574,574,574,574,574,574,574,574,574,574,574,574,574,574,574,574,574,574,574,574,574,574,574,574,574,574,574,574,574,574,574,574,574,574,574,574,574,574,574,574,574,574,574,574,574,574,574,574,574,574,574,574,574,574,574,574,574,574,574,574,574,574,574,574,574,574,574,574,574,574,574,574,574,574,574,574,574,574,574,574,574,574,574,574,574,574,574,574,574,574,574,574,574,574,574,574,574,574,574,574,574,574,574,574,574,574,574,574,574,574,574,574,574,574,574,574,574,574,574,574,574,574,574,574,574,574,574,574,574,574,574,574,574,574,574,574,574,574,574,574,574,574,574,574,574,574,574,574,574,574,574,574,574,574,574,574,574,574,574,574,574,574,574,574,574,574,574,574,574,574,574,574,574,574,574,574,574,574,574,574,574,574,574,574,574,574,574,574,574,574,574,574,574,574,574,574,574,574,574,574,574,574,574,574,574,574,574,574,574,574,574,574,574,574,574,574,574,574,574,574,574,574,574,574,574,574,574,574,574,574,574,574,574,574,574,574,574,574,574,574,574,574,574,574,574,574,574,574,574,574,574,574,574,574,574,574,574,574,574,574,574,574,574,574,574,574,574,574,574,574,574,574,574,574,574,574,574,574,574,574,574,574,574,574,574,574,574,574,574,574,574,574,574,574,574,574,574,574,574,574,574,574,574,574,574,574,574,574,574,574,574,574,574,574,574,574,574,574,574,574,574,574,574,574,574,574,574,574,574,574,574,574,574,574,574,574,574,574,574,574,574,574,574,574,574,574,574,574,574,574,574,574,574,574,574,574,574,574,574,574,574,574,574,574,574,574,574,574,574,574,574,574,574,574,574,574,574,574,574,574,574,574,574,574,574,574,574,574,574,574,574,574,574,574,574,574,574,574,574,574,574,574,574,574,574,574,574,574,574,574,574,574,574,574,574,574,575,575,575,575,575,575,575,575,575,575,575,575,575,575,575,575,575,575,575,575,575,575,575,575,575,575,575,575,575,575,575,575,575,575,575,575,575,575,575,575,575,575,575,575,575,575,575,575,575,575,575,575,575,575,575,575,575,575,575,575,575,575,575,575,575,575,575,575,575,575,575,575,575,575,575,575,575,575,575,575,575,575,575,575,575,575,575,575,575,575,575,575,575,575,575,575,575,575,575,575,575,575,575,575,575,575,575,575,575,575,575,575,575,575,575,575,575,575,575,575,575,575,575,575,575,575,575,575,575,575,575,575,575,575,575,575,575,575,575,575,575,575,575,575,575,575,575,575,575,575,575,575,575,575,575,575,575,575,575,575,575,575,575,575,575,575,575,575,575,575,575,575,575,575,575,575,575,575,575,575,575,575,575,575,575,575,575,575,575,575,575,575,575,575,575,575,575,575,575,575,575,575,575,575,575,575,575,575,575,575,575,575,575,575,575,575,575,575,575,575,575,575,575,575,575,575,575,575,575,575,575,575,575,575,575,575,575,575,575,575,575,575,575,575,575,575,575,575,575,575,575,575,575,575,575,575,575,575,575,575,575,575,575,575,575,575,575,575,575,575,575,575,575,575,575,575,575,575,575,575,575,575,575,575,575,575,575,575,575,575,575,575,575,575,575,575,575,575,575,575,575,575,575,575,575,575,575,575,575,575,575,575,575,575,575,575,575,575,575,575,575,575,575,575,575,575,575,575,575,575,575,575,575,575,575,575,575,575,575,575,575,575,575,575,575,575,575,575,575,575,575,575,575,575,575,575,575,575,575,575,575,575,575,575,575,575,575,575,575,575,575,575,575,575,575,575,575,575,575,575,575,575,575,575,575,575,575,575,575,575,575,575,575,575,575,575,575,575,575,575,575,575,575,575,575,575,575,575,575,575,575,575,575,575,575,575,575,575,575,575,575,575,575,575,575,575,575,575,575,575,575,575,575,575,575,575,575,575,575,575,575,575,575,575,575,575,575,575,575,575,575,575,575,575,575,575,575,575,575,575,575,575,575,575,575,575,575,575,575,575,575,575,575,575,575,575,575,575,575,575,575,575,575,575,575,575,575,575,575,575,575,575,575,575,575,575,575,575,575,575,575,575,575,575,575,575,575,575,575,575,575,575,575,575,575,575,575,575,575,575,575,575,575,575,575,575,575,575,575,575,575,575,575,575,575,575,575,575,575,575,575,575,575,575,575,575,575,575,575,575,575,575,575,575,575,575,575,575,575,575,575,575,575,575,575,575,575,575,575,575,575,575,575,575,575,575,575,575,575,575,575,575,575,575,575,575,575,575,575,575,575,575,575,575,575,575,575,575,575,575,575,575,575,575,575,575,575,575,575,575,575,575,575,575,575,575,575,575,575,575,575,575,575,575,575,575,575,575,575,575,575,575,575,575,575,575,575,575,575,575,575,575,575,575,575,575,575,575,575,575,575,575,575,575,575,575,575,575,575,575,575,575,575,575,575,575,575,575,575,575,575,575,575,575,575,575,575,575,575,575,575,575,575,575,575,575,575,575,575,575,575,575,575,575,575,575,575,575,575,575,575,575,575,575,575,575,575,575,575,575,575,575,575,575,575,575,575,575,575,575,575,575,575,575,575,575,575,575,575,575,575,575,575,575,575,575,575,575,575,575,575,575,575,575,575,575,575,575,575,575,575,575,575,575,575,575,575,575,575,575,575,575,575,575,575,575,575,575,575,575,575,575,575,575,575,575,575,575,575,575,575,575,575,575,575,575,575,575,575,575,575,575,575,575,575,575,575,575,575,575,575,575,575,575,575,575,575,575,575,575,575,575,575,575,575,575,575,575,575,575,575,575,575,575,575,575,575,575,575,575,575,575,575,575,575,575,575,575,575,575,575,575,575,575,575,575,575,575,575,575,575,575,575,575,575,575,575,575,575,575,575,575,575,575,575,575,575,575,575,575,575,575,575,575,575,575,575,575,575,575,575,575,575,575,575,575,575,575,575,575,575,575,575,575,575,575,575,575,575,575,575,575,575,575,575,575,575,575,575,575,575,575,575,575,575,575,575,575,575,575,575,575,575,575,575,575,575,575,575,575,575,575,575,575,575,575,575,575,575,575,575,575,575,575,575,575,575,575,575,575,575,575,575,575,575,575,575,575,575,575,575,575,575,575,575,575,575,575,575,575,575,575,575,575,575,575,575,575,575,575,575,575,575,575,575,575,575,575,575,575,575,575,575,575,575,575,575,575,575,575,576,576,576,576,576,576,576,576,576,576,576,576,576,576,576,576,576,576,576,576,576,576,576,576,576,576,576,576,576,576,576,576,576,576,576,576,576,576,576,576,576,576,576,576,576,576,576,576,576,576,576,576,576,576,576,576,576,576,576,576,576,576,576,576,576,576,576,576,576,576,576,576,576,576,576,576,576,576,576,576,576,576,576,576,576,576,576,576,576,576,576,576,576,576,576,576,576,576,576,576,576,576,576,576,576,576,576,576,576,576,576,576,576,576,576,576,576,576,576,576,576,576,576,576,576,576,576,576,576,576,576,576,576,576,576,576,576,576,576,576,576,576,576,576,576,576,576,576,576,576,576,576,576,576,576,576,576,576,576,576,576,576,576,576,576,576,576,576,576,576,576,576,576,576,576,576,576,576,576,576,576,576,576,576,576,576,576,576,576,576,576,576,576,576,576,576,576,576,576,576,576,576,576,576,576,576,576,576,576,576,576,576,576,576,576,576,576,576,576,576,576,576,576,576,576,576,576,576,576,576,576,576,576,576,576,576,576,576,576,576,576,576,576,576,576,576,576,576,576,576,576,576,576,576,576,576,576,576,576,576,576,576,576,576,576,576,576,576,576,576,576,576,576,576,576,576,576,576,576,576,576,576,576,576,576,576,576,576,576,576,576,576,576,576,576,576,576,576,576,576,576,576,576,576,576,576,576,576,576,576,576,576,576,576,576,576,576,576,576,576,576,576,576,576,576,576,576,576,576,576,576,576,576,576,576,576,576,576,576,576,576,576,576,576,576,576,576,576,576,576,576,576,576,576,576,576,576,576,576,576,576,576,576,576,576,576,576,576,576,576,576,576,576,576,576,576,576,576,576,576,576,576,576,576,576,576,576,576,576,576,576,576,576,576,576,576,576,576,576,576,576,576,576,576,576,576,576,576,576,576,576,576,576,576,576,576,576,576,576,576,576,576,576,576,576,576,576,576,576,576,576,576,576,576,576,576,576,576,576,576,576,576,576,576,576,576,576,576,576,576,576,576,576,576,576,576,576,576,576,576,576,576,576,576,576,576,576,576,576,576,576,576,576,576,576,576,576,576,576,576,576,576,576,576,576,576,576,576,576,576,576,576,576,576,576,576,576,576,576,576,576,576,576,576,576,576,576,576,576,576,576,576,576,576,576,576,576,576,576,576,576,576,576,576,576,576,576,576,576,576,576,576,576,576,576,576,576,576,576,576,576,576,576,576,576,576,576,576,576,576,576,576,576,576,576,576,576,576,576,576,576,576,576,576,576,576,576,576,576,576,576,576,576,576,576,576,576,576,576,576,576,576,576,576,576,576,576,576,576,576,576,576,576,576,576,576,576,576,576,576,576,576,576,576,576,576,576,576,576,576,576,576,576,576,576,576,576,576,576,576,576,576,576,576,576,576,576,576,576,576,576,576,576,576,576,576,576,576,576,576,576,576,576,576,576,576,576,576,576,576,576,576,576,576,576,576,576,576,576,576,576,576,576,576,576,576,576,576,576,576,576,576,576,576,576,576,576,576,576,576,576,576,576,576,576,576,576,576,576,576,576,576,576,576,576,576,576,576,576,576,576,576,576,576,576,576,576,576,576,576,576,576,576,576,576,576,576,576,576,576,576,576,576,576,576,576,576,576,576,576,576,576,576,576,576,576,576,576,576,576,576,576,576,576,576,576,576,576,576,576,576,576,576,576,576,576,576,576,576,576,576,576,576,576,576,576,576,576,576,576,576,576,576,576,576,576,576,576,576,576,576,576,576,576,576,576,576,576,576,576,576,576,576,576,576,576,576,576,576,576,576,576,576,576,576,576,576,576,576,576,576,576,576,576,576,576,576,576,576,576,576,576,576,576,576,576,576,576,576,576,576,576,576,576,576,576,576,576,576,576,576,576,576,576,576,576,576,576,576,576,576,576,576,576,576,576,576,576,576,576,576,576,576,576,576,576,576,576,576,576,576,576,576,576,576,576,576,576,576,576,576,576,576,576,576,576,576,576,576,576,576,576,576,576,576,576,576,576,576,576,576,576,576,576,576,576,576,576,576,576,576,576,576,576,576,576,576,576,576,576,576,576,576,576,576,576,576,576,576,576,576,576,576,576,576,576,576,576,576,576,576,576,576,576,576,576,576,576,576,576,576,576,576,576,576,576,576,576,576,576,576,576,576,576,576,576,576,576,576,576,576,576,576,576,576,576,576,576,576,576,576,576,576,576,576,576,576,576,576,576,576,576,576,576,576,576,576,576,576,576,577,577,577,577,577,577,577,577,577,577,577,577,577,577,577,577,577,577,577,577,577,577,577,577,577,577,577,577,577,577,577,577,577,577,577,577,577,577,577,577,577,577,577,577,577,577,577,577,577,577,577,577,577,577,577,577,577,577,577,577,577,577,577,577,577,577,577,577,577,577,577,577,577,577,577,577,577,577,577,577,577,577,577,577,577,577,577,577,577,577,577,577,577,577,577,577,577,577,577,577,577,577,577,577,577,577,577,577,577,577,577,577,577,577,577,577,577,577,577,577,577,577,577,577,577,577,577,577,577,577,577,577,577,577,577,577,577,577,577,577,577,577,577,577,577,577,577,577,577,577,577,577,577,577,577,577,577,577,577,577,577,577,577,577,577,577,577,577,577,577,577,577,577,577,577,577,577,577,577,577,577,577,577,577,577,577,577,577,577,577,577,577,577,577,577,577,577,577,577,577,577,577,577,577,577,577,577,577,577,577,577,577,577,577,577,577,577,577,577,577,577,577,577,577,577,577,577,577,577,577,577,577,577,577,577,577,577,577,577,577,577,577,577,577,577,577,577,577,577,577,577,577,577,577,577,577,577,577,577,577,577,577,577,577,577,577,577,577,577,577,577,577,577,577,577,577,577,577,577,577,577,577,577,577,577,577,577,577,577,577,577,577,577,577,577,577,577,577,577,577,577,577,577,577,577,577,577,577,577,577,577,577,577,577,577,577,577,577,577,577,577,577,577,577,577,577,577,577,577,577,577,577,577,577,577,577,577,577,577,577,577,577,577,577,577,577,577,577,577,577,577,577,577,577,577,577,577,577,577,577,577,577,577,577,577,577,577,577,577,577,577,577,577,577,577,577,577,577,577,577,577,577,577,577,577,577,577,577,577,577,577,577,577,577,577,577,577,577,577,577,577,577,577,577,577,577,577,577,577,577,577,577,577,577,577,577,577,577,577,577,577,577,577,577,577,577,577,577,577,577,577,577,577,577,577,577,577,577,577,577,577,577,577,577,577,577,577,577,577,577,577,577,577,577,577,577,577,577,577,577,577,577,577,577,577,577,577,577,577,577,577,577,577,577,577,577,577,577,577,577,577,577,577,577,577,577,577,577,577,577,577,577,577,577,577,577,577,577,577,577,577,577,577,577,577,577,577,577,577,577,577,577,577,577,577,577,577,577,577,577,577,577,577,577,577,577,577,577,577,577,577,577,577,577,577,577,577,577,577,577,577,577,577,577,577,577,577,577,577,577,577,577,577,577,577,577,577,577,577,577,577,577,577,577,577,577,577,577,577,577,577,577,577,577,577,577,577,577,577,577,577,577,577,577,577,577,577,577,577,577,577,577,577,577,577,577,577,577,577,577,577,577,577,577,577,577,577,577,577,577,577,577,577,577,577,577,577,577,577,577,577,577,577,577,577,577,577,577,577,577,577,577,577,577,577,577,577,577,577,577,577,577,577,577,577,577,577,577,577,577,577,577,577,577,577,577,577,577,577,577,577,577,577,577,577,577,577,577,577,577,577,577,577,577,577,577,577,577,577,577,577,577,577,577,577,577,577,577,577,577,577,577,577,577,577,577,577,577,577,577,577,577,577,577,577,577,577,577,577,577,577,577,577,577,577,577,577,577,577,577,577,577,577,577,577,577,577,577,577,577,577,577,577,577,577,577,577,577,577,577,577,577,577,577,577,577,577,577,577,577,577,577,577,577,577,577,577,577,577,577,577,577,577,577,577,577,577,577,577,577,577,577,577,577,577,577,577,577,577,577,577,577,577,577,577,577,577,577,577,577,577,577,577,577,577,577,577,577,577,577,577,577,577,577,577,577,577,577,577,577,577,577,577,577,577,577,577,577,577,577,577,577,577,577,577,577,577,577,577,577,577,577,577,577,577,577,577,577,577,577,577,577,577,577,577,577,577,577,577,577,577,577,577,577,577,577,577,577,577,577,577,577,577,577,577,577,577,577,577,577,577,577,577,577,577,577,577,577,577,577,577,577,577,577,577,577,577,577,577,577,577,577,577,577,577,577,577,577,577,577,577,577,577,577,577,577,577,577,577,577,577,577,577,577,577,577,577,577,577,577,577,577,577,577,577,577,577,577,577,577,577,577,577,577,577,577,577,577,577,577,577,577,577,577,577,577,577,577,577,577,577,577,577,577,577,577,577,577,577,577,577,577,577,577,577,577,577,577,577,577,577,577,577,577,577,577,577,577,577,577,577,577,577,577,577,577,577,577,577,577,577,577,577,577,577,577,577,577,577,577,578,578,578,578,578,578,578,578,578,578,578,578,578,578,578,578,578,578,578,578,578,578,578,578,578,578,578,578,578,578,578,578,578,578,578,578,578,578,578,578,578,578,578,578,578,578,578,578,578,578,578,578,578,578,578,578,578,578,578,578,578,578,578,578,578,578,578,578,578,578,578,578,578,578,578,578,578,578,578,578,578,578,578,578,578,578,578,578,578,578,578,578,578,578,578,578,578,578,578,578,578,578,578,578,578,578,578,578,578,578,578,578,578,578,578,578,578,578,578,578,578,578,578,578,578,578,578,578,578,578,578,578,578,578,578,578,578,578,578,578,578,578,578,578,578,578,578,578,578,578,578,578,578,578,578,578,578,578,578,578,578,578,578,578,578,578,578,578,578,578,578,578,578,578,578,578,578,578,578,578,578,578,578,578,578,578,578,578,578,578,578,578,578,578,578,578,578,578,578,578,578,578,578,578,578,578,578,578,578,578,578,578,578,578,578,578,578,578,578,578,578,578,578,578,578,578,578,578,578,578,578,578,578,578,578,578,578,578,578,578,578,578,578,578,578,578,578,578,578,578,578,578,578,578,578,578,578,578,578,578,578,578,578,578,578,578,578,578,578,578,578,578,578,578,578,578,578,578,578,578,578,578,578,578,578,578,578,578,578,578,578,578,578,578,578,578,578,578,578,578,578,578,578,578,578,578,578,578,578,578,578,578,578,578,578,578,578,578,578,578,578,578,578,578,578,578,578,578,578,578,578,578,578,578,578,578,578,578,578,578,578,578,578,578,578,578,578,578,578,578,578,578,578,578,578,578,578,578,578,578,578,578,578,578,578,578,578,578,578,578,578,578,578,578,578,578,578,578,578,578,578,578,578,578,578,578,578,578,578,578,578,578,578,578,578,578,578,578,578,578,578,578,578,578,578,578,578,578,578,578,578,578,578,578,578,578,578,578,578,578,578,578,578,578,578,578,578,578,578,578,578,578,578,578,578,578,578,578,578,578,578,578,578,578,578,578,578,578,578,578,578,578,578,578,578,578,578,578,578,578,578,578,578,578,578,578,578,578,578,578,578,578,578,578,578,578,578,578,578,578,578,578,578,578,578,578,578,578,578,578,578,578,578,578,578,578,578,578,578,578,578,578,578,578,578,578,578,578,578,578,578,578,578,578,578,578,578,578,578,578,578,578,578,578,578,578,578,578,578,578,578,578,578,578,578,578,578,578,578,578,578,578,578,578,578,578,578,578,578,578,578,578,578,578,578,578,578,578,578,578,578,578,578,578,578,578,578,578,578,578,578,578,578,578,578,578,578,578,578,578,578,578,578,578,578,578,578,578,578,578,578,578,578,578,578,578,578,578,578,578,578,578,578,578,578,578,578,578,578,578,578,578,578,578,578,578,578,578,578,578,578,578,578,578,578,578,578,578,578,578,578,578,578,578,578,578,578,578,578,578,578,578,578,578,578,578,578,578,578,578,578,578,578,578,578,578,578,578,578,578,578,578,578,578,578,578,578,578,578,578,578,578,578,578,578,578,578,578,578,578,578,578,578,578,578,578,578,578,578,578,578,578,578,578,578,578,578,578,578,578,578,578,578,578,578,578,578,578,578,578,578,578,578,578,578,578,578,578,578,578,578,578,578,578,578,578,578,578,578,578,578,578,578,578,578,578,578,578,578,578,578,578,578,578,578,578,578,578,578,578,578,578,578,578,578,578,578,578,578,578,578,578,578,578,578,578,578,578,578,578,578,578,578,578,578,578,578,578,578,578,578,578,578,578,578,578,578,578,578,578,578,578,578,578,578,578,578,578,578,578,578,578,578,578,578,578,578,578,578,578,578,578,578,578,578,578,578,578,578,578,578,578,578,578,578,578,578,578,578,578,578,578,578,578,578,578,578,578,578,578,578,578,578,578,578,578,578,578,578,578,578,578,578,578,578,578,578,578,578,578,578,578,578,578,578,578,578,578,578,578,578,578,578,578,578,578,578,578,578,578,578,578,578,578,578,578,578,578,578,578,578,578,578,578,578,578,578,578,578,578,578,578,578,578,578,578,578,578,578,578,578,578,578,578,578,578,578,578,578,578,578,578,578,578,578,578,578,578,578,578,578,578,578,578,578,578,578,578,578,578,578,578,578,578,578,578,578,578,578,578,578,578,578,578,578,578,578,578,578,578,578,578,578,578,578,578,578,578,578,578,578,578,578,578,578,578,578,578,578,578,578,578,578,578,578,578,578,578,578,578,578,578,578,578,578,578,578,578,578,578,579,579,579,579,579,579,579,579,579,579,579,579,579,579,579,579,579,579,579,579,579,579,579,579,579,579,579,579,579,579,579,579,579,579,579,579,579,579,579,579,579,579,579,579,579,579,579,579,579,579,579,579,579,579,579,579,579,579,579,579,579,579,579,579,579,579,579,579,579,579,579,579,579,579,579,579,579,579,579,579,579,579,579,579,579,579,579,579,579,579,579,579,579,579,579,579,579,579,579,579,579,579,579,579,579,579,579,579,579,579,579,579,579,579,579,579,579,579,579,579,579,579,579,579,579,579,579,579,579,579,579,579,579,579,579,579,579,579,579,579,579,579,579,579,579,579,579,579,579,579,579,579,579,579,579,579,579,579,579,579,579,579,579,579,579,579,579,579,579,579,579,579,579,579,579,579,579,579,579,579,579,579,579,579,579,579,579,579,579,579,579,579,579,579,579,579,579,579,579,579,579,579,579,579,579,579,579,579,579,579,579,579,579,579,579,579,579,579,579,579,579,579,579,579,579,579,579,579,579,579,579,579,579,579,579,579,579,579,579,579,579,579,579,579,579,579,579,579,579,579,579,579,579,579,579,579,579,579,579,579,579,579,579,579,579,579,579,579,579,579,579,579,579,579,579,579,579,579,579,579,579,579,579,579,579,579,579,579,579,579,579,579,579,579,579,579,579,579,579,579,579,579,579,579,579,579,579,579,579,579,579,579,579,579,579,579,579,579,579,579,579,579,579,579,579,579,579,579,579,579,579,579,579,579,579,579,579,579,579,579,579,579,579,579,579,579,579,579,579,579,579,579,579,579,579,579,579,579,579,579,579,579,579,579,579,579,579,579,579,579,579,579,579,579,579,579,579,579,579,579,579,579,579,579,579,579,579,579,579,579,579,579,579,579,579,579,579,579,579,579,579,579,579,579,579,579,579,579,579,579,579,579,579,579,579,579,579,579,579,579,579,579,579,579,579,579,579,579,579,579,579,579,579,579,579,579,579,579,579,579,579,579,579,579,579,579,579,579,579,579,579,579,579,579,579,579,579,579,579,579,579,579,579,579,579,579,579,579,579,579,579,579,579,579,579,579,579,579,579,579,579,579,579,579,579,579,579,579,579,579,579,579,579,579,579,579,579,579,579,579,579,579,579,579,579,579,579,579,579,579,579,579,579,579,579,579,579,579,579,579,579,579,579,579,579,579,579,579,579,579,579,579,579,579,579,579,579,579,579,579,579,579,579,579,579,579,579,579,579,579,579,579,579,579,579,579,579,579,579,579,579,579,579,579,579,579,579,579,579,579,579,579,579,579,579,579,579,579,579,579,579,579,579,579,579,579,579,579,579,579,579,579,579,579,579,579,579,579,579,579,579,579,579,579,579,579,579,579,579,579,579,579,579,579,579,579,579,579,579,579,579,579,579,579,579,579,579,579,579,579,579,579,579,579,579,579,579,579,579,579,579,579,579,579,579,579,579,579,579,579,579,579,579,579,579,579,579,579,579,579,579,579,579,579,579,579,579,579,579,579,579,579,579,579,579,579,579,579,579,579,579,579,579,579,579,579,579,579,579,579,579,579,579,579,579,579,579,579,579,579,579,579,579,579,579,579,579,579,579,579,579,579,579,579,579,579,579,579,579,579,579,579,579,579,579,579,579,579,579,579,579,579,579,579,579,579,579,579,579,579,579,579,579,579,579,579,579,579,579,579,579,579,579,579,579,579,579,579,579,579,579,579,579,579,579,579,579,579,579,579,579,579,579,579,579,579,579,579,579,579,579,579,579,579,579,579,579,579,579,579,579,579,579,579,579,579,579,579,579,579,579,579,579,579,579,579,579,579,579,579,579,579,579,579,579,579,579,579,579,579,579,579,579,579,579,579,579,579,579,579,579,579,579,579,579,579,579,579,579,579,579,579,579,579,579,579,579,579,579,579,579,579,579,579,579,579,579,579,579,579,579,579,579,579,579,579,579,579,579,579,579,579,579,579,579,579,579,579,579,579,579,579,579,579,579,579,579,579,579,579,579,579,579,579,579,579,579,579,579,579,579,579,579,579,579,579,579,579,579,579,579,579,579,579,579,579,579,579,579,579,579,579,579,579,579,579,579,579,579,579,579,579,579,579,579,579,579,579,579,579,579,579,579,579,579,579,579,579,579,579,579,579,579,579,579,579,579,579,579,579,579,579,579,579,579,579,579,579,579,579,579,579,579,579,579,579,579,579,579,579,579,579,579,579,579,579,579,579,579,579,579,579,579,579,579,579,579,579,579,579,580,580,580,580,580,580,580,580,580,580,580,580,580,580,580,580,580,580,580,580,580,580,580,580,580,580,580,580,580,580,580,580,580,580,580,580,580,580,580,580,580,580,580,580,580,580,580,580,580,580,580,580,580,580,580,580,580,580,580,580,580,580,580,580,580,580,580,580,580,580,580,580,580,580,580,580,580,580,580,580,580,580,580,580,580,580,580,580,580,580,580,580,580,580,580,580,580,580,580,580,580,580,580,580,580,580,580,580,580,580,580,580,580,580,580,580,580,580,580,580,580,580,580,580,580,580,580,580,580,580,580,580,580,580,580,580,580,580,580,580,580,580,580,580,580,580,580,580,580,580,580,580,580,580,580,580,580,580,580,580,580,580,580,580,580,580,580,580,580,580,580,580,580,580,580,580,580,580,580,580,580,580,580,580,580,580,580,580,580,580,580,580,580,580,580,580,580,580,580,580,580,580,580,580,580,580,580,580,580,580,580,580,580,580,580,580,580,580,580,580,580,580,580,580,580,580,580,580,580,580,580,580,580,580,580,580,580,580,580,580,580,580,580,580,580,580,580,580,580,580,580,580,580,580,580,580,580,580,580,580,580,580,580,580,580,580,580,580,580,580,580,580,580,580,580,580,580,580,580,580,580,580,580,580,580,580,580,580,580,580,580,580,580,580,580,580,580,580,580,580,580,580,580,580,580,580,580,580,580,580,580,580,580,580,580,580,580,580,580,580,580,580,580,580,580,580,580,580,580,580,580,580,580,580,580,580,580,580,580,580,580,580,580,580,580,580,580,580,580,580,580,580,580,580,580,580,580,580,580,580,580,580,580,580,580,580,580,580,580,580,580,580,580,580,580,580,580,580,580,580,580,580,580,580,580,580,580,580,580,580,580,580,580,580,580,580,580,580,580,580,580,580,580,580,580,580,580,580,580,580,580,580,580,580,580,580,580,580,580,580,580,580,580,580,580,580,580,580,580,580,580,580,580,580,580,580,580,580,580,580,580,580,580,580,580,580,580,580,580,580,580,580,580,580,580,580,580,580,580,580,580,580,580,580,580,580,580,580,580,580,580,580,580,580,580,580,580,580,580,580,580,580,580,580,580,580,580,580,580,580,580,580,580,580,580,580,580,580,580,580,580,580,580,580,580,580,580,580,580,580,580,580,580,580,580,580,580,580,580,580,580,580,580,580,580,580,580,580,580,580,580,580,580,580,580,580,580,580,580,580,580,580,580,580,580,580,580,580,580,580,580,580,580,580,580,580,580,580,580,580,580,580,580,580,580,580,580,580,580,580,580,580,580,580,580,580,580,580,580,580,580,580,580,580,580,580,580,580,580,580,580,580,580,580,580,580,580,580,580,580,580,580,580,580,580,580,580,580,580,580,580,580,580,580,580,580,580,580,580,580,580,580,580,580,580,580,580,580,580,580,580,580,580,580,580,580,580,580,580,580,580,580,580,580,580,580,580,580,580,580,580,580,580,580,580,580,580,580,580,580,580,580,580,580,580,580,580,580,580,580,580,580,580,580,580,580,580,580,580,580,580,580,580,580,580,580,580,580,580,580,580,580,580,580,580,580,580,580,580,580,580,580,580,580,580,580,580,580,580,580,580,580,580,580,580,580,580,580,580,580,580,580,580,580,580,580,580,580,580,580,580,580,580,580,580,580,580,580,580,580,580,580,580,580,580,580,580,580,580,580,580,580,580,580,580,580,580,580,580,580,580,580,580,580,580,580,580,580,580,580,580,580,580,580,580,580,580,580,580,580,580,580,580,580,580,580,580,580,580,580,580,580,580,580,580,580,580,580,580,580,580,580,580,580,580,580,580,580,580,580,580,580,580,580,580,580,580,580,580,580,580,580,580,580,580,580,580,580,580,580,580,580,580,580,580,580,580,580,580,580,580,580,580,580,580,580,580,580,580,580,580,580,580,580,580,580,580,580,580,580,580,580,580,580,580,580,580,580,580,580,580,580,580,580,580,580,580,580,580,580,580,580,580,580,580,580,580,580,580,580,580,580,580,580,580,580,580,580,580,580,580,580,580,580,580,580,580,580,580,580,580,580,580,580,580,580,580,580,580,580,580,580,580,580,580,580,580,580,580,580,580,580,580,580,580,580,580,580,580,580,580,580,580,580,580,580,580,580,580,580,580,580,580,580,580,580,580,580,580,580,580,580,580,580,580,580,580,580,580,580,580,580,580,580,580,580,580,580,580,580,580,580,580,580,580,580,580,580,580,580,580,580,580,580,580,580,580,580,580,580,581,581,581,581,581,581,581,581,581,581,581,581,581,581,581,581,581,581,581,581,581,581,581,581,581,581,581,581,581,581,581,581,581,581,581,581,581,581,581,581,581,581,581,581,581,581,581,581,581,581,581,581,581,581,581,581,581,581,581,581,581,581,581,581,581,581,581,581,581,581,581,581,581,581,581,581,581,581,581,581,581,581,581,581,581,581,581,581,581,581,581,581,581,581,581,581,581,581,581,581,581,581,581,581,581,581,581,581,581,581,581,581,581,581,581,581,581,581,581,581,581,581,581,581,581,581,581,581,581,581,581,581,581,581,581,581,581,581,581,581,581,581,581,581,581,581,581,581,581,581,581,581,581,581,581,581,581,581,581,581,581,581,581,581,581,581,581,581,581,581,581,581,581,581,581,581,581,581,581,581,581,581,581,581,581,581,581,581,581,581,581,581,581,581,581,581,581,581,581,581,581,581,581,581,581,581,581,581,581,581,581,581,581,581,581,581,581,581,581,581,581,581,581,581,581,581,581,581,581,581,581,581,581,581,581,581,581,581,581,581,581,581,581,581,581,581,581,581,581,581,581,581,581,581,581,581,581,581,581,581,581,581,581,581,581,581,581,581,581,581,581,581,581,581,581,581,581,581,581,581,581,581,581,581,581,581,581,581,581,581,581,581,581,581,581,581,581,581,581,581,581,581,581,581,581,581,581,581,581,581,581,581,581,581,581,581,581,581,581,581,581,581,581,581,581,581,581,581,581,581,581,581,581,581,581,581,581,581,581,581,581,581,581,581,581,581,581,581,581,581,581,581,581,581,581,581,581,581,581,581,581,581,581,581,581,581,581,581,581,581,581,581,581,581,581,581,581,581,581,581,581,581,581,581,581,581,581,581,581,581,581,581,581,581,581,581,581,581,581,581,581,581,581,581,581,581,581,581,581,581,581,581,581,581,581,581,581,581,581,581,581,581,581,581,581,581,581,581,581,581,581,581,581,581,581,581,581,581,581,581,581,581,581,581,581,581,581,581,581,581,581,581,581,581,581,581,581,581,581,581,581,581,581,581,581,581,581,581,581,581,581,581,581,581,581,581,581,581,581,581,581,581,581,581,581,581,581,581,581,581,581,581,581,581,581,581,581,581,581,581,581,581,581,581,581,581,581,581,581,581,581,581,581,581,581,581,581,581,581,581,581,581,581,581,581,581,581,581,581,581,581,581,581,581,581,581,581,581,581,581,581,581,581,581,581,581,581,581,581,581,581,581,581,581,581,581,581,581,581,581,581,581,581,581,581,581,581,581,581,581,581,581,581,581,581,581,581,581,581,581,581,581,581,581,581,581,581,581,581,581,581,581,581,581,581,581,581,581,581,581,581,581,581,581,581,581,581,581,581,581,581,581,581,581,581,581,581,581,581,581,581,581,581,581,581,581,581,581,581,581,581,581,581,581,581,581,581,581,581,581,581,581,581,581,581,581,581,581,581,581,581,581,581,581,581,581,581,581,581,581,581,581,581,581,581,581,581,581,581,581,581,581,581,581,581,581,581,581,581,581,581,581,581,581,581,581,581,581,581,581,581,581,581,581,581,581,581,581,581,581,581,581,581,581,581,581,581,581,581,581,581,581,581,581,581,581,581,581,581,581,581,581,581,581,581,581,581,581,581,581,581,581,581,581,581,581,581,581,581,581,581,581,581,581,581,581,581,581,581,581,581,581,581,581,581,581,581,581,581,581,581,581,581,581,581,581,581,581,581,581,581,581,581,581,581,581,581,581,581,581,581,581,581,581,581,581,581,581,581,581,581,581,581,581,581,581,581,581,581,581,581,581,581,581,581,581,581,581,581,581,581,581,581,581,581,581,581,581,581,581,581,581,581,581,581,581,581,581,581,581,581,581,581,581,581,581,581,581,581,581,581,581,581,581,581,581,581,581,581,581,581,581,581,581,581,581,581,581,581,581,581,581,581,581,581,581,581,581,581,581,581,581,581,581,581,581,581,581,581,581,581,581,581,581,581,581,581,581,581,581,581,581,581,581,581,581,581,581,581,581,581,581,581,581,581,581,581,581,581,581,581,581,581,581,581,581,581,581,581,581,581,581,581,581,581,581,581,581,581,581,581,581,581,581,581,581,581,581,581,581,581,581,581,581,581,581,581,581,581,581,581,581,581,581,581,581,581,581,581,581,581,581,581,581,581,581,581,581,581,581,581,581,581,581,581,581,581,581,581,581,581,581,581,581,581,581,581,581,581,581,581,581,581,581,581,581,581,581,581,581,582,582,582,582,582,582,582,582,582,582,582,582,582,582,582,582,582,582,582,582,582,582,582,582,582,582,582,582,582,582,582,582,582,582,582,582,582,582,582,582,582,582,582,582,582,582,582,582,582,582,582,582,582,582,582,582,582,582,582,582,582,582,582,582,582,582,582,582,582,582,582,582,582,582,582,582,582,582,582,582,582,582,582,582,582,582,582,582,582,582,582,582,582,582,582,582,582,582,582,582,582,582,582,582,582,582,582,582,582,582,582,582,582,582,582,582,582,582,582,582,582,582,582,582,582,582,582,582,582,582,582,582,582,582,582,582,582,582,582,582,582,582,582,582,582,582,582,582,582,582,582,582,582,582,582,582,582,582,582,582,582,582,582,582,582,582,582,582,582,582,582,582,582,582,582,582,582,582,582,582,582,582,582,582,582,582,582,582,582,582,582,582,582,582,582,582,582,582,582,582,582,582,582,582,582,582,582,582,582,582,582,582,582,582,582,582,582,582,582,582,582,582,582,582,582,582,582,582,582,582,582,582,582,582,582,582,582,582,582,582,582,582,582,582,582,582,582,582,582,582,582,582,582,582,582,582,582,582,582,582,582,582,582,582,582,582,582,582,582,582,582,582,582,582,582,582,582,582,582,582,582,582,582,582,582,582,582,582,582,582,582,582,582,582,582,582,582,582,582,582,582,582,582,582,582,582,582,582,582,582,582,582,582,582,582,582,582,582,582,582,582,582,582,582,582,582,582,582,582,582,582,582,582,582,582,582,582,582,582,582,582,582,582,582,582,582,582,582,582,582,582,582,582,582,582,582,582,582,582,582,582,582,582,582,582,582,582,582,582,582,582,582,582,582,582,582,582,582,582,582,582,582,582,582,582,582,582,582,582,582,582,582,582,582,582,582,582,582,582,582,582,582,582,582,582,582,582,582,582,582,582,582,582,582,582,582,582,582,582,582,582,582,582,582,582,582,582,582,582,582,582,582,582,582,582,582,582,582,582,582,582,582,582,582,582,582,582,582,582,582,582,582,582,582,582,582,582,582,582,582,582,582,582,582,582,582,582,582,582,582,582,582,582,582,582,582,582,582,582,582,582,582,582,582,582,582,582,582,582,582,582,582,582,582,582,582,582,582,582,582,582,582,582,582,582,582,582,582,582,582,582,582,582,582,582,582,582,582,582,582,582,582,582,582,582,582,582,582,582,582,582,582,582,582,582,582,582,582,582,582,582,582,582,582,582,582,582,582,582,582,582,582,582,582,582,582,582,582,582,582,582,582,582,582,582,582,582,582,582,582,582,582,582,582,582,582,582,582,582,582,582,582,582,582,582,582,582,582,582,582,582,582,582,582,582,582,582,582,582,582,582,582,582,582,582,582,582,582,582,582,582,582,582,582,582,582,582,582,582,582,582,582,582,582,582,582,582,582,582,582,582,582,582,582,582,582,582,582,582,582,582,582,582,582,582,582,582,582,582,582,582,582,582,582,582,582,582,582,582,582,582,582,582,582,582,582,582,582,582,582,582,582,582,582,582,582,582,582,582,582,582,582,582,582,582,582,582,582,582,582,582,582,582,582,582,582,582,582,582,582,582,582,582,582,582,582,582,582,582,582,582,582,582,582,582,582,582,582,582,582,582,582,582,582,582,582,582,582,582,582,582,582,582,582,582,582,582,582,582,582,582,582,582,582,582,582,582,582,582,582,582,582,582,582,582,582,582,582,582,582,582,582,582,582,582,582,582,582,582,582,582,582,582,582,582,582,582,582,582,582,582,582,582,582,582,582,582,582,582,582,582,582,582,582,582,582,582,582,582,582,582,582,582,582,582,582,582,582,582,582,582,582,582,582,582,582,582,582,582,582,582,582,582,582,582,582,582,582,582,582,582,582,582,582,582,582,582,582,582,582,582,582,582,582,582,582,582,582,582,582,582,582,582,582,582,582,582,582,582,582,582,582,582,582,582,582,582,582,582,582,582,582,582,582,582,582,582,582,582,582,582,582,582,582,582,582,582,582,582,582,582,582,582,582,582,582,582,582,582,582,582,582,582,582,582,582,582,582,582,582,582,582,582,582,582,582,582,582,582,582,582,582,582,582,582,582,582,582,582,582,582,582,582,582,582,582,582,582,582,582,582,582,582,582,582,582,582,582,582,582,582,582,582,582,582,582,582,582,582,582,582,582,582,582,582,582,582,582,582,582,582,582,582,582,582,582,582,582,582,582,582,582,582,582,582,582,582,582,582,582,582,582,582,582,582,582,582,582,582,582,583,583,583,583,583,583,583,583,583,583,583,583,583,583,583,583,583,583,583,583,583,583,583,583,583,583,583,583,583,583,583,583,583,583,583,583,583,583,583,583,583,583,583,583,583,583,583,583,583,583,583,583,583,583,583,583,583,583,583,583,583,583,583,583,583,583,583,583,583,583,583,583,583,583,583,583,583,583,583,583,583,583,583,583,583,583,583,583,583,583,583,583,583,583,583,583,583,583,583,583,583,583,583,583,583,583,583,583,583,583,583,583,583,583,583,583,583,583,583,583,583,583,583,583,583,583,583,583,583,583,583,583,583,583,583,583,583,583,583,583,583,583,583,583,583,583,583,583,583,583,583,583,583,583,583,583,583,583,583,583,583,583,583,583,583,583,583,583,583,583,583,583,583,583,583,583,583,583,583,583,583,583,583,583,583,583,583,583,583,583,583,583,583,583,583,583,583,583,583,583,583,583,583,583,583,583,583,583,583,583,583,583,583,583,583,583,583,583,583,583,583,583,583,583,583,583,583,583,583,583,583,583,583,583,583,583,583,583,583,583,583,583,583,583,583,583,583,583,583,583,583,583,583,583,583,583,583,583,583,583,583,583,583,583,583,583,583,583,583,583,583,583,583,583,583,583,583,583,583,583,583,583,583,583,583,583,583,583,583,583,583,583,583,583,583,583,583,583,583,583,583,583,583,583,583,583,583,583,583,583,583,583,583,583,583,583,583,583,583,583,583,583,583,583,583,583,583,583,583,583,583,583,583,583,583,583,583,583,583,583,583,583,583,583,583,583,583,583,583,583,583,583,583,583,583,583,583,583,583,583,583,583,583,583,583,583,583,583,583,583,583,583,583,583,583,583,583,583,583,583,583,583,583,583,583,583,583,583,583,583,583,583,583,583,583,583,583,583,583,583,583,583,583,583,583,583,583,583,583,583,583,583,583,583,583,583,583,583,583,583,583,583,583,583,583,583,583,583,583,583,583,583,583,583,583,583,583,583,583,583,583,583,583,583,583,583,583,583,583,583,583,583,583,583,583,583,583,583,583,583,583,583,583,583,583,583,583,583,583,583,583,583,583,583,583,583,583,583,583,583,583,583,583,583,583,583,583,583,583,583,583,583,583,583,583,583,583,583,583,583,583,583,583,583,583,583,583,583,583,583,583,583,583,583,583,583,583,583,583,583,583,583,583,583,583,583,583,583,583,583,583,583,583,583,583,583,583,583,583,583,583,583,583,583,583,583,583,583,583,583,583,583,583,583,583,583,583,583,583,583,583,583,583,583,583,583,583,583,583,583,583,583,583,583,583,583,583,583,583,583,583,583,583,583,583,583,583,583,583,583,583,583,583,583,583,583,583,583,583,583,583,583,583,583,583,583,583,583,583,583,583,583,583,583,583,583,583,583,583,583,583,583,583,583,583,583,583,583,583,583,583,583,583,583,583,583,583,583,583,583,583,583,583,583,583,583,583,583,583,583,583,583,583,583,583,583,583,583,583,583,583,583,583,583,583,583,583,583,583,583,583,583,583,583,583,583,583,583,583,583,583,583,583,583,583,583,583,583,583,583,583,583,583,583,583,583,583,583,583,583,583,583,583,583,583,583,583,583,583,583,583,583,583,583,583,583,583,583,583,583,583,583,583,583,583,583,583,583,583,583,583,583,583,583,583,583,583,583,583,583,583,583,583,583,583,583,583,583,583,583,583,583,583,583,583,583,583,583,583,583,583,583,583,583,583,583,583,583,583,583,583,583,583,583,583,583,583,583,583,583,583,583,583,583,583,583,583,583,583,583,583,583,583,583,583,583,583,583,583,583,583,583,583,583,583,583,583,583,583,583,583,583,583,583,583,583,583,583,583,583,583,583,583,583,583,583,583,583,583,583,583,583,583,583,583,583,583,583,583,583,583,583,583,583,583,583,583,583,583,583,583,583,583,583,583,583,583,583,583,583,583,583,583,583,583,583,583,583,583,583,583,583,583,583,583,583,583,583,583,583,583,583,583,583,583,583,583,583,583,583,583,583,583,583,583,583,583,583,583,583,583,583,583,583,583,583,583,583,583,583,583,583,583,583,583,583,583,583,583,583,583,583,583,583,583,583,583,583,583,583,583,583,583,583,583,583,583,583,583,583,583,583,583,583,583,583,583,583,583,583,583,583,583,583,583,583,583,583,583,583,583,583,583,583,583,583,583,583,583,583,583,583,583,583,583,583,583,583,583,583,583,583,583,583,583,583,583,583,583,583,583,583,583,583,583,583,583,583,583,583,584,584,584,584,584,584,584,584,584,584,584,584,584,584,584,584,584,584,584,584,584,584,584,584,584,584,584,584,584,584,584,584,584,584,584,584,584,584,584,584,584,584,584,584,584,584,584,584,584,584,584,584,584,584,584,584,584,584,584,584,584,584,584,584,584,584,584,584,584,584,584,584,584,584,584,584,584,584,584,584,584,584,584,584,584,584,584,584,584,584,584,584,584,584,584,584,584,584,584,584,584,584,584,584,584,584,584,584,584,584,584,584,584,584,584,584,584,584,584,584,584,584,584,584,584,584,584,584,584,584,584,584,584,584,584,584,584,584,584,584,584,584,584,584,584,584,584,584,584,584,584,584,584,584,584,584,584,584,584,584,584,584,584,584,584,584,584,584,584,584,584,584,584,584,584,584,584,584,584,584,584,584,584,584,584,584,584,584,584,584,584,584,584,584,584,584,584,584,584,584,584,584,584,584,584,584,584,584,584,584,584,584,584,584,584,584,584,584,584,584,584,584,584,584,584,584,584,584,584,584,584,584,584,584,584,584,584,584,584,584,584,584,584,584,584,584,584,584,584,584,584,584,584,584,584,584,584,584,584,584,584,584,584,584,584,584,584,584,584,584,584,584,584,584,584,584,584,584,584,584,584,584,584,584,584,584,584,584,584,584,584,584,584,584,584,584,584,584,584,584,584,584,584,584,584,584,584,584,584,584,584,584,584,584,584,584,584,584,584,584,584,584,584,584,584,584,584,584,584,584,584,584,584,584,584,584,584,584,584,584,584,584,584,584,584,584,584,584,584,584,584,584,584,584,584,584,584,584,584,584,584,584,584,584,584,584,584,584,584,584,584,584,584,584,584,584,584,584,584,584,584,584,584,584,584,584,584,584,584,584,584,584,584,584,584,584,584,584,584,584,584,584,584,584,584,584,584,584,584,584,584,584,584,584,584,584,584,584,584,584,584,584,584,584,584,584,584,584,584,584,584,584,584,584,584,584,584,584,584,584,584,584,584,584,584,584,584,584,584,584,584,584,584,584,584,584,584,584,584,584,584,584,584,584,584,584,584,584,584,584,584,584,584,584,584,584,584,584,584,584,584,584,584,584,584,584,584,584,584,584,584,584,584,584,584,584,584,584,584,584,584,584,584,584,584,584,584,584,584,584,584,584,584,584,584,584,584,584,584,584,584,584,584,584,584,584,584,584,584,584,584,584,584,584,584,584,584,584,584,584,584,584,584,584,584,584,584,584,584,584,584,584,584,584,584,584,584,584,584,584,584,584,584,584,584,584,584,584,584,584,584,584,584,584,584,584,584,584,584,584,584,584,584,584,584,584,584,584,584,584,584,584,584,584,584,584,584,584,584,584,584,584,584,584,584,584,584,584,584,584,584,584,584,584,584,584,584,584,584,584,584,584,584,584,584,584,584,584,584,584,584,584,584,584,584,584,584,584,584,584,584,584,584,584,584,584,584,584,584,584,584,584,584,584,584,584,584,584,584,584,584,584,584,584,584,584,584,584,584,584,584,584,584,584,584,584,584,584,584,584,584,584,584,584,584,584,584,584,584,584,584,584,584,584,584,584,584,584,584,584,584,584,584,584,584,584,584,584,584,584,584,584,584,584,584,584,584,584,584,584,584,584,584,584,584,584,584,584,584,584,584,584,584,584,584,584,584,584,584,584,584,584,584,584,584,584,584,584,584,584,584,584,584,584,584,584,584,584,584,584,584,584,584,584,584,584,584,584,584,584,584,584,584,584,584,584,584,584,584,584,584,584,584,584,584,584,584,584,584,584,584,584,584,584,584,584,584,584,584,584,584,584,584,584,584,584,584,584,584,584,584,584,584,584,584,584,584,584,584,584,584,584,584,584,584,584,584,584,584,584,584,584,584,584,584,584,584,584,584,584,584,584,584,584,584,584,584,584,584,584,584,584,584,584,584,584,584,584,584,584,584,584,584,584,584,584,584,584,584,584,584,584,584,584,584,584,584,584,584,584,584,584,584,584,584,584,584,584,584,584,584,584,584,584,584,584,584,584,584,584,584,584,584,584,584,584,584,584,584,584,584,584,584,584,584,584,584,584,584,584,584,584,584,584,584,584,584,584,584,584,584,584,584,584,584,584,584,584,584,584,584,584,584,584,584,584,584,584,584,584,584,584,584,584,584,584,584,584,584,584,584,584,584,584,584,584,584,584,584,584,584,584,584,584,584,584,584,584,584,584,584,584,584,584,584,584,584,584,584,584,584,584,584,584,584,584,584,584,584,584,585,585,585,585,585,585,585,585,585,585,585,585,585,585,585,585,585,585,585,585,585,585,585,585,585,585,585,585,585,585,585,585,585,585,585,585,585,585,585,585,585,585,585,585,585,585,585,585,585,585,585,585,585,585,585,585,585,585,585,585,585,585,585,585,585,585,585,585,585,585,585,585,585,585,585,585,585,585,585,585,585,585,585,585,585,585,585,585,585,585,585,585,585,585,585,585,585,585,585,585,585,585,585,585,585,585,585,585,585,585,585,585,585,585,585,585,585,585,585,585,585,585,585,585,585,585,585,585,585,585,585,585,585,585,585,585,585,585,585,585,585,585,585,585,585,585,585,585,585,585,585,585,585,585,585,585,585,585,585,585,585,585,585,585,585,585,585,585,585,585,585,585,585,585,585,585,585,585,585,585,585,585,585,585,585,585,585,585,585,585,585,585,585,585,585,585,585,585,585,585,585,585,585,585,585,585,585,585,585,585,585,585,585,585,585,585,585,585,585,585,585,585,585,585,585,585,585,585,585,585,585,585,585,585,585,585,585,585,585,585,585,585,585,585,585,585,585,585,585,585,585,585,585,585,585,585,585,585,585,585,585,585,585,585,585,585,585,585,585,585,585,585,585,585,585,585,585,585,585,585,585,585,585,585,585,585,585,585,585,585,585,585,585,585,585,585,585,585,585,585,585,585,585,585,585,585,585,585,585,585,585,585,585,585,585,585,585,585,585,585,585,585,585,585,585,585,585,585,585,585,585,585,585,585,585,585,585,585,585,585,585,585,585,585,585,585,585,585,585,585,585,585,585,585,585,585,585,585,585,585,585,585,585,585,585,585,585,585,585,585,585,585,585,585,585,585,585,585,585,585,585,585,585,585,585,585,585,585,585,585,585,585,585,585,585,585,585,585,585,585,585,585,585,585,585,585,585,585,585,585,585,585,585,585,585,585,585,585,585,585,585,585,585,585,585,585,585,585,585,585,585,585,585,585,585,585,585,585,585,585,585,585,585,585,585,585,585,585,585,585,585,585,585,585,585,585,585,585,585,585,585,585,585,585,585,585,585,585,585,585,585,585,585,585,585,585,585,585,585,585,585,585,585,585,585,585,585,585,585,585,585,585,585,585,585,585,585,585,585,585,585,585,585,585,585,585,585,585,585,585,585,585,585,585,585,585,585,585,585,585,585,585,585,585,585,585,585,585,585,585,585,585,585,585,585,585,585,585,585,585,585,585,585,585,585,585,585,585,585,585,585,585,585,585,585,585,585,585,585,585,585,585,585,585,585,585,585,585,585,585,585,585,585,585,585,585,585,585,585,585,585,585,585,585,585,585,585,585,585,585,585,585,585,585,585,585,585,585,585,585,585,585,585,585,585,585,585,585,585,585,585,585,585,585,585,585,585,585,585,585,585,585,585,585,585,585,585,585,585,585,585,585,585,585,585,585,585,585,585,585,585,585,585,585,585,585,585,585,585,585,585,585,585,585,585,585,585,585,585,585,585,585,585,585,585,585,585,585,585,585,585,585,585,585,585,585,585,585,585,585,585,585,585,585,585,585,585,585,585,585,585,585,585,585,585,585,585,585,585,585,585,585,585,585,585,585,585,585,585,585,585,585,585,585,585,585,585,585,585,585,585,585,585,585,585,585,585,585,585,585,585,585,585,585,585,585,585,585,585,585,585,585,585,585,585,585,585,585,585,585,585,585,585,585,585,585,585,585,585,585,585,585,585,585,585,585,585,585,585,585,585,585,585,585,585,585,585,585,585,585,585,585,585,585,585,585,585,585,585,585,585,585,585,585,585,585,585,585,585,585,585,585,585,585,585,585,585,585,585,585,585,585,585,585,585,585,585,585,585,585,585,585,585,585,585,585,585,585,585,585,585,585,585,585,585,585,585,585,585,585,585,585,585,585,585,585,585,585,585,585,585,585,585,585,585,585,585,585,585,585,585,585,585,585,585,585,585,585,585,585,585,585,585,585,585,585,585,585,585,585,585,585,585,585,585,585,585,585,585,585,585,585,585,585,585,585,585,585,585,585,585,585,585,585,585,585,585,585,585,585,585,585,585,585,585,585,585,585,585,585,585,585,585,585,585,585,585,585,585,585,585,585,585,585,585,585,585,585,585,585,585,585,585,585,585,585,585,585,585,585,585,585,585,585,585,585,585,585,585,585,585,585,585,585,585,585,585,585,585,585,585,585,585,585,585,585,585,585,585,585,585,585,585,585,585,585,585,585,585,585,585,585,585,585,585,585,585,585,585,585,586,586,586,586,586,586,586,586,586,586,586,586,586,586,586,586,586,586,586,586,586,586,586,586,586,586,586,586,586,586,586,586,586,586,586,586,586,586,586,586,586,586,586,586,586,586,586,586,586,586,586,586,586,586,586,586,586,586,586,586,586,586,586,586,586,586,586,586,586,586,586,586,586,586,586,586,586,586,586,586,586,586,586,586,586,586,586,586,586,586,586,586,586,586,586,586,586,586,586,586,586,586,586,586,586,586,586,586,586,586,586,586,586,586,586,586,586,586,586,586,586,586,586,586,586,586,586,586,586,586,586,586,586,586,586,586,586,586,586,586,586,586,586,586,586,586,586,586,586,586,586,586,586,586,586,586,586,586,586,586,586,586,586,586,586,586,586,586,586,586,586,586,586,586,586,586,586,586,586,586,586,586,586,586,586,586,586,586,586,586,586,586,586,586,586,586,586,586,586,586,586,586,586,586,586,586,586,586,586,586,586,586,586,586,586,586,586,586,586,586,586,586,586,586,586,586,586,586,586,586,586,586,586,586,586,586,586,586,586,586,586,586,586,586,586,586,586,586,586,586,586,586,586,586,586,586,586,586,586,586,586,586,586,586,586,586,586,586,586,586,586,586,586,586,586,586,586,586,586,586,586,586,586,586,586,586,586,586,586,586,586,586,586,586,586,586,586,586,586,586,586,586,586,586,586,586,586,586,586,586,586,586,586,586,586,586,586,586,586,586,586,586,586,586,586,586,586,586,586,586,586,586,586,586,586,586,586,586,586,586,586,586,586,586,586,586,586,586,586,586,586,586,586,586,586,586,586,586,586,586,586,586,586,586,586,586,586,586,586,586,586,586,586,586,586,586,586,586,586,586,586,586,586,586,586,586,586,586,586,586,586,586,586,586,586,586,586,586,586,586,586,586,586,586,586,586,586,586,586,586,586,586,586,586,586,586,586,586,586,586,586,586,586,586,586,586,586,586,586,586,586,586,586,586,586,586,586,586,586,586,586,586,586,586,586,586,586,586,586,586,586,586,586,586,586,586,586,586,586,586,586,586,586,586,586,586,586,586,586,586,586,586,586,586,586,586,586,586,586,586,586,586,586,586,586,586,586,586,586,586,586,586,586,586,586,586,586,586,586,586,586,586,586,586,586,586,586,586,586,586,586,586,586,586,586,586,586,586,586,586,586,586,586,586,586,586,586,586,586,586,586,586,586,586,586,586,586,586,586,586,586,586,586,586,586,586,586,586,586,586,586,586,586,586,586,586,586,586,586,586,586,586,586,586,586,586,586,586,586,586,586,586,586,586,586,586,586,586,586,586,586,586,586,586,586,586,586,586,586,586,586,586,586,586,586,586,586,586,586,586,586,586,586,586,586,586,586,586,586,586,586,586,586,586,586,586,586,586,586,586,586,586,586,586,586,586,586,586,586,586,586,586,586,586,586,586,586,586,586,586,586,586,586,586,586,586,586,586,586,586,586,586,586,586,586,586,586,586,586,586,586,586,586,586,586,586,586,586,586,586,586,586,586,586,586,586,586,586,586,586,586,586,586,586,586,586,586,586,586,586,586,586,586,586,586,586,586,586,586,586,586,586,586,586,586,586,586,586,586,586,586,586,586,586,586,586,586,586,586,586,586,586,586,586,586,586,586,586,586,586,586,586,586,586,586,586,586,586,586,586,586,586,586,586,586,586,586,586,586,586,586,586,586,586,586,586,586,586,586,586,586,586,586,586,586,586,586,586,586,586,586,586,586,586,586,586,586,586,586,586,586,586,586,586,586,586,586,586,586,586,586,586,586,586,586,586,586,586,586,586,586,586,586,586,586,586,586,586,586,586,586,586,586,586,586,586,586,586,586,586,586,586,586,586,586,586,586,586,586,586,586,586,586,586,586,586,586,586,586,586,586,586,586,586,586,586,586,586,586,586,586,586,586,586,586,586,586,586,586,586,586,586,586,586,586,586,586,586,586,586,586,586,586,586,586,586,586,586,586,586,586,586,586,586,586,586,586,586,586,586,586,586,586,586,586,586,586,586,586,586,586,586,586,586,586,586,586,586,586,586,586,586,586,586,586,586,586,586,586,586,586,586,586,586,586,586,586,586,586,586,586,586,586,586,586,586,586,586,586,586,586,586,586,586,586,586,586,586,586,586,586,586,586,586,586,586,586,586,586,586,586,586,586,586,586,586,586,586,586,586,586,586,586,586,586,586,586,586,586,586,586,586,586,586,586,586,586,586,586,586,586,586,586,586,586,586,586,586,586,586,587,587,587,587,587,587,587,587,587,587,587,587,587,587,587,587,587,587,587,587,587,587,587,587,587,587,587,587,587,587,587,587,587,587,587,587,587,587,587,587,587,587,587,587,587,587,587,587,587,587,587,587,587,587,587,587,587,587,587,587,587,587,587,587,587,587,587,587,587,587,587,587,587,587,587,587,587,587,587,587,587,587,587,587,587,587,587,587,587,587,587,587,587,587,587,587,587,587,587,587,587,587,587,587,587,587,587,587,587,587,587,587,587,587,587,587,587,587,587,587,587,587,587,587,587,587,587,587,587,587,587,587,587,587,587,587,587,587,587,587,587,587,587,587,587,587,587,587,587,587,587,587,587,587,587,587,587,587,587,587,587,587,587,587,587,587,587,587,587,587,587,587,587,587,587,587,587,587,587,587,587,587,587,587,587,587,587,587,587,587,587,587,587,587,587,587,587,587,587,587,587,587,587,587,587,587,587,587,587,587,587,587,587,587,587,587,587,587,587,587,587,587,587,587,587,587,587,587,587,587,587,587,587,587,587,587,587,587,587,587,587,587,587,587,587,587,587,587,587,587,587,587,587,587,587,587,587,587,587,587,587,587,587,587,587,587,587,587,587,587,587,587,587,587,587,587,587,587,587,587,587,587,587,587,587,587,587,587,587,587,587,587,587,587,587,587,587,587,587,587,587,587,587,587,587,587,587,587,587,587,587,587,587,587,587,587,587,587,587,587,587,587,587,587,587,587,587,587,587,587,587,587,587,587,587,587,587,587,587,587,587,587,587,587,587,587,587,587,587,587,587,587,587,587,587,587,587,587,587,587,587,587,587,587,587,587,587,587,587,587,587,587,587,587,587,587,587,587,587,587,587,587,587,587,587,587,587,587,587,587,587,587,587,587,587,587,587,587,587,587,587,587,587,587,587,587,587,587,587,587,587,587,587,587,587,587,587,587,587,587,587,587,587,587,587,587,587,587,587,587,587,587,587,587,587,587,587,587,587,587,587,587,587,587,587,587,587,587,587,587,587,587,587,587,587,587,587,587,587,587,587,587,587,587,587,587,587,587,587,587,587,587,587,587,587,587,587,587,587,587,587,587,587,587,587,587,587,587,587,587,587,587,587,587,587,587,587,587,587,587,587,587,587,587,587,587,587,587,587,587,587,587,587,587,587,587,587,587,587,587,587,587,587,587,587,587,587,587,587,587,587,587,587,587,587,587,587,587,587,587,587,587,587,587,587,587,587,587,587,587,587,587,587,587,587,587,587,587,587,587,587,587,587,587,587,587,587,587,587,587,587,587,587,587,587,587,587,587,587,587,587,587,587,587,587,587,587,587,587,587,587,587,587,587,587,587,587,587,587,587,587,587,587,587,587,587,587,587,587,587,587,587,587,587,587,587,587,587,587,587,587,587,587,587,587,587,587,587,587,587,587,587,587,587,587,587,587,587,587,587,587,587,587,587,587,587,587,587,587,587,587,587,587,587,587,587,587,587,587,587,587,587,587,587,587,587,587,587,587,587,587,587,587,587,587,587,587,587,587,587,587,587,587,587,587,587,587,587,587,587,587,587,587,587,587,587,587,587,587,587,587,587,587,587,587,587,587,587,587,587,587,587,587,587,587,587,587,587,587,587,587,587,587,587,587,587,587,587,587,587,587,587,587,587,587,587,587,587,587,587,587,587,587,587,587,587,587,587,587,587,587,587,587,587,587,587,587,587,587,587,587,587,587,587,587,587,587,587,587,587,587,587,587,587,587,587,587,587,587,587,587,587,587,587,587,587,587,587,587,587,587,587,587,587,587,587,587,587,587,587,587,587,587,587,587,587,587,587,587,587,587,587,587,587,587,587,587,587,587,587,587,587,587,587,587,587,587,587,587,587,587,587,587,587,587,587,587,587,587,587,587,587,587,587,587,587,587,587,587,587,587,587,587,587,587,587,587,587,587,587,587,587,587,587,587,587,587,587,587,587,587,587,587,587,587,587,587,587,587,587,587,587,587,587,587,587,587,587,587,587,587,587,587,587,587,587,587,587,587,587,587,587,587,587,587,587,587,587,587,587,587,587,587,587,587,587,587,587,587,587,587,587,587,587,587,587,587,587,587,587,587,587,587,587,587,587,587,587,587,587,587,587,587,587,587,587,587,587,587,587,587,587,587,587,587,587,587,587,587,587,587,587,587,587,587,587,587,587,587,587,587,587,587,587,587,587,587,587,587,587,587,587,587,587,587,587,587,587,587,587,587,587,587,587,587,587,587,587,587,587,588,588,588,588,588,588,588,588,588,588,588,588,588,588,588,588,588,588,588,588,588,588,588,588,588,588,588,588,588,588,588,588,588,588,588,588,588,588,588,588,588,588,588,588,588,588,588,588,588,588,588,588,588,588,588,588,588,588,588,588,588,588,588,588,588,588,588,588,588,588,588,588,588,588,588,588,588,588,588,588,588,588,588,588,588,588,588,588,588,588,588,588,588,588,588,588,588,588,588,588,588,588,588,588,588,588,588,588,588,588,588,588,588,588,588,588,588,588,588,588,588,588,588,588,588,588,588,588,588,588,588,588,588,588,588,588,588,588,588,588,588,588,588,588,588,588,588,588,588,588,588,588,588,588,588,588,588,588,588,588,588,588,588,588,588,588,588,588,588,588,588,588,588,588,588,588,588,588,588,588,588,588,588,588,588,588,588,588,588,588,588,588,588,588,588,588,588,588,588,588,588,588,588,588,588,588,588,588,588,588,588,588,588,588,588,588,588,588,588,588,588,588,588,588,588,588,588,588,588,588,588,588,588,588,588,588,588,588,588,588,588,588,588,588,588,588,588,588,588,588,588,588,588,588,588,588,588,588,588,588,588,588,588,588,588,588,588,588,588,588,588,588,588,588,588,588,588,588,588,588,588,588,588,588,588,588,588,588,588,588,588,588,588,588,588,588,588,588,588,588,588,588,588,588,588,588,588,588,588,588,588,588,588,588,588,588,588,588,588,588,588,588,588,588,588,588,588,588,588,588,588,588,588,588,588,588,588,588,588,588,588,588,588,588,588,588,588,588,588,588,588,588,588,588,588,588,588,588,588,588,588,588,588,588,588,588,588,588,588,588,588,588,588,588,588,588,588,588,588,588,588,588,588,588,588,588,588,588,588,588,588,588,588,588,588,588,588,588,588,588,588,588,588,588,588,588,588,588,588,588,588,588,588,588,588,588,588,588,588,588,588,588,588,588,588,588,588,588,588,588,588,588,588,588,588,588,588,588,588,588,588,588,588,588,588,588,588,588,588,588,588,588,588,588,588,588,588,588,588,588,588,588,588,588,588,588,588,588,588,588,588,588,588,588,588,588,588,588,588,588,588,588,588,588,588,588,588,588,588,588,588,588,588,588,588,588,588,588,588,588,588,588,588,588,588,588,588,588,588,588,588,588,588,588,588,588,588,588,588,588,588,588,588,588,588,588,588,588,588,588,588,588,588,588,588,588,588,588,588,588,588,588,588,588,588,588,588,588,588,588,588,588,588,588,588,588,588,588,588,588,588,588,588,588,588,588,588,588,588,588,588,588,588,588,588,588,588,588,588,588,588,588,588,588,588,588,588,588,588,588,588,588,588,588,588,588,588,588,588,588,588,588,588,588,588,588,588,588,588,588,588,588,588,588,588,588,588,588,588,588,588,588,588,588,588,588,588,588,588,588,588,588,588,588,588,588,588,588,588,588,588,588,588,588,588,588,588,588,588,588,588,588,588,588,588,588,588,588,588,588,588,588,588,588,588,588,588,588,588,588,588,588,588,588,588,588,588,588,588,588,588,588,588,588,588,588,588,588,588,588,588,588,588,588,588,588,588,588,588,588,588,588,588,588,588,588,588,588,588,588,588,588,588,588,588,588,588,588,588,588,588,588,588,588,588,588,588,588,588,588,588,588,588,588,588,588,588,588,588,588,588,588,588,588,588,588,588,588,588,588,588,588,588,588,588,588,588,588,588,588,588,588,588,588,588,588,588,588,588,588,588,588,588,588,588,588,588,588,588,588,588,588,588,588,588,588,588,588,588,588,588,588,588,588,588,588,588,588,588,588,588,588,588,588,588,588,588,588,588,588,588,588,588,588,588,588,588,588,588,588,588,588,588,588,588,588,588,588,588,588,588,588,588,588,588,588,588,588,588,588,588,588,588,588,588,588,588,588,588,588,588,588,588,588,588,588,588,588,588,588,588,588,588,588,588,588,588,588,588,588,588,588,588,588,588,588,588,588,588,588,588,588,588,588,588,588,588,588,588,588,588,588,588,588,588,588,588,588,588,588,588,588,588,588,588,588,588,588,588,588,588,588,588,588,588,588,588,588,588,588,588,588,588,588,588,588,588,588,588,588,588,588,588,588,588,588,588,588,588,588,588,588,588,588,588,588,588,588,588,588,588,588,588,588,588,588,588,588,588,588,588,588,588,588,588,588,588,588,588,588,588,588,588,588,588,588,588,588,588,588,588,588,588,588,588,588,588,588,588,588,588,588,588,588,588,588,588,588,588,588,589,589,589,589,589,589,589,589,589,589,589,589,589,589,589,589,589,589,589,589,589,589,589,589,589,589,589,589,589,589,589,589,589,589,589,589,589,589,589,589,589,589,589,589,589,589,589,589,589,589,589,589,589,589,589,589,589,589,589,589,589,589,589,589,589,589,589,589,589,589,589,589,589,589,589,589,589,589,589,589,589,589,589,589,589,589,589,589,589,589,589,589,589,589,589,589,589,589,589,589,589,589,589,589,589,589,589,589,589,589,589,589,589,589,589,589,589,589,589,589,589,589,589,589,589,589,589,589,589,589,589,589,589,589,589,589,589,589,589,589,589,589,589,589,589,589,589,589,589,589,589,589,589,589,589,589,589,589,589,589,589,589,589,589,589,589,589,589,589,589,589,589,589,589,589,589,589,589,589,589,589,589,589,589,589,589,589,589,589,589,589,589,589,589,589,589,589,589,589,589,589,589,589,589,589,589,589,589,589,589,589,589,589,589,589,589,589,589,589,589,589,589,589,589,589,589,589,589,589,589,589,589,589,589,589,589,589,589,589,589,589,589,589,589,589,589,589,589,589,589,589,589,589,589,589,589,589,589,589,589,589,589,589,589,589,589,589,589,589,589,589,589,589,589,589,589,589,589,589,589,589,589,589,589,589,589,589,589,589,589,589,589,589,589,589,589,589,589,589,589,589,589,589,589,589,589,589,589,589,589,589,589,589,589,589,589,589,589,589,589,589,589,589,589,589,589,589,589,589,589,589,589,589,589,589,589,589,589,589,589,589,589,589,589,589,589,589,589,589,589,589,589,589,589,589,589,589,589,589,589,589,589,589,589,589,589,589,589,589,589,589,589,589,589,589,589,589,589,589,589,589,589,589,589,589,589,589,589,589,589,589,589,589,589,589,589,589,589,589,589,589,589,589,589,589,589,589,589,589,589,589,589,589,589,589,589,589,589,589,589,589,589,589,589,589,589,589,589,589,589,589,589,589,589,589,589,589,589,589,589,589,589,589,589,589,589,589,589,589,589,589,589,589,589,589,589,589,589,589,589,589,589,589,589,589,589,589,589,589,589,589,589,589,589,589,589,589,589,589,589,589,589,589,589,589,589,589,589,589,589,589,589,589,589,589,589,589,589,589,589,589,589,589,589,589,589,589,589,589,589,589,589,589,589,589,589,589,589,589,589,589,589,589,589,589,589,589,589,589,589,589,589,589,589,589,589,589,589,589,589,589,589,589,589,589,589,589,589,589,589,589,589,589,589,589,589,589,589,589,589,589,589,589,589,589,589,589,589,589,589,589,589,589,589,589,589,589,589,589,589,589,589,589,589,589,589,589,589,589,589,589,589,589,589,589,589,589,589,589,589,589,589,589,589,589,589,589,589,589,589,589,589,589,589,589,589,589,589,589,589,589,589,589,589,589,589,589,589,589,589,589,589,589,589,589,589,589,589,589,589,589,589,589,589,589,589,589,589,589,589,589,589,589,589,589,589,589,589,589,589,589,589,589,589,589,589,589,589,589,589,589,589,589,589,589,589,589,589,589,589,589,589,589,589,589,589,589,589,589,589,589,589,589,589,589,589,589,589,589,589,589,589,589,589,589,589,589,589,589,589,589,589,589,589,589,589,589,589,589,589,589,589,589,589,589,589,589,589,589,589,589,589,589,589,589,589,589,589,589,589,589,589,589,589,589,589,589,589,589,589,589,589,589,589,589,589,589,589,589,589,589,589,589,589,589,589,589,589,589,589,589,589,589,589,589,589,589,589,589,589,589,589,589,589,589,589,589,589,589,589,589,589,589,589,589,589,589,589,589,589,589,589,589,589,589,589,589,589,589,589,589,589,589,589,589,589,589,589,589,589,589,589,589,589,589,589,589,589,589,589,589,589,589,589,589,589,589,589,589,589,589,589,589,589,589,589,589,589,589,589,589,589,589,589,589,589,589,589,589,589,589,589,589,589,589,589,589,589,589,589,589,589,589,589,589,589,589,589,589,589,589,589,589,589,589,589,589,589,589,589,589,589,589,589,589,589,589,589,589,589,589,589,589,589,589,589,589,589,589,589,589,589,589,589,589,589,589,589,589,589,589,589,589,589,589,589,589,589,589,589,589,589,589,589,589,589,589,589,589,589,589,589,589,589,589,589,589,589,589,589,589,589,589,589,589,589,589,589,589,589,589,589,589,589,589,589,589,589,589,589,589,589,589,589,589,589,589,589,589,589,589,589,589,589,589,589,589,589,589,589,589,589,589,589,589,589,589,589,589,589,590,590,590,590,590,590,590,590,590,590,590,590,590,590,590,590,590,590,590,590,590,590,590,590,590,590,590,590,590,590,590,590,590,590,590,590,590,590,590,590,590,590,590,590,590,590,590,590,590,590,590,590,590,590,590,590,590,590,590,590,590,590,590,590,590,590,590,590,590,590,590,590,590,590,590,590,590,590,590,590,590,590,590,590,590,590,590,590,590,590,590,590,590,590,590,590,590,590,590,590,590,590,590,590,590,590,590,590,590,590,590,590,590,590,590,590,590,590,590,590,590,590,590,590,590,590,590,590,590,590,590,590,590,590,590,590,590,590,590,590,590,590,590,590,590,590,590,590,590,590,590,590,590,590,590,590,590,590,590,590,590,590,590,590,590,590,590,590,590,590,590,590,590,590,590,590,590,590,590,590,590,590,590,590,590,590,590,590,590,590,590,590,590,590,590,590,590,590,590,590,590,590,590,590,590,590,590,590,590,590,590,590,590,590,590,590,590,590,590,590,590,590,590,590,590,590,590,590,590,590,590,590,590,590,590,590,590,590,590,590,590,590,590,590,590,590,590,590,590,590,590,590,590,590,590,590,590,590,590,590,590,590,590,590,590,590,590,590,590,590,590,590,590,590,590,590,590,590,590,590,590,590,590,590,590,590,590,590,590,590,590,590,590,590,590,590,590,590,590,590,590,590,590,590,590,590,590,590,590,590,590,590,590,590,590,590,590,590,590,590,590,590,590,590,590,590,590,590,590,590,590,590,590,590,590,590,590,590,590,590,590,590,590,590,590,590,590,590,590,590,590,590,590,590,590,590,590,590,590,590,590,590,590,590,590,590,590,590,590,590,590,590,590,590,590,590,590,590,590,590,590,590,590,590,590,590,590,590,590,590,590,590,590,590,590,590,590,590,590,590,590,590,590,590,590,590,590,590,590,590,590,590,590,590,590,590,590,590,590,590,590,590,590,590,590,590,590,590,590,590,590,590,590,590,590,590,590,590,590,590,590,590,590,590,590,590,590,590,590,590,590,590,590,590,590,590,590,590,590,590,590,590,590,590,590,590,590,590,590,590,590,590,590,590,590,590,590,590,590,590,590,590,590,590,590,590,590,590,590,590,590,590,590,590,590,590,590,590,590,590,590,590,590,590,590,590,590,590,590,590,590,590,590,590,590,590,590,590,590,590,590,590,590,590,590,590,590,590,590,590,590,590,590,590,590,590,590,590,590,590,590,590,590,590,590,590,590,590,590,590,590,590,590,590,590,590,590,590,590,590,590,590,590,590,590,590,590,590,590,590,590,590,590,590,590,590,590,590,590,590,590,590,590,590,590,590,590,590,590,590,590,590,590,590,590,590,590,590,590,590,590,590,590,590,590,590,590,590,590,590,590,590,590,590,590,590,590,590,590,590,590,590,590,590,590,590,590,590,590,590,590,590,590,590,590,590,590,590,590,590,590,590,590,590,590,590,590,590,590,590,590,590,590,590,590,590,590,590,590,590,590,590,590,590,590,590,590,590,590,590,590,590,590,590,590,590,590,590,590,590,590,590,590,590,590,590,590,590,590,590,590,590,590,590,590,590,590,590,590,590,590,590,590,590,590,590,590,590,590,590,590,590,590,590,590,590,590,590,590,590,590,590,590,590,590,590,590,590,590,590,590,590,590,590,590,590,590,590,590,590,590,590,590,590,590,590,590,590,590,590,590,590,590,590,590,590,590,590,590,590,590,590,590,590,590,590,590,590,590,590,590,590,590,590,590,590,590,590,590,590,590,590,590,590,590,590,590,590,590,590,590,590,590,590,590,590,590,590,590,590,590,590,590,590,590,590,590,590,590,590,590,590,590,590,590,590,590,590,590,590,590,590,590,590,590,590,590,590,590,590,590,590,590,590,590,590,590,590,590,590,590,590,590,590,590,590,590,590,590,590,590,590,590,590,590,590,590,590,590,590,590,590,590,590,590,590,590,590,590,590,590,590,590,590,590,590,590,590,590,590,590,590,590,590,590,590,590,590,590,590,590,590,590,590,590,590,590,590,590,590,590,590,590,590,590,590,590,590,590,590,590,590,590,590,590,590,590,590,590,590,590,590,590,590,590,590,590,590,590,590,590,590,590,590,590,590,590,590,590,590,590,590,590,590,590,590,590,590,590,590,590,590,590,590,590,590,590,590,590,590,590,590,590,590,590,590,590,590,590,590,590,590,590,590,590,590,590,590,590,590,590,590,590,590,590,590,590,590,590,590,590,590,590,590,590,590,590,590,590,590,591,591,591,591,591,591,591,591,591,591,591,591,591,591,591,591,591,591,591,591,591,591,591,591,591,591,591,591,591,591,591,591,591,591,591,591,591,591,591,591,591,591,591,591,591,591,591,591,591,591,591,591,591,591,591,591,591,591,591,591,591,591,591,591,591,591,591,591,591,591,591,591,591,591,591,591,591,591,591,591,591,591,591,591,591,591,591,591,591,591,591,591,591,591,591,591,591,591,591,591,591,591,591,591,591,591,591,591,591,591,591,591,591,591,591,591,591,591,591,591,591,591,591,591,591,591,591,591,591,591,591,591,591,591,591,591,591,591,591,591,591,591,591,591,591,591,591,591,591,591,591,591,591,591,591,591,591,591,591,591,591,591,591,591,591,591,591,591,591,591,591,591,591,591,591,591,591,591,591,591,591,591,591,591,591,591,591,591,591,591,591,591,591,591,591,591,591,591,591,591,591,591,591,591,591,591,591,591,591,591,591,591,591,591,591,591,591,591,591,591,591,591,591,591,591,591,591,591,591,591,591,591,591,591,591,591,591,591,591,591,591,591,591,591,591,591,591,591,591,591,591,591,591,591,591,591,591,591,591,591,591,591,591,591,591,591,591,591,591,591,591,591,591,591,591,591,591,591,591,591,591,591,591,591,591,591,591,591,591,591,591,591,591,591,591,591,591,591,591,591,591,591,591,591,591,591,591,591,591,591,591,591,591,591,591,591,591,591,591,591,591,591,591,591,591,591,591,591,591,591,591,591,591,591,591,591,591,591,591,591,591,591,591,591,591,591,591,591,591,591,591,591,591,591,591,591,591,591,591,591,591,591,591,591,591,591,591,591,591,591,591,591,591,591,591,591,591,591,591,591,591,591,591,591,591,591,591,591,591,591,591,591,591,591,591,591,591,591,591,591,591,591,591,591,591,591,591,591,591,591,591,591,591,591,591,591,591,591,591,591,591,591,591,591,591,591,591,591,591,591,591,591,591,591,591,591,591,591,591,591,591,591,591,591,591,591,591,591,591,591,591,591,591,591,591,591,591,591,591,591,591,591,591,591,591,591,591,591,591,591,591,591,591,591,591,591,591,591,591,591,591,591,591,591,591,591,591,591,591,591,591,591,591,591,591,591,591,591,591,591,591,591,591,591,591,591,591,591,591,591,591,591,591,591,591,591,591,591,591,591,591,591,591,591,591,591,591,591,591,591,591,591,591,591,591,591,591,591,591,591,591,591,591,591,591,591,591,591,591,591,591,591,591,591,591,591,591,591,591,591,591,591,591,591,591,591,591,591,591,591,591,591,591,591,591,591,591,591,591,591,591,591,591,591,591,591,591,591,591,591,591,591,591,591,591,591,591,591,591,591,591,591,591,591,591,591,591,591,591,591,591,591,591,591,591,591,591,591,591,591,591,591,591,591,591,591,591,591,591,591,591,591,591,591,591,591,591,591,591,591,591,591,591,591,591,591,591,591,591,591,591,591,591,591,591,591,591,591,591,591,591,591,591,591,591,591,591,591,591,591,591,591,591,591,591,591,591,591,591,591,591,591,591,591,591,591,591,591,591,591,591,591,591,591,591,591,591,591,591,591,591,591,591,591,591,591,591,591,591,591,591,591,591,591,591,591,591,591,591,591,591,591,591,591,591,591,591,591,591,591,591,591,591,591,591,591,591,591,591,591,591,591,591,591,591,591,591,591,591,591,591,591,591,591,591,591,591,591,591,591,591,591,591,591,591,591,591,591,591,591,591,591,591,591,591,591,591,591,591,591,591,591,591,591,591,591,591,591,591,591,591,591,591,591,591,591,591,591,591,591,591,591,591,591,591,591,591,591,591,591,591,591,591,591,591,591,591,591,591,591,591,591,591,591,591,591,591,591,591,591,591,591,591,591,591,591,591,591,591,591,591,591,591,591,591,591,591,591,591,591,591,591,591,591,591,591,591,591,591,591,591,591,591,591,591,591,591,591,591,591,591,591,591,591,591,591,591,591,591,591,591,591,591,591,591,591,591,591,591,591,591,591,591,591,591,591,591,591,591,591,591,591,591,591,591,591,591,591,591,591,591,591,591,591,591,591,591,591,591,591,591,591,591,591,591,591,591,591,591,591,591,591,591,591,591,591,591,591,591,591,591,591,591,591,591,591,591,591,591,591,591,591,591,591,591,591,591,591,591,591,591,591,591,591,591,591,591,591,591,591,591,591,591,591,591,591,591,591,591,591,591,591,591,591,591,591,591,591,591,591,591,591,591,591,591,591,591,591,591,591,592,592,592,592,592,592,592,592,592,592,592,592,592,592,592,592,592,592,592,592,592,592,592,592,592,592,592,592,592,592,592,592,592,592,592,592,592,592,592,592,592,592,592,592,592,592,592,592,592,592,592,592,592,592,592,592,592,592,592,592,592,592,592,592,592,592,592,592,592,592,592,592,592,592,592,592,592,592,592,592,592,592,592,592,592,592,592,592,592,592,592,592,592,592,592,592,592,592,592,592,592,592,592,592,592,592,592,592,592,592,592,592,592,592,592,592,592,592,592,592,592,592,592,592,592,592,592,592,592,592,592,592,592,592,592,592,592,592,592,592,592,592,592,592,592,592,592,592,592,592,592,592,592,592,592,592,592,592,592,592,592,592,592,592,592,592,592,592,592,592,592,592,592,592,592,592,592,592,592,592,592,592,592,592,592,592,592,592,592,592,592,592,592,592,592,592,592,592,592,592,592,592,592,592,592,592,592,592,592,592,592,592,592,592,592,592,592,592,592,592,592,592,592,592,592,592,592,592,592,592,592,592,592,592,592,592,592,592,592,592,592,592,592,592,592,592,592,592,592,592,592,592,592,592,592,592,592,592,592,592,592,592,592,592,592,592,592,592,592,592,592,592,592,592,592,592,592,592,592,592,592,592,592,592,592,592,592,592,592,592,592,592,592,592,592,592,592,592,592,592,592,592,592,592,592,592,592,592,592,592,592,592,592,592,592,592,592,592,592,592,592,592,592,592,592,592,592,592,592,592,592,592,592,592,592,592,592,592,592,592,592,592,592,592,592,592,592,592,592,592,592,592,592,592,592,592,592,592,592,592,592,592,592,592,592,592,592,592,592,592,592,592,592,592,592,592,592,592,592,592,592,592,592,592,592,592,592,592,592,592,592,592,592,592,592,592,592,592,592,592,592,592,592,592,592,592,592,592,592,592,592,592,592,592,592,592,592,592,592,592,592,592,592,592,592,592,592,592,592,592,592,592,592,592,592,592,592,592,592,592,592,592,592,592,592,592,592,592,592,592,592,592,592,592,592,592,592,592,592,592,592,592,592,592,592,592,592,592,592,592,592,592,592,592,592,592,592,592,592,592,592,592,592,592,592,592,592,592,592,592,592,592,592,592,592,592,592,592,592,592,592,592,592,592,592,592,592,592,592,592,592,592,592,592,592,592,592,592,592,592,592,592,592,592,592,592,592,592,592,592,592,592,592,592,592,592,592,592,592,592,592,592,592,592,592,592,592,592,592,592,592,592,592,592,592,592,592,592,592,592,592,592,592,592,592,592,592,592,592,592,592,592,592,592,592,592,592,592,592,592,592,592,592,592,592,592,592,592,592,592,592,592,592,592,592,592,592,592,592,592,592,592,592,592,592,592,592,592,592,592,592,592,592,592,592,592,592,592,592,592,592,592,592,592,592,592,592,592,592,592,592,592,592,592,592,592,592,592,592,592,592,592,592,592,592,592,592,592,592,592,592,592,592,592,592,592,592,592,592,592,592,592,592,592,592,592,592,592,592,592,592,592,592,592,592,592,592,592,592,592,592,592,592,592,592,592,592,592,592,592,592,592,592,592,592,592,592,592,592,592,592,592,592,592,592,592,592,592,592,592,592,592,592,592,592,592,592,592,592,592,592,592,592,592,592,592,592,592,592,592,592,592,592,592,592,592,592,592,592,592,592,592,592,592,592,592,592,592,592,592,592,592,592,592,592,592,592,592,592,592,592,592,592,592,592,592,592,592,592,592,592,592,592,592,592,592,592,592,592,592,592,592,592,592,592,592,592,592,592,592,592,592,592,592,592,592,592,592,592,592,592,592,592,592,592,592,592,592,592,592,592,592,592,592,592,592,592,592,592,592,592,592,592,592,592,592,592,592,592,592,592,592,592,592,592,592,592,592,592,592,592,592,592,592,592,592,592,592,592,592,592,592,592,592,592,592,592,592,592,592,592,592,592,592,592,592,592,592,592,592,592,592,592,592,592,592,592,592,592,592,592,592,592,592,592,592,592,592,592,592,592,592,592,592,592,592,592,592,592,592,592,592,592,592,592,592,592,592,592,592,592,592,592,592,592,592,592,592,592,592,592,592,592,592,592,592,592,592,592,592,592,592,592,592,592,592,592,592,592,592,592,592,592,592,592,592,592,592,592,592,592,592,592,592,592,592,592,592,592,592,592,592,592,592,592,592,592,592,592,592,592,592,592,592,592,592,592,592,592,592,592,592,592,592,592,592,592,592,592,592,592,592,592,592,592,592,592,592,592,592,593,593,593,593,593,593,593,593,593,593,593,593,593,593,593,593,593,593,593,593,593,593,593,593,593,593,593,593,593,593,593,593,593,593,593,593,593,593,593,593,593,593,593,593,593,593,593,593,593,593,593,593,593,593,593,593,593,593,593,593,593,593,593,593,593,593,593,593,593,593,593,593,593,593,593,593,593,593,593,593,593,593,593,593,593,593,593,593,593,593,593,593,593,593,593,593,593,593,593,593,593,593,593,593,593,593,593,593,593,593,593,593,593,593,593,593,593,593,593,593,593,593,593,593,593,593,593,593,593,593,593,593,593,593,593,593,593,593,593,593,593,593,593,593,593,593,593,593,593,593,593,593,593,593,593,593,593,593,593,593,593,593,593,593,593,593,593,593,593,593,593,593,593,593,593,593,593,593,593,593,593,593,593,593,593,593,593,593,593,593,593,593,593,593,593,593,593,593,593,593,593,593,593,593,593,593,593,593,593,593,593,593,593,593,593,593,593,593,593,593,593,593,593,593,593,593,593,593,593,593,593,593,593,593,593,593,593,593,593,593,593,593,593,593,593,593,593,593,593,593,593,593,593,593,593,593,593,593,593,593,593,593,593,593,593,593,593,593,593,593,593,593,593,593,593,593,593,593,593,593,593,593,593,593,593,593,593,593,593,593,593,593,593,593,593,593,593,593,593,593,593,593,593,593,593,593,593,593,593,593,593,593,593,593,593,593,593,593,593,593,593,593,593,593,593,593,593,593,593,593,593,593,593,593,593,593,593,593,593,593,593,593,593,593,593,593,593,593,593,593,593,593,593,593,593,593,593,593,593,593,593,593,593,593,593,593,593,593,593,593,593,593,593,593,593,593,593,593,593,593,593,593,593,593,593,593,593,593,593,593,593,593,593,593,593,593,593,593,593,593,593,593,593,593,593,593,593,593,593,593,593,593,593,593,593,593,593,593,593,593,593,593,593,593,593,593,593,593,593,593,593,593,593,593,593,593,593,593,593,593,593,593,593,593,593,593,593,593,593,593,593,593,593,593,593,593,593,593,593,593,593,593,593,593,593,593,593,593,593,593,593,593,593,593,593,593,593,593,593,593,593,593,593,593,593,593,593,593,593,593,593,593,593,593,593,593,593,593,593,593,593,593,593,593,593,593,593,593,593,593,593,593,593,593,593,593,593,593,593,593,593,593,593,593,593,593,593,593,593,593,593,593,593,593,593,593,593,593,593,593,593,593,593,593,593,593,593,593,593,593,593,593,593,593,593,593,593,593,593,593,593,593,593,593,593,593,593,593,593,593,593,593,593,593,593,593,593,593,593,593,593,593,593,593,593,593,593,593,593,593,593,593,593,593,593,593,593,593,593,593,593,593,593,593,593,593,593,593,593,593,593,593,593,593,593,593,593,593,593,593,593,593,593,593,593,593,593,593,593,593,593,593,593,593,593,593,593,593,593,593,593,593,593,593,593,593,593,593,593,593,593,593,593,593,593,593,593,593,593,593,593,593,593,593,593,593,593,593,593,593,593,593,593,593,593,593,593,593,593,593,593,593,593,593,593,593,593,593,593,593,593,593,593,593,593,593,593,593,593,593,593,593,593,593,593,593,593,593,593,593,593,593,593,593,593,593,593,593,593,593,593,593,593,593,593,593,593,593,593,593,593,593,593,593,593,593,593,593,593,593,593,593,593,593,593,593,593,593,593,593,593,593,593,593,593,593,593,593,593,593,593,593,593,593,593,593,593,593,593,593,593,593,593,593,593,593,593,593,593,593,593,593,593,593,593,593,593,593,593,593,593,593,593,593,593,593,593,593,593,593,593,593,593,593,593,593,593,593,593,593,593,593,593,593,593,593,593,593,593,593,593,593,593,593,593,593,593,593,593,593,593,593,593,593,593,593,593,593,593,593,593,593,593,593,593,593,593,593,593,593,593,593,593,593,593,593,593,593,593,593,593,593,593,593,593,593,593,593,593,593,593,593,593,593,593,593,593,593,593,593,593,593,593,593,593,593,593,593,593,593,593,593,593,593,593,593,593,593,593,593,593,593,593,593,593,593,593,593,593,593,593,593,593,593,593,593,593,593,593,593,593,593,593,593,593,593,593,593,593,593,593,593,593,593,593,593,593,593,593,593,593,593,593,593,593,593,593,593,593,593,593,593,593,593,593,593,593,593,593,593,593,593,593,593,593,593,593,593,593,593,593,593,593,593,593,593,593,593,593,593,593,593,593,593,593,593,593,593,593,593,593,593,593,593,593,593,593,593,593,593,594,594,594,594,594,594,594,594,594,594,594,594,594,594,594,594,594,594,594,594,594,594,594,594,594,594,594,594,594,594,594,594,594,594,594,594,594,594,594,594,594,594,594,594,594,594,594,594,594,594,594,594,594,594,594,594,594,594,594,594,594,594,594,594,594,594,594,594,594,594,594,594,594,594,594,594,594,594,594,594,594,594,594,594,594,594,594,594,594,594,594,594,594,594,594,594,594,594,594,594,594,594,594,594,594,594,594,594,594,594,594,594,594,594,594,594,594,594,594,594,594,594,594,594,594,594,594,594,594,594,594,594,594,594,594,594,594,594,594,594,594,594,594,594,594,594,594,594,594,594,594,594,594,594,594,594,594,594,594,594,594,594,594,594,594,594,594,594,594,594,594,594,594,594,594,594,594,594,594,594,594,594,594,594,594,594,594,594,594,594,594,594,594,594,594,594,594,594,594,594,594,594,594,594,594,594,594,594,594,594,594,594,594,594,594,594,594,594,594,594,594,594,594,594,594,594,594,594,594,594,594,594,594,594,594,594,594,594,594,594,594,594,594,594,594,594,594,594,594,594,594,594,594,594,594,594,594,594,594,594,594,594,594,594,594,594,594,594,594,594,594,594,594,594,594,594,594,594,594,594,594,594,594,594,594,594,594,594,594,594,594,594,594,594,594,594,594,594,594,594,594,594,594,594,594,594,594,594,594,594,594,594,594,594,594,594,594,594,594,594,594,594,594,594,594,594,594,594,594,594,594,594,594,594,594,594,594,594,594,594,594,594,594,594,594,594,594,594,594,594,594,594,594,594,594,594,594,594,594,594,594,594,594,594,594,594,594,594,594,594,594,594,594,594,594,594,594,594,594,594,594,594,594,594,594,594,594,594,594,594,594,594,594,594,594,594,594,594,594,594,594,594,594,594,594,594,594,594,594,594,594,594,594,594,594,594,594,594,594,594,594,594,594,594,594,594,594,594,594,594,594,594,594,594,594,594,594,594,594,594,594,594,594,594,594,594,594,594,594,594,594,594,594,594,594,594,594,594,594,594,594,594,594,594,594,594,594,594,594,594,594,594,594,594,594,594,594,594,594,594,594,594,594,594,594,594,594,594,594,594,594,594,594,594,594,594,594,594,594,594,594,594,594,594,594,594,594,594,594,594,594,594,594,594,594,594,594,594,594,594,594,594,594,594,594,594,594,594,594,594,594,594,594,594,594,594,594,594,594,594,594,594,594,594,594,594,594,594,594,594,594,594,594,594,594,594,594,594,594,594,594,594,594,594,594,594,594,594,594,594,594,594,594,594,594,594,594,594,594,594,594,594,594,594,594,594,594,594,594,594,594,594,594,594,594,594,594,594,594,594,594,594,594,594,594,594,594,594,594,594,594,594,594,594,594,594,594,594,594,594,594,594,594,594,594,594,594,594,594,594,594,594,594,594,594,594,594,594,594,594,594,594,594,594,594,594,594,594,594,594,594,594,594,594,594,594,594,594,594,594,594,594,594,594,594,594,594,594,594,594,594,594,594,594,594,594,594,594,594,594,594,594,594,594,594,594,594,594,594,594,594,594,594,594,594,594,594,594,594,594,594,594,594,594,594,594,594,594,594,594,594,594,594,594,594,594,594,594,594,594,594,594,594,594,594,594,594,594,594,594,594,594,594,594,594,594,594,594,594,594,594,594,594,594,594,594,594,594,594,594,594,594,594,594,594,594,594,594,594,594,594,594,594,594,594,594,594,594,594,594,594,594,594,594,594,594,594,594,594,594,594,594,594,594,594,594,594,594,594,594,594,594,594,594,594,594,594,594,594,594,594,594,594,594,594,594,594,594,594,594,594,594,594,594,594,594,594,594,594,594,594,594,594,594,594,594,594,594,594,594,594,594,594,594,594,594,594,594,594,594,594,594,594,594,594,594,594,594,594,594,594,594,594,594,594,594,594,594,594,594,594,594,594,594,594,594,594,594,594,594,594,594,594,594,594,594,594,594,594,594,594,594,594,594,594,594,594,594,594,594,594,594,594,594,594,594,594,594,594,594,594,594,594,594,594,594,594,594,594,594,594,594,594,594,594,594,594,594,594,594,594,594,594,594,594,594,594,594,594,594,594,594,594,594,594,594,594,594,594,594,594,594,594,594,594,594,594,594,594,594,594,594,594,594,594,594,594,594,594,594,594,594,594,594,594,594,594,594,594,594,594,594,594,594,594,594,594,594,594,594,594,594,594,594,594,594,594,594,594,594,594,594,594,594,594,594,594,594,594,594,595,595,595,595,595,595,595,595,595,595,595,595,595,595,595,595,595,595,595,595,595,595,595,595,595,595,595,595,595,595,595,595,595,595,595,595,595,595,595,595,595,595,595,595,595,595,595,595,595,595,595,595,595,595,595,595,595,595,595,595,595,595,595,595,595,595,595,595,595,595,595,595,595,595,595,595,595,595,595,595,595,595,595,595,595,595,595,595,595,595,595,595,595,595,595,595,595,595,595,595,595,595,595,595,595,595,595,595,595,595,595,595,595,595,595,595,595,595,595,595,595,595,595,595,595,595,595,595,595,595,595,595,595,595,595,595,595,595,595,595,595,595,595,595,595,595,595,595,595,595,595,595,595,595,595,595,595,595,595,595,595,595,595,595,595,595,595,595,595,595,595,595,595,595,595,595,595,595,595,595,595,595,595,595,595,595,595,595,595,595,595,595,595,595,595,595,595,595,595,595,595,595,595,595,595,595,595,595,595,595,595,595,595,595,595,595,595,595,595,595,595,595,595,595,595,595,595,595,595,595,595,595,595,595,595,595,595,595,595,595,595,595,595,595,595,595,595,595,595,595,595,595,595,595,595,595,595,595,595,595,595,595,595,595,595,595,595,595,595,595,595,595,595,595,595,595,595,595,595,595,595,595,595,595,595,595,595,595,595,595,595,595,595,595,595,595,595,595,595,595,595,595,595,595,595,595,595,595,595,595,595,595,595,595,595,595,595,595,595,595,595,595,595,595,595,595,595,595,595,595,595,595,595,595,595,595,595,595,595,595,595,595,595,595,595,595,595,595,595,595,595,595,595,595,595,595,595,595,595,595,595,595,595,595,595,595,595,595,595,595,595,595,595,595,595,595,595,595,595,595,595,595,595,595,595,595,595,595,595,595,595,595,595,595,595,595,595,595,595,595,595,595,595,595,595,595,595,595,595,595,595,595,595,595,595,595,595,595,595,595,595,595,595,595,595,595,595,595,595,595,595,595,595,595,595,595,595,595,595,595,595,595,595,595,595,595,595,595,595,595,595,595,595,595,595,595,595,595,595,595,595,595,595,595,595,595,595,595,595,595,595,595,595,595,595,595,595,595,595,595,595,595,595,595,595,595,595,595,595,595,595,595,595,595,595,595,595,595,595,595,595,595,595,595,595,595,595,595,595,595,595,595,595,595,595,595,595,595,595,595,595,595,595,595,595,595,595,595,595,595,595,595,595,595,595,595,595,595,595,595,595,595,595,595,595,595,595,595,595,595,595,595,595,595,595,595,595,595,595,595,595,595,595,595,595,595,595,595,595,595,595,595,595,595,595,595,595,595,595,595,595,595,595,595,595,595,595,595,595,595,595,595,595,595,595,595,595,595,595,595,595,595,595,595,595,595,595,595,595,595,595,595,595,595,595,595,595,595,595,595,595,595,595,595,595,595,595,595,595,595,595,595,595,595,595,595,595,595,595,595,595,595,595,595,595,595,595,595,595,595,595,595,595,595,595,595,595,595,595,595,595,595,595,595,595,595,595,595,595,595,595,595,595,595,595,595,595,595,595,595,595,595,595,595,595,595,595,595,595,595,595,595,595,595,595,595,595,595,595,595,595,595,595,595,595,595,595,595,595,595,595,595,595,595,595,595,595,595,595,595,595,595,595,595,595,595,595,595,595,595,595,595,595,595,595,595,595,595,595,595,595,595,595,595,595,595,595,595,595,595,595,595,595,595,595,595,595,595,595,595,595,595,595,595,595,595,595,595,595,595,595,595,595,595,595,595,595,595,595,595,595,595,595,595,595,595,595,595,595,595,595,595,595,595,595,595,595,595,595,595,595,595,595,595,595,595,595,595,595,595,595,595,595,595,595,595,595,595,595,595,595,595,595,595,595,595,595,595,595,595,595,595,595,595,595,595,595,595,595,595,595,595,595,595,595,595,595,595,595,595,595,595,595,595,595,595,595,595,595,595,595,595,595,595,595,595,595,595,595,595,595,595,595,595,595,595,595,595,595,595,595,595,595,595,595,595,595,595,595,595,595,595,595,595,595,595,595,595,595,595,595,595,595,595,595,595,595,595,595,595,595,595,595,595,595,595,595,595,595,595,595,595,595,595,595,595,595,595,595,595,595,595,595,595,595,595,595,595,595,595,595,595,595,595,595,595,595,595,595,595,595,595,595,595,595,595,595,595,595,595,595,595,595,595,595,595,595,595,595,595,595,595,595,595,595,595,595,595,595,595,595,595,595,595,595,595,595,595,595,595,595,595,595,595,595,595,595,595,595,595,596,596,596,596,596,596,596,596,596,596,596,596,596,596,596,596,596,596,596,596,596,596,596,596,596,596,596,596,596,596,596,596,596,596,596,596,596,596,596,596,596,596,596,596,596,596,596,596,596,596,596,596,596,596,596,596,596,596,596,596,596,596,596,596,596,596,596,596,596,596,596,596,596,596,596,596,596,596,596,596,596,596,596,596,596,596,596,596,596,596,596,596,596,596,596,596,596,596,596,596,596,596,596,596,596,596,596,596,596,596,596,596,596,596,596,596,596,596,596,596,596,596,596,596,596,596,596,596,596,596,596,596,596,596,596,596,596,596,596,596,596,596,596,596,596,596,596,596,596,596,596,596,596,596,596,596,596,596,596,596,596,596,596,596,596,596,596,596,596,596,596,596,596,596,596,596,596,596,596,596,596,596,596,596,596,596,596,596,596,596,596,596,596,596,596,596,596,596,596,596,596,596,596,596,596,596,596,596,596,596,596,596,596,596,596,596,596,596,596,596,596,596,596,596,596,596,596,596,596,596,596,596,596,596,596,596,596,596,596,596,596,596,596,596,596,596,596,596,596,596,596,596,596,596,596,596,596,596,596,596,596,596,596,596,596,596,596,596,596,596,596,596,596,596,596,596,596,596,596,596,596,596,596,596,596,596,596,596,596,596,596,596,596,596,596,596,596,596,596,596,596,596,596,596,596,596,596,596,596,596,596,596,596,596,596,596,596,596,596,596,596,596,596,596,596,596,596,596,596,596,596,596,596,596,596,596,596,596,596,596,596,596,596,596,596,596,596,596,596,596,596,596,596,596,596,596,596,596,596,596,596,596,596,596,596,596,596,596,596,596,596,596,596,596,596,596,596,596,596,596,596,596,596,596,596,596,596,596,596,596,596,596,596,596,596,596,596,596,596,596,596,596,596,596,596,596,596,596,596,596,596,596,596,596,596,596,596,596,596,596,596,596,596,596,596,596,596,596,596,596,596,596,596,596,596,596,596,596,596,596,596,596,596,596,596,596,596,596,596,596,596,596,596,596,596,596,596,596,596,596,596,596,596,596,596,596,596,596,596,596,596,596,596,596,596,596,596,596,596,596,596,596,596,596,596,596,596,596,596,596,596,596,596,596,596,596,596,596,596,596,596,596,596,596,596,596,596,596,596,596,596,596,596,596,596,596,596,596,596,596,596,596,596,596,596,596,596,596,596,596,596,596,596,596,596,596,596,596,596,596,596,596,596,596,596,596,596,596,596,596,596,596,596,596,596,596,596,596,596,596,596,596,596,596,596,596,596,596,596,596,596,596,596,596,596,596,596,596,596,596,596,596,596,596,596,596,596,596,596,596,596,596,596,596,596,596,596,596,596,596,596,596,596,596,596,596,596,596,596,596,596,596,596,596,596,596,596,596,596,596,596,596,596,596,596,596,596,596,596,596,596,596,596,596,596,596,596,596,596,596,596,596,596,596,596,596,596,596,596,596,596,596,596,596,596,596,596,596,596,596,596,596,596,596,596,596,596,596,596,596,596,596,596,596,596,596,596,596,596,596,596,596,596,596,596,596,596,596,596,596,596,596,596,596,596,596,596,596,596,596,596,596,596,596,596,596,596,596,596,596,596,596,596,596,596,596,596,596,596,596,596,596,596,596,596,596,596,596,596,596,596,596,596,596,596,596,596,596,596,596,596,596,596,596,596,596,596,596,596,596,596,596,596,596,596,596,596,596,596,596,596,596,596,596,596,596,596,596,596,596,596,596,596,596,596,596,596,596,596,596,596,596,596,596,596,596,596,596,596,596,596,596,596,596,596,596,596,596,596,596,596,596,596,596,596,596,596,596,596,596,596,596,596,596,596,596,596,596,596,596,596,596,596,596,596,596,596,596,596,596,596,596,596,596,596,596,596,596,596,596,596,596,596,596,596,596,596,596,596,596,596,596,596,596,596,596,596,596,596,596,596,596,596,596,596,596,596,596,596,596,596,596,596,596,596,596,596,596,596,596,596,596,596,596,596,596,596,596,596,596,596,596,596,596,596,596,596,596,596,596,596,596,596,596,596,596,596,596,596,596,596,596,596,596,596,596,596,596,596,596,596,596,596,596,596,596,596,596,596,596,596,596,596,596,596,596,596,596,596,596,596,596,596,596,596,596,596,596,596,596,596,596,596,596,596,596,596,596,596,596,596,596,596,596,596,596,596,596,596,596,596,596,596,596,596,596,596,596,596,596,596,596,596,596,596,596,596,596,596,596,596,596,596,596,596,596,596,596,596,596,597,597,597,597,597,597,597,597,597,597,597,597,597,597,597,597,597,597,597,597,597,597,597,597,597,597,597,597,597,597,597,597,597,597,597,597,597,597,597,597,597,597,597,597,597,597,597,597,597,597,597,597,597,597,597,597,597,597,597,597,597,597,597,597,597,597,597,597,597,597,597,597,597,597,597,597,597,597,597,597,597,597,597,597,597,597,597,597,597,597,597,597,597,597,597,597,597,597,597,597,597,597,597,597,597,597,597,597,597,597,597,597,597,597,597,597,597,597,597,597,597,597,597,597,597,597,597,597,597,597,597,597,597,597,597,597,597,597,597,597,597,597,597,597,597,597,597,597,597,597,597,597,597,597,597,597,597,597,597,597,597,597,597,597,597,597,597,597,597,597,597,597,597,597,597,597,597,597,597,597,597,597,597,597,597,597,597,597,597,597,597,597,597,597,597,597,597,597,597,597,597,597,597,597,597,597,597,597,597,597,597,597,597,597,597,597,597,597,597,597,597,597,597,597,597,597,597,597,597,597,597,597,597,597,597,597,597,597,597,597,597,597,597,597,597,597,597,597,597,597,597,597,597,597,597,597,597,597,597,597,597,597,597,597,597,597,597,597,597,597,597,597,597,597,597,597,597,597,597,597,597,597,597,597,597,597,597,597,597,597,597,597,597,597,597,597,597,597,597,597,597,597,597,597,597,597,597,597,597,597,597,597,597,597,597,597,597,597,597,597,597,597,597,597,597,597,597,597,597,597,597,597,597,597,597,597,597,597,597,597,597,597,597,597,597,597,597,597,597,597,597,597,597,597,597,597,597,597,597,597,597,597,597,597,597,597,597,597,597,597,597,597,597,597,597,597,597,597,597,597,597,597,597,597,597,597,597,597,597,597,597,597,597,597,597,597,597,597,597,597,597,597,597,597,597,597,597,597,597,597,597,597,597,597,597,597,597,597,597,597,597,597,597,597,597,597,597,597,597,597,597,597,597,597,597,597,597,597,597,597,597,597,597,597,597,597,597,597,597,597,597,597,597,597,597,597,597,597,597,597,597,597,597,597,597,597,597,597,597,597,597,597,597,597,597,597,597,597,597,597,597,597,597,597,597,597,597,597,597,597,597,597,597,597,597,597,597,597,597,597,597,597,597,597,597,597,597,597,597,597,597,597,597,597,597,597,597,597,597,597,597,597,597,597,597,597,597,597,597,597,597,597,597,597,597,597,597,597,597,597,597,597,597,597,597,597,597,597,597,597,597,597,597,597,597,597,597,597,597,597,597,597,597,597,597,597,597,597,597,597,597,597,597,597,597,597,597,597,597,597,597,597,597,597,597,597,597,597,597,597,597,597,597,597,597,597,597,597,597,597,597,597,597,597,597,597,597,597,597,597,597,597,597,597,597,597,597,597,597,597,597,597,597,597,597,597,597,597,597,597,597,597,597,597,597,597,597,597,597,597,597,597,597,597,597,597,597,597,597,597,597,597,597,597,597,597,597,597,597,597,597,597,597,597,597,597,597,597,597,597,597,597,597,597,597,597,597,597,597,597,597,597,597,597,597,597,597,597,597,597,597,597,597,597,597,597,597,597,597,597,597,597,597,597,597,597,597,597,597,597,597,597,597,597,597,597,597,597,597,597,597,597,597,597,597,597,597,597,597,597,597,597,597,597,597,597,597,597,597,597,597,597,597,597,597,597,597,597,597,597,597,597,597,597,597,597,597,597,597,597,597,597,597,597,597,597,597,597,597,597,597,597,597,597,597,597,597,597,597,597,597,597,597,597,597,597,597,597,597,597,597,597,597,597,597,597,597,597,597,597,597,597,597,597,597,597,597,597,597,597,597,597,597,597,597,597,597,597,597,597,597,597,597,597,597,597,597,597,597,597,597,597,597,597,597,597,597,597,597,597,597,597,597,597,597,597,597,597,597,597,597,597,597,597,597,597,597,597,597,597,597,597,597,597,597,597,597,597,597,597,597,597,597,597,597,597,597,597,597,597,597,597,597,597,597,597,597,597,597,597,597,597,597,597,597,597,597,597,597,597,597,597,597,597,597,597,597,597,597,597,597,597,597,597,597,597,597,597,597,597,597,597,597,597,597,597,597,597,597,597,597,597,597,597,597,597,597,597,597,597,597,597,597,597,597,597,597,597,597,597,597,597,597,597,597,597,597,597,597,597,597,597,597,597,597,597,597,597,597,597,597,597,597,597,597,597,597,597,597,597,597,597,597,597,597,597,597,597,597,597,597,597,597,597,597,597,597,597,597,597,598,598,598,598,598,598,598,598,598,598,598,598,598,598,598,598,598,598,598,598,598,598,598,598,598,598,598,598,598,598,598,598,598,598,598,598,598,598,598,598,598,598,598,598,598,598,598,598,598,598,598,598,598,598,598,598,598,598,598,598,598,598,598,598,598,598,598,598,598,598,598,598,598,598,598,598,598,598,598,598,598,598,598,598,598,598,598,598,598,598,598,598,598,598,598,598,598,598,598,598,598,598,598,598,598,598,598,598,598,598,598,598,598,598,598,598,598,598,598,598,598,598,598,598,598,598,598,598,598,598,598,598,598,598,598,598,598,598,598,598,598,598,598,598,598,598,598,598,598,598,598,598,598,598,598,598,598,598,598,598,598,598,598,598,598,598,598,598,598,598,598,598,598,598,598,598,598,598,598,598,598,598,598,598,598,598,598,598,598,598,598,598,598,598,598,598,598,598,598,598,598,598,598,598,598,598,598,598,598,598,598,598,598,598,598,598,598,598,598,598,598,598,598,598,598,598,598,598,598,598,598,598,598,598,598,598,598,598,598,598,598,598,598,598,598,598,598,598,598,598,598,598,598,598,598,598,598,598,598,598,598,598,598,598,598,598,598,598,598,598,598,598,598,598,598,598,598,598,598,598,598,598,598,598,598,598,598,598,598,598,598,598,598,598,598,598,598,598,598,598,598,598,598,598,598,598,598,598,598,598,598,598,598,598,598,598,598,598,598,598,598,598,598,598,598,598,598,598,598,598,598,598,598,598,598,598,598,598,598,598,598,598,598,598,598,598,598,598,598,598,598,598,598,598,598,598,598,598,598,598,598,598,598,598,598,598,598,598,598,598,598,598,598,598,598,598,598,598,598,598,598,598,598,598,598,598,598,598,598,598,598,598,598,598,598,598,598,598,598,598,598,598,598,598,598,598,598,598,598,598,598,598,598,598,598,598,598,598,598,598,598,598,598,598,598,598,598,598,598,598,598,598,598,598,598,598,598,598,598,598,598,598,598,598,598,598,598,598,598,598,598,598,598,598,598,598,598,598,598,598,598,598,598,598,598,598,598,598,598,598,598,598,598,598,598,598,598,598,598,598,598,598,598,598,598,598,598,598,598,598,598,598,598,598,598,598,598,598,598,598,598,598,598,598,598,598,598,598,598,598,598,598,598,598,598,598,598,598,598,598,598,598,598,598,598,598,598,598,598,598,598,598,598,598,598,598,598,598,598,598,598,598,598,598,598,598,598,598,598,598,598,598,598,598,598,598,598,598,598,598,598,598,598,598,598,598,598,598,598,598,598,598,598,598,598,598,598,598,598,598,598,598,598,598,598,598,598,598,598,598,598,598,598,598,598,598,598,598,598,598,598,598,598,598,598,598,598,598,598,598,598,598,598,598,598,598,598,598,598,598,598,598,598,598,598,598,598,598,598,598,598,598,598,598,598,598,598,598,598,598,598,598,598,598,598,598,598,598,598,598,598,598,598,598,598,598,598,598,598,598,598,598,598,598,598,598,598,598,598,598,598,598,598,598,598,598,598,598,598,598,598,598,598,598,598,598,598,598,598,598,598,598,598,598,598,598,598,598,598,598,598,598,598,598,598,598,598,598,598,598,598,598,598,598,598,598,598,598,598,598,598,598,598,598,598,598,598,598,598,598,598,598,598,598,598,598,598,598,598,598,598,598,598,598,598,598,598,598,598,598,598,598,598,598,598,598,598,598,598,598,598,598,598,598,598,598,598,598,598,598,598,598,598,598,598,598,598,598,598,598,598,598,598,598,598,598,598,598,598,598,598,598,598,598,598,598,598,598,598,598,598,598,598,598,598,598,598,598,598,598,598,598,598,598,598,598,598,598,598,598,598,598,598,598,598,598,598,598,598,598,598,598,598,598,598,598,598,598,598,598,598,598,598,598,598,598,598,598,598,598,598,598,598,598,598,598,598,598,598,598,598,598,598,598,598,598,598,598,598,598,598,598,598,598,598,598,598,598,598,598,598,598,598,598,598,598,598,598,598,598,598,598,598,598,598,598,598,598,598,598,598,598,598,598,598,598,598,598,598,598,598,598,598,598,598,598,598,598,598,598,598,598,598,598,598,598,598,598,598,598,598,598,598,598,598,598,598,598,598,598,598,598,598,598,598,598,598,598,598,598,598,598,598,598,598,598,598,598,598,598,598,598,598,598,598,598,598,598,598,598,598,598,598,598,598,598,598,598,598,598,598,598,598,598,598,598,598,598,598,598,598,598,598,598,598,598,598,598,598,598,599,599,599,599,599,599,599,599,599,599,599,599,599,599,599,599,599,599,599,599,599,599,599,599,599,599,599,599,599,599,599,599,599,599,599,599,599,599,599,599,599,599,599,599,599,599,599,599,599,599,599,599,599,599,599,599,599,599,599,599,599,599,599,599,599,599,599,599,599,599,599,599,599,599,599,599,599,599,599,599,599,599,599,599,599,599,599,599,599,599,599,599,599,599,599,599,599,599,599,599,599,599,599,599,599,599,599,599,599,599,599,599,599,599,599,599,599,599,599,599,599,599,599,599,599,599,599,599,599,599,599,599,599,599,599,599,599,599,599,599,599,599,599,599,599,599,599,599,599,599,599,599,599,599,599,599,599,599,599,599,599,599,599,599,599,599,599,599,599,599,599,599,599,599,599,599,599,599,599,599,599,599,599,599,599,599,599,599,599,599,599,599,599,599,599,599,599,599,599,599,599,599,599,599,599,599,599,599,599,599,599,599,599,599,599,599,599,599,599,599,599,599,599,599,599,599,599,599,599,599,599,599,599,599,599,599,599,599,599,599,599,599,599,599,599,599,599,599,599,599,599,599,599,599,599,599,599,599,599,599,599,599,599,599,599,599,599,599,599,599,599,599,599,599,599,599,599,599,599,599,599,599,599,599,599,599,599,599,599,599,599,599,599,599,599,599,599,599,599,599,599,599,599,599,599,599,599,599,599,599,599,599,599,599,599,599,599,599,599,599,599,599,599,599,599,599,599,599,599,599,599,599,599,599,599,599,599,599,599,599,599,599,599,599,599,599,599,599,599,599,599,599,599,599,599,599,599,599,599,599,599,599,599,599,599,599,599,599,599,599,599,599,599,599,599,599,599,599,599,599,599,599,599,599,599,599,599,599,599,599,599,599,599,599,599,599,599,599,599,599,599,599,599,599,599,599,599,599,599,599,599,599,599,599,599,599,599,599,599,599,599,599,599,599,599,599,599,599,599,599,599,599,599,599,599,599,599,599,599,599,599,599,599,599,599,599,599,599,599,599,599,599,599,599,599,599,599,599,599,599,599,599,599,599,599,599,599,599,599,599,599,599,599,599,599,599,599,599,599,599,599,599,599,599,599,599,599,599,599,599,599,599,599,599,599,599,599,599,599,599,599,599,599,599,599,599,599,599,599,599,599,599,599,599,599,599,599,599,599,599,599,599,599,599,599,599,599,599,599,599,599,599,599,599,599,599,599,599,599,599,599,599,599,599,599,599,599,599,599,599,599,599,599,599,599,599,599,599,599,599,599,599,599,599,599,599,599,599,599,599,599,599,599,599,599,599,599,599,599,599,599,599,599,599,599,599,599,599,599,599,599,599,599,599,599,599,599,599,599,599,599,599,599,599,599,599,599,599,599,599,599,599,599,599,599,599,599,599,599,599,599,599,599,599,599,599,599,599,599,599,599,599,599,599,599,599,599,599,599,599,599,599,599,599,599,599,599,599,599,599,599,599,599,599,599,599,599,599,599,599,599,599,599,599,599,599,599,599,599,599,599,599,599,599,599,599,599,599,599,599,599,599,599,599,599,599,599,599,599,599,599,599,599,599,599,599,599,599,599,599,599,599,599,599,599,599,599,599,599,599,599,599,599,599,599,599,599,599,599,599,599,599,599,599,599,599,599,599,599,599,599,599,599,599,599,599,599,599,599,599,599,599,599,599,599,599,599,599,599,599,599,599,599,599,599,599,599,599,599,599,599,599,599,599,599,599,599,599,599,599,599,599,599,599,599,599,599,599,599,599,599,599,599,599,599,599,599,599,599,599,599,599,599,599,599,599,599,599,599,599,599,599,599,599,599,599,599,599,599,599,599,599,599,599,599,599,599,599,599,599,599,599,599,599,599,599,599,599,599,599,599,599,599,599,599,599,599,599,599,599,599,599,599,599,599,599,599,599,599,599,599,599,599,599,599,599,599,599,599,599,599,599,599,599,599,599,599,599,599,599,599,599,599,599,599,599,599,599,599,599,599,599,599,599,599,599,599,599,599,599,599,599,599,599,599,599,599,599,599,599,599,599,599,599,599,599,599,599,599,599,599,599,599,599,599,599,599,599,599,599,599,599,599,599,599,599,599,599,599,599,599,599,599,599,599,599,599,599,599,599,599,599,599,599,599,599,599,599,599,599,599,599,599,599,599,599,599,599,599,599,599,599,599,599,599,599,599,599,599,599,599,599,599,599,599,599,599,599,599,599,599,599,599,599,599,599,599,599,599,599,599,599,599,599,599,599,599,599,599,599,600,600,600,600,600,600,600,600,600,600,600,600,600,600,600,600,600,600,600,600,600,600,600,600,600,600,600,600,600,600,600,600,600,600,600,600,600,600,600,600,600,600,600,600,600,600,600,600,600,600,600,600,600,600,600,600,600,600,600,600,600,600,600,600,600,600,600,600,600,600,600,600,600,600,600,600,600,600,600,600,600,600,600,600,600,600,600,600,600,600,600,600,600,600,600,600,600,600,600,600,600,600,600,600,600,600,600,600,600,600,600,600,600,600,600,600,600,600,600,600,600,600,600,600,600,600,600,600,600,600,600,600,600,600,600,600,600,600,600,600,600,600,600,600,600,600,600,600,600,600,600,600,600,600,600,600,600,600,600,600,600,600,600,600,600,600,600,600,600,600,600,600,600,600,600,600,600,600,600,600,600,600,600,600,600,600,600,600,600,600,600,600,600,600,600,600,600,600,600,600,600,600,600,600,600,600,600,600,600,600,600,600,600,600,600,600,600,600,600,600,600,600,600,600,600,600,600,600,600,600,600,600,600,600,600,600,600,600,600,600,600,600,600,600,600,600,600,600,600,600,600,600,600,600,600,600,600,600,600,600,600,600,600,600,600,600,600,600,600,600,600,600,600,600,600,600,600,600,600,600,600,600,600,600,600,600,600,600,600,600,600,600,600,600,600,600,600,600,600,600,600,600,600,600,600,600,600,600,600,600,600,600,600,600,600,600,600,600,600,600,600,600,600,600,600,600,600,600,600,600,600,600,600,600,600,600,600,600,600,600,600,600,600,600,600,600,600,600,600,600,600,600,600,600,600,600,600,600,600,600,600,600,600,600,600,600,600,600,600,600,600,600,600,600,600,600,600,600,600,600,600,600,600,600,600,600,600,600,600,600,600,600,600,600,600,600,600,600,600,600,600,600,600,600,600,600,600,600,600,600,600,600,600,600,600,600,600,600,600,600,600,600,600,600,600,600,600,600,600,600,600,600,600,600,600,600,600,600,600,600,600,600,600,600,600,600,600,600,600,600,600,600,600,600,600,600,600,600,600,600,600,600,600,600,600,600,600,600,600,600,600,600,600,600,600,600,600,600,600,600,600,600,600,600,600,600,600,600,600,600,600,600,600,600,600,600,600,600,600,600,600,600,600,600,600,600,600,600,600,600,600,600,600,600,600,600,600,600,600,600,600,600,600,600,600,600,600,600,600,600,600,600,600,600,600,600,600,600,600,600,600,600,600,600,600,600,600,600,600,600,600,600,600,600,600,600,600,600,600,600,600,600,600,600,600,600,600,600,600,600,600,600,600,600,600,600,600,600,600,600,600,600,600,600,600,600,600,600,600,600,600,600,600,600,600,600,600,600,600,600,600,600,600,600,600,600,600,600,600,600,600,600,600,600,600,600,600,600,600,600,600,600,600,600,600,600,600,600,600,600,600,600,600,600,600,600,600,600,600,600,600,600,600,600,600,600,600,600,600,600,600,600,600,600,600,600,600,600,600,600,600,600,600,600,600,600,600,600,600,600,600,600,600,600,600,600,600,600,600,600,600,600,600,600,600,600,600,600,600,600,600,600,600,600,600,600,600,600,600,600,600,600,600,600,600,600,600,600,600,600,600,600,600,600,600,600,600,600,600,600,600,600,600,600,600,600,600,600,600,600,600,600,600,600,600,600,600,600,600,600,600,600,600,600,600,600,600,600,600,600,600,600,600,600,600,600,600,600,600,600,600,600,600,600,600,600,600,600,600,600,600,600,600,600,600,600,600,600,600,600,600,600,600,600,600,600,600,600,600,600,600,600,600,600,600,600,600,600,600,600,600,600,600,600,600,600,600,600,600,600,600,600,600,600,600,600,600,600,600,600,600,600,600,600,600,600,600,600,600,600,600,600,600,600,600,600,600,600,600,600,600,600,600,600,600,600,600,600,600,600,600,600,600,600,600,600,600,600,600,600,600,600,600,600,600,600,600,600,600,600,600,600,600,600,600,600,600,600,600,600,600,600,600,600,600,600,600,600,600,600,600,600,600,600,600,600,600,600,600,600,600,600,600,600,600,600,600,600,600,600,600,600,600,600,600,600,600,600,600,600,600,600,600,600,600,600,600,600,600,600,600,600,600,600,600,600,600,600,600,600,600,600,600,600,600,600,600,600,600,600,600,600,600,600,600,600,600,600,600,600,600,600,600,600,600,600,600,600,600,600,600,600,600,600,600,600,600,600,600,600,600,600,600,600,600,600,600,600,600,600,600,600,600,600,600,600,600,600,600,600,601,601,601,601,601,601,601,601,601,601,601,601,601,601,601,601,601,601,601,601,601,601,601,601,601,601,601,601,601,601,601,601,601,601,601,601,601,601,601,601,601,601,601,601,601,601,601,601,601,601,601,601,601,601,601,601,601,601,601,601,601,601,601,601,601,601,601,601,601,601,601,601,601,601,601,601,601,601,601,601,601,601,601,601,601,601,601,601,601,601,601,601,601,601,601,601,601,601,601,601,601,601,601,601,601,601,601,601,601,601,601,601,601,601,601,601,601,601,601,601,601,601,601,601,601,601,601,601,601,601,601,601,601,601,601,601,601,601,601,601,601,601,601,601,601,601,601,601,601,601,601,601,601,601,601,601,601,601,601,601,601,601,601,601,601,601,601,601,601,601,601,601,601,601,601,601,601,601,601,601,601,601,601,601,601,601,601,601,601,601,601,601,601,601,601,601,601,601,601,601,601,601,601,601,601,601,601,601,601,601,601,601,601,601,601,601,601,601,601,601,601,601,601,601,601,601,601,601,601,601,601,601,601,601,601,601,601,601,601,601,601,601,601,601,601,601,601,601,601,601,601,601,601,601,601,601,601,601,601,601,601,601,601,601,601,601,601,601,601,601,601,601,601,601,601,601,601,601,601,601,601,601,601,601,601,601,601,601,601,601,601,601,601,601,601,601,601,601,601,601,601,601,601,601,601,601,601,601,601,601,601,601,601,601,601,601,601,601,601,601,601,601,601,601,601,601,601,601,601,601,601,601,601,601,601,601,601,601,601,601,601,601,601,601,601,601,601,601,601,601,601,601,601,601,601,601,601,601,601,601,601,601,601,601,601,601,601,601,601,601,601,601,601,601,601,601,601,601,601,601,601,601,601,601,601,601,601,601,601,601,601,601,601,601,601,601,601,601,601,601,601,601,601,601,601,601,601,601,601,601,601,601,601,601,601,601,601,601,601,601,601,601,601,601,601,601,601,601,601,601,601,601,601,601,601,601,601,601,601,601,601,601,601,601,601,601,601,601,601,601,601,601,601,601,601,601,601,601,601,601,601,601,601,601,601,601,601,601,601,601,601,601,601,601,601,601,601,601,601,601,601,601,601,601,601,601,601,601,601,601,601,601,601,601,601,601,601,601,601,601,601,601,601,601,601,601,601,601,601,601,601,601,601,601,601,601,601,601,601,601,601,601,601,601,601,601,601,601,601,601,601,601,601,601,601,601,601,601,601,601,601,601,601,601,601,601,601,601,601,601,601,601,601,601,601,601,601,601,601,601,601,601,601,601,601,601,601,601,601,601,601,601,601,601,601,601,601,601,601,601,601,601,601,601,601,601,601,601,601,601,601,601,601,601,601,601,601,601,601,601,601,601,601,601,601,601,601,601,601,601,601,601,601,601,601,601,601,601,601,601,601,601,601,601,601,601,601,601,601,601,601,601,601,601,601,601,601,601,601,601,601,601,601,601,601,601,601,601,601,601,601,601,601,601,601,601,601,601,601,601,601,601,601,601,601,601,601,601,601,601,601,601,601,601,601,601,601,601,601,601,601,601,601,601,601,601,601,601,601,601,601,601,601,601,601,601,601,601,601,601,601,601,601,601,601,601,601,601,601,601,601,601,601,601,601,601,601,601,601,601,601,601,601,601,601,601,601,601,601,601,601,601,601,601,601,601,601,601,601,601,601,601,601,601,601,601,601,601,601,601,601,601,601,601,601,601,601,601,601,601,601,601,601,601,601,601,601,601,601,601,601,601,601,601,601,601,601,601,601,601,601,601,601,601,601,601,601,601,601,601,601,601,601,601,601,601,601,601,601,601,601,601,601,601,601,601,601,601,601,601,601,601,601,601,601,601,601,601,601,601,601,601,601,601,601,601,601,601,601,601,601,601,601,601,601,601,601,601,601,601,601,601,601,601,601,601,601,601,601,601,601,601,601,601,601,601,601,601,601,601,601,601,601,601,601,601,601,601,601,601,601,601,601,601,601,601,601,601,601,601,601,601,601,601,601,601,601,601,601,601,601,601,601,601,601,601,601,601,601,601,601,601,601,601,601,601,601,601,601,601,601,601,601,601,601,601,601,601,601,601,601,601,601,601,601,601,601,601,601,601,601,601,601,601,601,601,601,601,601,601,601,601,601,601,601,601,601,601,601,601,601,601,601,601,601,601,601,601,601,601,601,601,601,601,601,601,601,601,601,601,601,601,601,601,601,601,601,601,601,601,601,601,601,601,601,601,601,601,601,601,601,601,601,601,601,601,601,601,601,601,602,602,602,602,602,602,602,602,602,602,602,602,602,602,602,602,602,602,602,602,602,602,602,602,602,602,602,602,602,602,602,602,602,602,602,602,602,602,602,602,602,602,602,602,602,602,602,602,602,602,602,602,602,602,602,602,602,602,602,602,602,602,602,602,602,602,602,602,602,602,602,602,602,602,602,602,602,602,602,602,602,602,602,602,602,602,602,602,602,602,602,602,602,602,602,602,602,602,602,602,602,602,602,602,602,602,602,602,602,602,602,602,602,602,602,602,602,602,602,602,602,602,602,602,602,602,602,602,602,602,602,602,602,602,602,602,602,602,602,602,602,602,602,602,602,602,602,602,602,602,602,602,602,602,602,602,602,602,602,602,602,602,602,602,602,602,602,602,602,602,602,602,602,602,602,602,602,602,602,602,602,602,602,602,602,602,602,602,602,602,602,602,602,602,602,602,602,602,602,602,602,602,602,602,602,602,602,602,602,602,602,602,602,602,602,602,602,602,602,602,602,602,602,602,602,602,602,602,602,602,602,602,602,602,602,602,602,602,602,602,602,602,602,602,602,602,602,602,602,602,602,602,602,602,602,602,602,602,602,602,602,602,602,602,602,602,602,602,602,602,602,602,602,602,602,602,602,602,602,602,602,602,602,602,602,602,602,602,602,602,602,602,602,602,602,602,602,602,602,602,602,602,602,602,602,602,602,602,602,602,602,602,602,602,602,602,602,602,602,602,602,602,602,602,602,602,602,602,602,602,602,602,602,602,602,602,602,602,602,602,602,602,602,602,602,602,602,602,602,602,602,602,602,602,602,602,602,602,602,602,602,602,602,602,602,602,602,602,602,602,602,602,602,602,602,602,602,602,602,602,602,602,602,602,602,602,602,602,602,602,602,602,602,602,602,602,602,602,602,602,602,602,602,602,602,602,602,602,602,602,602,602,602,602,602,602,602,602,602,602,602,602,602,602,602,602,602,602,602,602,602,602,602,602,602,602,602,602,602,602,602,602,602,602,602,602,602,602,602,602,602,602,602,602,602,602,602,602,602,602,602,602,602,602,602,602,602,602,602,602,602,602,602,602,602,602,602,602,602,602,602,602,602,602,602,602,602,602,602,602,602,602,602,602,602,602,602,602,602,602,602,602,602,602,602,602,602,602,602,602,602,602,602,602,602,602,602,602,602,602,602,602,602,602,602,602,602,602,602,602,602,602,602,602,602,602,602,602,602,602,602,602,602,602,602,602,602,602,602,602,602,602,602,602,602,602,602,602,602,602,602,602,602,602,602,602,602,602,602,602,602,602,602,602,602,602,602,602,602,602,602,602,602,602,602,602,602,602,602,602,602,602,602,602,602,602,602,602,602,602,602,602,602,602,602,602,602,602,602,602,602,602,602,602,602,602,602,602,602,602,602,602,602,602,602,602,602,602,602,602,602,602,602,602,602,602,602,602,602,602,602,602,602,602,602,602,602,602,602,602,602,602,602,602,602,602,602,602,602,602,602,602,602,602,602,602,602,602,602,602,602,602,602,602,602,602,602,602,602,602,602,602,602,602,602,602,602,602,602,602,602,602,602,602,602,602,602,602,602,602,602,602,602,602,602,602,602,602,602,602,602,602,602,602,602,602,602,602,602,602,602,602,602,602,602,602,602,602,602,602,602,602,602,602,602,602,602,602,602,602,602,602,602,602,602,602,602,602,602,602,602,602,602,602,602,602,602,602,602,602,602,602,602,602,602,602,602,602,602,602,602,602,602,602,602,602,602,602,602,602,602,602,602,602,602,602,602,602,602,602,602,602,602,602,602,602,602,602,602,602,602,602,602,602,602,602,602,602,602,602,602,602,602,602,602,602,602,602,602,602,602,602,602,602,602,602,602,602,602,602,602,602,602,602,602,602,602,602,602,602,602,602,602,602,602,602,602,602,602,602,602,602,602,602,602,602,602,602,602,602,602,602,602,602,602,602,602,602,602,602,602,602,602,602,602,602,602,602,602,602,602,602,602,602,602,602,602,602,602,602,602,602,602,602,602,602,602,602,602,602,602,602,602,602,602,602,602,602,602,602,602,602,602,602,602,602,602,602,602,602,602,602,602,602,602,602,602,602,602,602,602,602,602,602,602,602,602,602,602,602,602,602,602,602,602,602,602,602,602,602,602,602,602,602,602,602,602,602,602,602,602,602,602,602,602,602,602,602,602,602,602,602,602,602,602,602,602,602,602,602,602,602,602,602,602,602,602,602,602,602,602,602,602,602,602,602,602,602,602,602,603,603,603,603,603,603,603,603,603,603,603,603,603,603,603,603,603,603,603,603,603,603,603,603,603,603,603,603,603,603,603,603,603,603,603,603,603,603,603,603,603,603,603,603,603,603,603,603,603,603,603,603,603,603,603,603,603,603,603,603,603,603,603,603,603,603,603,603,603,603,603,603,603,603,603,603,603,603,603,603,603,603,603,603,603,603,603,603,603,603,603,603,603,603,603,603,603,603,603,603,603,603,603,603,603,603,603,603,603,603,603,603,603,603,603,603,603,603,603,603,603,603,603,603,603,603,603,603,603,603,603,603,603,603,603,603,603,603,603,603,603,603,603,603,603,603,603,603,603,603,603,603,603,603,603,603,603,603,603,603,603,603,603,603,603,603,603,603,603,603,603,603,603,603,603,603,603,603,603,603,603,603,603,603,603,603,603,603,603,603,603,603,603,603,603,603,603,603,603,603,603,603,603,603,603,603,603,603,603,603,603,603,603,603,603,603,603,603,603,603,603,603,603,603,603,603,603,603,603,603,603,603,603,603,603,603,603,603,603,603,603,603,603,603,603,603,603,603,603,603,603,603,603,603,603,603,603,603,603,603,603,603,603,603,603,603,603,603,603,603,603,603,603,603,603,603,603,603,603,603,603,603,603,603,603,603,603,603,603,603,603,603,603,603,603,603,603,603,603,603,603,603,603,603,603,603,603,603,603,603,603,603,603,603,603,603,603,603,603,603,603,603,603,603,603,603,603,603,603,603,603,603,603,603,603,603,603,603,603,603,603,603,603,603,603,603,603,603,603,603,603,603,603,603,603,603,603,603,603,603,603,603,603,603,603,603,603,603,603,603,603,603,603,603,603,603,603,603,603,603,603,603,603,603,603,603,603,603,603,603,603,603,603,603,603,603,603,603,603,603,603,603,603,603,603,603,603,603,603,603,603,603,603,603,603,603,603,603,603,603,603,603,603,603,603,603,603,603,603,603,603,603,603,603,603,603,603,603,603,603,603,603,603,603,603,603,603,603,603,603,603,603,603,603,603,603,603,603,603,603,603,603,603,603,603,603,603,603,603,603,603,603,603,603,603,603,603,603,603,603,603,603,603,603,603,603,603,603,603,603,603,603,603,603,603,603,603,603,603,603,603,603,603,603,603,603,603,603,603,603,603,603,603,603,603,603,603,603,603,603,603,603,603,603,603,603,603,603,603,603,603,603,603,603,603,603,603,603,603,603,603,603,603,603,603,603,603,603,603,603,603,603,603,603,603,603,603,603,603,603,603,603,603,603,603,603,603,603,603,603,603,603,603,603,603,603,603,603,603,603,603,603,603,603,603,603,603,603,603,603,603,603,603,603,603,603,603,603,603,603,603,603,603,603,603,603,603,603,603,603,603,603,603,603,603,603,603,603,603,603,603,603,603,603,603,603,603,603,603,603,603,603,603,603,603,603,603,603,603,603,603,603,603,603,603,603,603,603,603,603,603,603,603,603,603,603,603,603,603,603,603,603,603,603,603,603,603,603,603,603,603,603,603,603,603,603,603,603,603,603,603,603,603,603,603,603,603,603,603,603,603,603,603,603,603,603,603,603,603,603,603,603,603,603,603,603,603,603,603,603,603,603,603,603,603,603,603,603,603,603,603,603,603,603,603,603,603,603,603,603,603,603,603,603,603,603,603,603,603,603,603,603,603,603,603,603,603,603,603,603,603,603,603,603,603,603,603,603,603,603,603,603,603,603,603,603,603,603,603,603,603,603,603,603,603,603,603,603,603,603,603,603,603,603,603,603,603,603,603,603,603,603,603,603,603,603,603,603,603,603,603,603,603,603,603,603,603,603,603,603,603,603,603,603,603,603,603,603,603,603,603,603,603,603,603,603,603,603,603,603,603,603,603,603,603,603,603,603,603,603,603,603,603,603,603,603,603,603,603,603,603,603,603,603,603,603,603,603,603,603,603,603,603,603,603,603,603,603,603,603,603,603,603,603,603,603,603,603,603,603,603,603,603,603,603,603,603,603,603,603,603,603,603,603,603,603,603,603,603,603,603,603,603,603,603,603,603,603,603,603,603,603,603,603,603,603,603,603,603,603,603,603,603,603,603,603,603,603,603,603,603,603,603,603,603,603,603,603,603,603,603,603,603,603,603,603,603,603,603,603,603,603,603,603,603,603,603,603,603,603,603,603,603,603,603,603,603,603,603,603,603,603,603,603,603,603,603,603,603,603,603,603,603,603,603,603,603,603,603,603,603,603,603,603,603,603,603,603,603,603,604,604,604,604,604,604,604,604,604,604,604,604,604,604,604,604,604,604,604,604,604,604,604,604,604,604,604,604,604,604,604,604,604,604,604,604,604,604,604,604,604,604,604,604,604,604,604,604,604,604,604,604,604,604,604,604,604,604,604,604,604,604,604,604,604,604,604,604,604,604,604,604,604,604,604,604,604,604,604,604,604,604,604,604,604,604,604,604,604,604,604,604,604,604,604,604,604,604,604,604,604,604,604,604,604,604,604,604,604,604,604,604,604,604,604,604,604,604,604,604,604,604,604,604,604,604,604,604,604,604,604,604,604,604,604,604,604,604,604,604,604,604,604,604,604,604,604,604,604,604,604,604,604,604,604,604,604,604,604,604,604,604,604,604,604,604,604,604,604,604,604,604,604,604,604,604,604,604,604,604,604,604,604,604,604,604,604,604,604,604,604,604,604,604,604,604,604,604,604,604,604,604,604,604,604,604,604,604,604,604,604,604,604,604,604,604,604,604,604,604,604,604,604,604,604,604,604,604,604,604,604,604,604,604,604,604,604,604,604,604,604,604,604,604,604,604,604,604,604,604,604,604,604,604,604,604,604,604,604,604,604,604,604,604,604,604,604,604,604,604,604,604,604,604,604,604,604,604,604,604,604,604,604,604,604,604,604,604,604,604,604,604,604,604,604,604,604,604,604,604,604,604,604,604,604,604,604,604,604,604,604,604,604,604,604,604,604,604,604,604,604,604,604,604,604,604,604,604,604,604,604,604,604,604,604,604,604,604,604,604,604,604,604,604,604,604,604,604,604,604,604,604,604,604,604,604,604,604,604,604,604,604,604,604,604,604,604,604,604,604,604,604,604,604,604,604,604,604,604,604,604,604,604,604,604,604,604,604,604,604,604,604,604,604,604,604,604,604,604,604,604,604,604,604,604,604,604,604,604,604,604,604,604,604,604,604,604,604,604,604,604,604,604,604,604,604,604,604,604,604,604,604,604,604,604,604,604,604,604,604,604,604,604,604,604,604,604,604,604,604,604,604,604,604,604,604,604,604,604,604,604,604,604,604,604,604,604,604,604,604,604,604,604,604,604,604,604,604,604,604,604,604,604,604,604,604,604,604,604,604,604,604,604,604,604,604,604,604,604,604,604,604,604,604,604,604,604,604,604,604,604,604,604,604,604,604,604,604,604,604,604,604,604,604,604,604,604,604,604,604,604,604,604,604,604,604,604,604,604,604,604,604,604,604,604,604,604,604,604,604,604,604,604,604,604,604,604,604,604,604,604,604,604,604,604,604,604,604,604,604,604,604,604,604,604,604,604,604,604,604,604,604,604,604,604,604,604,604,604,604,604,604,604,604,604,604,604,604,604,604,604,604,604,604,604,604,604,604,604,604,604,604,604,604,604,604,604,604,604,604,604,604,604,604,604,604,604,604,604,604,604,604,604,604,604,604,604,604,604,604,604,604,604,604,604,604,604,604,604,604,604,604,604,604,604,604,604,604,604,604,604,604,604,604,604,604,604,604,604,604,604,604,604,604,604,604,604,604,604,604,604,604,604,604,604,604,604,604,604,604,604,604,604,604,604,604,604,604,604,604,604,604,604,604,604,604,604,604,604,604,604,604,604,604,604,604,604,604,604,604,604,604,604,604,604,604,604,604,604,604,604,604,604,604,604,604,604,604,604,604,604,604,604,604,604,604,604,604,604,604,604,604,604,604,604,604,604,604,604,604,604,604,604,604,604,604,604,604,604,604,604,604,604,604,604,604,604,604,604,604,604,604,604,604,604,604,604,604,604,604,604,604,604,604,604,604,604,604,604,604,604,604,604,604,604,604,604,604,604,604,604,604,604,604,604,604,604,604,604,604,604,604,604,604,604,604,604,604,604,604,604,604,604,604,604,604,604,604,604,604,604,604,604,604,604,604,604,604,604,604,604,604,604,604,604,604,604,604,604,604,604,604,604,604,604,604,604,604,604,604,604,604,604,604,604,604,604,604,604,604,604,604,604,604,604,604,604,604,604,604,604,604,604,604,604,604,604,604,604,604,604,604,604,604,604,604,604,604,604,604,604,604,604,604,604,604,604,604,604,604,604,604,604,604,604,604,604,604,604,604,604,604,604,604,604,604,604,604,604,604,604,604,604,604,604,604,604,604,604,604,604,604,604,604,604,604,604,604,604,604,604,604,604,604,604,604,604,604,604,604,604,604,604,604,604,604,604,604,604,604,604,604,604,604,604,604,604,604,604,604,604,604,604,604,604,604,604,604,604,604,605,605,605,605,605,605,605,605,605,605,605,605,605,605,605,605,605,605,605,605,605,605,605,605,605,605,605,605,605,605,605,605,605,605,605,605,605,605,605,605,605,605,605,605,605,605,605,605,605,605,605,605,605,605,605,605,605,605,605,605,605,605,605,605,605,605,605,605,605,605,605,605,605,605,605,605,605,605,605,605,605,605,605,605,605,605,605,605,605,605,605,605,605,605,605,605,605,605,605,605,605,605,605,605,605,605,605,605,605,605,605,605,605,605,605,605,605,605,605,605,605,605,605,605,605,605,605,605,605,605,605,605,605,605,605,605,605,605,605,605,605,605,605,605,605,605,605,605,605,605,605,605,605,605,605,605,605,605,605,605,605,605,605,605,605,605,605,605,605,605,605,605,605,605,605,605,605,605,605,605,605,605,605,605,605,605,605,605,605,605,605,605,605,605,605,605,605,605,605,605,605,605,605,605,605,605,605,605,605,605,605,605,605,605,605,605,605,605,605,605,605,605,605,605,605,605,605,605,605,605,605,605,605,605,605,605,605,605,605,605,605,605,605,605,605,605,605,605,605,605,605,605,605,605,605,605,605,605,605,605,605,605,605,605,605,605,605,605,605,605,605,605,605,605,605,605,605,605,605,605,605,605,605,605,605,605,605,605,605,605,605,605,605,605,605,605,605,605,605,605,605,605,605,605,605,605,605,605,605,605,605,605,605,605,605,605,605,605,605,605,605,605,605,605,605,605,605,605,605,605,605,605,605,605,605,605,605,605,605,605,605,605,605,605,605,605,605,605,605,605,605,605,605,605,605,605,605,605,605,605,605,605,605,605,605,605,605,605,605,605,605,605,605,605,605,605,605,605,605,605,605,605,605,605,605,605,605,605,605,605,605,605,605,605,605,605,605,605,605,605,605,605,605,605,605,605,605,605,605,605,605,605,605,605,605,605,605,605,605,605,605,605,605,605,605,605,605,605,605,605,605,605,605,605,605,605,605,605,605,605,605,605,605,605,605,605,605,605,605,605,605,605,605,605,605,605,605,605,605,605,605,605,605,605,605,605,605,605,605,605,605,605,605,605,605,605,605,605,605,605,605,605,605,605,605,605,605,605,605,605,605,605,605,605,605,605,605,605,605,605,605,605,605,605,605,605,605,605,605,605,605,605,605,605,605,605,605,605,605,605,605,605,605,605,605,605,605,605,605,605,605,605,605,605,605,605,605,605,605,605,605,605,605,605,605,605,605,605,605,605,605,605,605,605,605,605,605,605,605,605,605,605,605,605,605,605,605,605,605,605,605,605,605,605,605,605,605,605,605,605,605,605,605,605,605,605,605,605,605,605,605,605,605,605,605,605,605,605,605,605,605,605,605,605,605,605,605,605,605,605,605,605,605,605,605,605,605,605,605,605,605,605,605,605,605,605,605,605,605,605,605,605,605,605,605,605,605,605,605,605,605,605,605,605,605,605,605,605,605,605,605,605,605,605,605,605,605,605,605,605,605,605,605,605,605,605,605,605,605,605,605,605,605,605,605,605,605,605,605,605,605,605,605,605,605,605,605,605,605,605,605,605,605,605,605,605,605,605,605,605,605,605,605,605,605,605,605,605,605,605,605,605,605,605,605,605,605,605,605,605,605,605,605,605,605,605,605,605,605,605,605,605,605,605,605,605,605,605,605,605,605,605,605,605,605,605,605,605,605,605,605,605,605,605,605,605,605,605,605,605,605,605,605,605,605,605,605,605,605,605,605,605,605,605,605,605,605,605,605,605,605,605,605,605,605,605,605,605,605,605,605,605,605,605,605,605,605,605,605,605,605,605,605,605,605,605,605,605,605,605,605,605,605,605,605,605,605,605,605,605,605,605,605,605,605,605,605,605,605,605,605,605,605,605,605,605,605,605,605,605,605,605,605,605,605,605,605,605,605,605,605,605,605,605,605,605,605,605,605,605,605,605,605,605,605,605,605,605,605,605,605,605,605,605,605,605,605,605,605,605,605,605,605,605,605,605,605,605,605,605,605,605,605,605,605,605,605,605,605,605,605,605,605,605,605,605,605,605,605,605,605,605,605,605,605,605,605,605,605,605,605,605,605,605,605,605,605,605,605,605,605,605,605,605,605,605,605,605,605,605,605,605,605,605,605,605,605,605,605,605,605,605,605,605,605,605,605,605,605,605,605,605,605,605,605,605,605,605,605,605,605,605,605,605,605,605,605,605,605,605,605,605,605,605,605,605,605,605,605,605,605,605,605,605,605,605,605,605,605,605,606,606,606,606,606,606,606,606,606,606,606,606,606,606,606,606,606,606,606,606,606,606,606,606,606,606,606,606,606,606,606,606,606,606,606,606,606,606,606,606,606,606,606,606,606,606,606,606,606,606,606,606,606,606,606,606,606,606,606,606,606,606,606,606,606,606,606,606,606,606,606,606,606,606,606,606,606,606,606,606,606,606,606,606,606,606,606,606,606,606,606,606,606,606,606,606,606,606,606,606,606,606,606,606,606,606,606,606,606,606,606,606,606,606,606,606,606,606,606,606,606,606,606,606,606,606,606,606,606,606,606,606,606,606,606,606,606,606,606,606,606,606,606,606,606,606,606,606,606,606,606,606,606,606,606,606,606,606,606,606,606,606,606,606,606,606,606,606,606,606,606,606,606,606,606,606,606,606,606,606,606,606,606,606,606,606,606,606,606,606,606,606,606,606,606,606,606,606,606,606,606,606,606,606,606,606,606,606,606,606,606,606,606,606,606,606,606,606,606,606,606,606,606,606,606,606,606,606,606,606,606,606,606,606,606,606,606,606,606,606,606,606,606,606,606,606,606,606,606,606,606,606,606,606,606,606,606,606,606,606,606,606,606,606,606,606,606,606,606,606,606,606,606,606,606,606,606,606,606,606,606,606,606,606,606,606,606,606,606,606,606,606,606,606,606,606,606,606,606,606,606,606,606,606,606,606,606,606,606,606,606,606,606,606,606,606,606,606,606,606,606,606,606,606,606,606,606,606,606,606,606,606,606,606,606,606,606,606,606,606,606,606,606,606,606,606,606,606,606,606,606,606,606,606,606,606,606,606,606,606,606,606,606,606,606,606,606,606,606,606,606,606,606,606,606,606,606,606,606,606,606,606,606,606,606,606,606,606,606,606,606,606,606,606,606,606,606,606,606,606,606,606,606,606,606,606,606,606,606,606,606,606,606,606,606,606,606,606,606,606,606,606,606,606,606,606,606,606,606,606,606,606,606,606,606,606,606,606,606,606,606,606,606,606,606,606,606,606,606,606,606,606,606,606,606,606,606,606,606,606,606,606,606,606,606,606,606,606,606,606,606,606,606,606,606,606,606,606,606,606,606,606,606,606,606,606,606,606,606,606,606,606,606,606,606,606,606,606,606,606,606,606,606,606,606,606,606,606,606,606,606,606,606,606,606,606,606,606,606,606,606,606,606,606,606,606,606,606,606,606,606,606,606,606,606,606,606,606,606,606,606,606,606,606,606,606,606,606,606,606,606,606,606,606,606,606,606,606,606,606,606,606,606,606,606,606,606,606,606,606,606,606,606,606,606,606,606,606,606,606,606,606,606,606,606,606,606,606,606,606,606,606,606,606,606,606,606,606,606,606,606,606,606,606,606,606,606,606,606,606,606,606,606,606,606,606,606,606,606,606,606,606,606,606,606,606,606,606,606,606,606,606,606,606,606,606,606,606,606,606,606,606,606,606,606,606,606,606,606,606,606,606,606,606,606,606,606,606,606,606,606,606,606,606,606,606,606,606,606,606,606,606,606,606,606,606,606,606,606,606,606,606,606,606,606,606,606,606,606,606,606,606,606,606,606,606,606,606,606,606,606,606,606,606,606,606,606,606,606,606,606,606,606,606,606,606,606,606,606,606,606,606,606,606,606,606,606,606,606,606,606,606,606,606,606,606,606,606,606,606,606,606,606,606,606,606,606,606,606,606,606,606,606,606,606,606,606,606,606,606,606,606,606,606,606,606,606,606,606,606,606,606,606,606,606,606,606,606,606,606,606,606,606,606,606,606,606,606,606,606,606,606,606,606,606,606,606,606,606,606,606,606,606,606,606,606,606,606,606,606,606,606,606,606,606,606,606,606,606,606,606,606,606,606,606,606,606,606,606,606,606,606,606,606,606,606,606,606,606,606,606,606,606,606,606,606,606,606,606,606,606,606,606,606,606,606,606,606,606,606,606,606,606,606,606,606,606,606,606,606,606,606,606,606,606,606,606,606,606,606,606,606,606,606,606,606,606,606,606,606,606,606,606,606,606,606,606,606,606,606,606,606,606,606,606,606,606,606,606,606,606,606,606,606,606,606,606,606,606,606,606,606,606,606,606,606,606,606,606,606,606,606,606,606,606,606,606,606,606,606,606,606,606,606,606,606,606,606,606,606,606,606,606,606,606,606,606,606,606,606,606,606,606,606,606,606,606,606,606,606,606,606,606,606,606,606,606,606,606,606,606,606,606,606,606,606,606,606,606,606,606,606,606,606,606,606,606,606,606,606,607,607,607,607,607,607,607,607,607,607,607,607,607,607,607,607,607,607,607,607,607,607,607,607,607,607,607,607,607,607,607,607,607,607,607,607,607,607,607,607,607,607,607,607,607,607,607,607,607,607,607,607,607,607,607,607,607,607,607,607,607,607,607,607,607,607,607,607,607,607,607,607,607,607,607,607,607,607,607,607,607,607,607,607,607,607,607,607,607,607,607,607,607,607,607,607,607,607,607,607,607,607,607,607,607,607,607,607,607,607,607,607,607,607,607,607,607,607,607,607,607,607,607,607,607,607,607,607,607,607,607,607,607,607,607,607,607,607,607,607,607,607,607,607,607,607,607,607,607,607,607,607,607,607,607,607,607,607,607,607,607,607,607,607,607,607,607,607,607,607,607,607,607,607,607,607,607,607,607,607,607,607,607,607,607,607,607,607,607,607,607,607,607,607,607,607,607,607,607,607,607,607,607,607,607,607,607,607,607,607,607,607,607,607,607,607,607,607,607,607,607,607,607,607,607,607,607,607,607,607,607,607,607,607,607,607,607,607,607,607,607,607,607,607,607,607,607,607,607,607,607,607,607,607,607,607,607,607,607,607,607,607,607,607,607,607,607,607,607,607,607,607,607,607,607,607,607,607,607,607,607,607,607,607,607,607,607,607,607,607,607,607,607,607,607,607,607,607,607,607,607,607,607,607,607,607,607,607,607,607,607,607,607,607,607,607,607,607,607,607,607,607,607,607,607,607,607,607,607,607,607,607,607,607,607,607,607,607,607,607,607,607,607,607,607,607,607,607,607,607,607,607,607,607,607,607,607,607,607,607,607,607,607,607,607,607,607,607,607,607,607,607,607,607,607,607,607,607,607,607,607,607,607,607,607,607,607,607,607,607,607,607,607,607,607,607,607,607,607,607,607,607,607,607,607,607,607,607,607,607,607,607,607,607,607,607,607,607,607,607,607,607,607,607,607,607,607,607,607,607,607,607,607,607,607,607,607,607,607,607,607,607,607,607,607,607,607,607,607,607,607,607,607,607,607,607,607,607,607,607,607,607,607,607,607,607,607,607,607,607,607,607,607,607,607,607,607,607,607,607,607,607,607,607,607,607,607,607,607,607,607,607,607,607,607,607,607,607,607,607,607,607,607,607,607,607,607,607,607,607,607,607,607,607,607,607,607,607,607,607,607,607,607,607,607,607,607,607,607,607,607,607,607,607,607,607,607,607,607,607,607,607,607,607,607,607,607,607,607,607,607,607,607,607,607,607,607,607,607,607,607,607,607,607,607,607,607,607,607,607,607,607,607,607,607,607,607,607,607,607,607,607,607,607,607,607,607,607,607,607,607,607,607,607,607,607,607,607,607,607,607,607,607,607,607,607,607,607,607,607,607,607,607,607,607,607,607,607,607,607,607,607,607,607,607,607,607,607,607,607,607,607,607,607,607,607,607,607,607,607,607,607,607,607,607,607,607,607,607,607,607,607,607,607,607,607,607,607,607,607,607,607,607,607,607,607,607,607,607,607,607,607,607,607,607,607,607,607,607,607,607,607,607,607,607,607,607,607,607,607,607,607,607,607,607,607,607,607,607,607,607,607,607,607,607,607,607,607,607,607,607,607,607,607,607,607,607,607,607,607,607,607,607,607,607,607,607,607,607,607,607,607,607,607,607,607,607,607,607,607,607,607,607,607,607,607,607,607,607,607,607,607,607,607,607,607,607,607,607,607,607,607,607,607,607,607,607,607,607,607,607,607,607,607,607,607,607,607,607,607,607,607,607,607,607,607,607,607,607,607,607,607,607,607,607,607,607,607,607,607,607,607,607,607,607,607,607,607,607,607,607,607,607,607,607,607,607,607,607,607,607,607,607,607,607,607,607,607,607,607,607,607,607,607,607,607,607,607,607,607,607,607,607,607,607,607,607,607,607,607,607,607,607,607,607,607,607,607,607,607,607,607,607,607,607,607,607,607,607,607,607,607,607,607,607,607,607,607,607,607,607,607,607,607,607,607,607,607,607,607,607,607,607,607,607,607,607,607,607,607,607,607,607,607,607,607,607,607,607,607,607,607,607,607,607,607,607,607,607,607,607,607,607,607,607,607,607,607,607,607,607,607,607,607,607,607,607,607,607,607,607,607,607,607,607,607,607,607,607,607,607,607,607,607,607,607,607,607,607,607,607,607,607,607,607,607,607,607,607,607,607,607,607,607,607,607,607,607,607,607,607,607,607,607,607,607,607,607,607,607,607,607,607,607,607,607,607,607,607,607,608,608,608,608,608,608,608,608,608,608,608,608,608,608,608,608,608,608,608,608,608,608,608,608,608,608,608,608,608,608,608,608,608,608,608,608,608,608,608,608,608,608,608,608,608,608,608,608,608,608,608,608,608,608,608,608,608,608,608,608,608,608,608,608,608,608,608,608,608,608,608,608,608,608,608,608,608,608,608,608,608,608,608,608,608,608,608,608,608,608,608,608,608,608,608,608,608,608,608,608,608,608,608,608,608,608,608,608,608,608,608,608,608,608,608,608,608,608,608,608,608,608,608,608,608,608,608,608,608,608,608,608,608,608,608,608,608,608,608,608,608,608,608,608,608,608,608,608,608,608,608,608,608,608,608,608,608,608,608,608,608,608,608,608,608,608,608,608,608,608,608,608,608,608,608,608,608,608,608,608,608,608,608,608,608,608,608,608,608,608,608,608,608,608,608,608,608,608,608,608,608,608,608,608,608,608,608,608,608,608,608,608,608,608,608,608,608,608,608,608,608,608,608,608,608,608,608,608,608,608,608,608,608,608,608,608,608,608,608,608,608,608,608,608,608,608,608,608,608,608,608,608,608,608,608,608,608,608,608,608,608,608,608,608,608,608,608,608,608,608,608,608,608,608,608,608,608,608,608,608,608,608,608,608,608,608,608,608,608,608,608,608,608,608,608,608,608,608,608,608,608,608,608,608,608,608,608,608,608,608,608,608,608,608,608,608,608,608,608,608,608,608,608,608,608,608,608,608,608,608,608,608,608,608,608,608,608,608,608,608,608,608,608,608,608,608,608,608,608,608,608,608,608,608,608,608,608,608,608,608,608,608,608,608,608,608,608,608,608,608,608,608,608,608,608,608,608,608,608,608,608,608,608,608,608,608,608,608,608,608,608,608,608,608,608,608,608,608,608,608,608,608,608,608,608,608,608,608,608,608,608,608,608,608,608,608,608,608,608,608,608,608,608,608,608,608,608,608,608,608,608,608,608,608,608,608,608,608,608,608,608,608,608,608,608,608,608,608,608,608,608,608,608,608,608,608,608,608,608,608,608,608,608,608,608,608,608,608,608,608,608,608,608,608,608,608,608,608,608,608,608,608,608,608,608,608,608,608,608,608,608,608,608,608,608,608,608,608,608,608,608,608,608,608,608,608,608,608,608,608,608,608,608,608,608,608,608,608,608,608,608,608,608,608,608,608,608,608,608,608,608,608,608,608,608,608,608,608,608,608,608,608,608,608,608,608,608,608,608,608,608,608,608,608,608,608,608,608,608,608,608,608,608,608,608,608,608,608,608,608,608,608,608,608,608,608,608,608,608,608,608,608,608,608,608,608,608,608,608,608,608,608,608,608,608,608,608,608,608,608,608,608,608,608,608,608,608,608,608,608,608,608,608,608,608,608,608,608,608,608,608,608,608,608,608,608,608,608,608,608,608,608,608,608,608,608,608,608,608,608,608,608,608,608,608,608,608,608,608,608,608,608,608,608,608,608,608,608,608,608,608,608,608,608,608,608,608,608,608,608,608,608,608,608,608,608,608,608,608,608,608,608,608,608,608,608,608,608,608,608,608,608,608,608,608,608,608,608,608,608,608,608,608,608,608,608,608,608,608,608,608,608,608,608,608,608,608,608,608,608,608,608,608,608,608,608,608,608,608,608,608,608,608,608,608,608,608,608,608,608,608,608,608,608,608,608,608,608,608,608,608,608,608,608,608,608,608,608,608,608,608,608,608,608,608,608,608,608,608,608,608,608,608,608,608,608,608,608,608,608,608,608,608,608,608,608,608,608,608,608,608,608,608,608,608,608,608,608,608,608,608,608,608,608,608,608,608,608,608,608,608,608,608,608,608,608,608,608,608,608,608,608,608,608,608,608,608,608,608,608,608,608,608,608,608,608,608,608,608,608,608,608,608,608,608,608,608,608,608,608,608,608,608,608,608,608,608,608,608,608,608,608,608,608,608,608,608,608,608,608,608,608,608,608,608,608,608,608,608,608,608,608,608,608,608,608,608,608,608,608,608,608,608,608,608,608,608,608,608,608,608,608,608,608,608,608,608,608,608,608,608,608,608,608,608,608,608,608,608,608,608,608,608,608,608,608,608,608,608,608,608,608,608,608,608,608,608,608,608,608,608,608,608,608,608,608,608,608,608,608,608,608,608,608,608,608,608,608,608,608,608,608,608,608,608,608,608,608,608,608,608,608,608,608,608,608,608,608,608,608,608,608,608,608,608,608,608,608,608,608,608,608,608,608,608,608,608,608,608,608,609,609,609,609,609,609,609,609,609,609,609,609,609,609,609,609,609,609,609,609,609,609,609,609,609,609,609,609,609,609,609,609,609,609,609,609,609,609,609,609,609,609,609,609,609,609,609,609,609,609,609,609,609,609,609,609,609,609,609,609,609,609,609,609,609,609,609,609,609,609,609,609,609,609,609,609,609,609,609,609,609,609,609,609,609,609,609,609,609,609,609,609,609,609,609,609,609,609,609,609,609,609,609,609,609,609,609,609,609,609,609,609,609,609,609,609,609,609,609,609,609,609,609,609,609,609,609,609,609,609,609,609,609,609,609,609,609,609,609,609,609,609,609,609,609,609,609,609,609,609,609,609,609,609,609,609,609,609,609,609,609,609,609,609,609,609,609,609,609,609,609,609,609,609,609,609,609,609,609,609,609,609,609,609,609,609,609,609,609,609,609,609,609,609,609,609,609,609,609,609,609,609,609,609,609,609,609,609,609,609,609,609,609,609,609,609,609,609,609,609,609,609,609,609,609,609,609,609,609,609,609,609,609,609,609,609,609,609,609,609,609,609,609,609,609,609,609,609,609,609,609,609,609,609,609,609,609,609,609,609,609,609,609,609,609,609,609,609,609,609,609,609,609,609,609,609,609,609,609,609,609,609,609,609,609,609,609,609,609,609,609,609,609,609,609,609,609,609,609,609,609,609,609,609,609,609,609,609,609,609,609,609,609,609,609,609,609,609,609,609,609,609,609,609,609,609,609,609,609,609,609,609,609,609,609,609,609,609,609,609,609,609,609,609,609,609,609,609,609,609,609,609,609,609,609,609,609,609,609,609,609,609,609,609,609,609,609,609,609,609,609,609,609,609,609,609,609,609,609,609,609,609,609,609,609,609,609,609,609,609,609,609,609,609,609,609,609,609,609,609,609,609,609,609,609,609,609,609,609,609,609,609,609,609,609,609,609,609,609,609,609,609,609,609,609,609,609,609,609,609,609,609,609,609,609,609,609,609,609,609,609,609,609,609,609,609,609,609,609,609,609,609,609,609,609,609,609,609,609,609,609,609,609,609,609,609,609,609,609,609,609,609,609,609,609,609,609,609,609,609,609,609,609,609,609,609,609,609,609,609,609,609,609,609,609,609,609,609,609,609,609,609,609,609,609,609,609,609,609,609,609,609,609,609,609,609,609,609,609,609,609,609,609,609,609,609,609,609,609,609,609,609,609,609,609,609,609,609,609,609,609,609,609,609,609,609,609,609,609,609,609,609,609,609,609,609,609,609,609,609,609,609,609,609,609,609,609,609,609,609,609,609,609,609,609,609,609,609,609,609,609,609,609,609,609,609,609,609,609,609,609,609,609,609,609,609,609,609,609,609,609,609,609,609,609,609,609,609,609,609,609,609,609,609,609,609,609,609,609,609,609,609,609,609,609,609,609,609,609,609,609,609,609,609,609,609,609,609,609,609,609,609,609,609,609,609,609,609,609,609,609,609,609,609,609,609,609,609,609,609,609,609,609,609,609,609,609,609,609,609,609,609,609,609,609,609,609,609,609,609,609,609,609,609,609,609,609,609,609,609,609,609,609,609,609,609,609,609,609,609,609,609,609,609,609,609,609,609,609,609,609,609,609,609,609,609,609,609,609,609,609,609,609,609,609,609,609,609,609,609,609,609,609,609,609,609,609,609,609,609,609,609,609,609,609,609,609,609,609,609,609,609,609,609,609,609,609,609,609,609,609,609,609,609,609,609,609,609,609,609,609,609,609,609,609,609,609,609,609,609,609,609,609,609,609,609,609,609,609,609,609,609,609,609,609,609,609,609,609,609,609,609,609,609,609,609,609,609,609,609,609,609,609,609,609,609,609,609,609,609,609,609,609,609,609,609,609,609,609,609,609,609,609,609,609,609,609,609,609,609,609,609,609,609,609,609,609,609,609,609,609,609,609,609,609,609,609,609,609,609,609,609,609,609,609,609,609,609,609,609,609,609,609,609,609,609,609,609,609,609,609,609,609,609,609,609,609,609,609,609,609,609,609,609,609,609,609,609,609,609,609,609,609,609,609,609,609,609,609,609,609,609,609,609,609,609,609,609,609,609,609,609,609,609,609,609,609,609,609,609,609,609,609,609,609,609,609,609,609,609,609,609,609,609,609,609,609,609,609,609,609,609,609,609,609,609,609,609,609,609,609,609,609,609,609,609,609,609,609,609,609,609,609,609,609,609,609,609,609,609,609,609,609,609,609,609,609,609,609,609,609,609,609,609,609,609,609,609,609,609,610,610,610,610,610,610,610,610,610,610,610,610,610,610,610,610,610,610,610,610,610,610,610,610,610,610,610,610,610,610,610,610,610,610,610,610,610,610,610,610,610,610,610,610,610,610,610,610,610,610,610,610,610,610,610,610,610,610,610,610,610,610,610,610,610,610,610,610,610,610,610,610,610,610,610,610,610,610,610,610,610,610,610,610,610,610,610,610,610,610,610,610,610,610,610,610,610,610,610,610,610,610,610,610,610,610,610,610,610,610,610,610,610,610,610,610,610,610,610,610,610,610,610,610,610,610,610,610,610,610,610,610,610,610,610,610,610,610,610,610,610,610,610,610,610,610,610,610,610,610,610,610,610,610,610,610,610,610,610,610,610,610,610,610,610,610,610,610,610,610,610,610,610,610,610,610,610,610,610,610,610,610,610,610,610,610,610,610,610,610,610,610,610,610,610,610,610,610,610,610,610,610,610,610,610,610,610,610,610,610,610,610,610,610,610,610,610,610,610,610,610,610,610,610,610,610,610,610,610,610,610,610,610,610,610,610,610,610,610,610,610,610,610,610,610,610,610,610,610,610,610,610,610,610,610,610,610,610,610,610,610,610,610,610,610,610,610,610,610,610,610,610,610,610,610,610,610,610,610,610,610,610,610,610,610,610,610,610,610,610,610,610,610,610,610,610,610,610,610,610,610,610,610,610,610,610,610,610,610,610,610,610,610,610,610,610,610,610,610,610,610,610,610,610,610,610,610,610,610,610,610,610,610,610,610,610,610,610,610,610,610,610,610,610,610,610,610,610,610,610,610,610,610,610,610,610,610,610,610,610,610,610,610,610,610,610,610,610,610,610,610,610,610,610,610,610,610,610,610,610,610,610,610,610,610,610,610,610,610,610,610,610,610,610,610,610,610,610,610,610,610,610,610,610,610,610,610,610,610,610,610,610,610,610,610,610,610,610,610,610,610,610,610,610,610,610,610,610,610,610,610,610,610,610,610,610,610,610,610,610,610,610,610,610,610,610,610,610,610,610,610,610,610,610,610,610,610,610,610,610,610,610,610,610,610,610,610,610,610,610,610,610,610,610,610,610,610,610,610,610,610,610,610,610,610,610,610,610,610,610,610,610,610,610,610,610,610,610,610,610,610,610,610,610,610,610,610,610,610,610,610,610,610,610,610,610,610,610,610,610,610,610,610,610,610,610,610,610,610,610,610,610,610,610,610,610,610,610,610,610,610,610,610,610,610,610,610,610,610,610,610,610,610,610,610,610,610,610,610,610,610,610,610,610,610,610,610,610,610,610,610,610,610,610,610,610,610,610,610,610,610,610,610,610,610,610,610,610,610,610,610,610,610,610,610,610,610,610,610,610,610,610,610,610,610,610,610,610,610,610,610,610,610,610,610,610,610,610,610,610,610,610,610,610,610,610,610,610,610,610,610,610,610,610,610,610,610,610,610,610,610,610,610,610,610,610,610,610,610,610,610,610,610,610,610,610,610,610,610,610,610,610,610,610,610,610,610,610,610,610,610,610,610,610,610,610,610,610,610,610,610,610,610,610,610,610,610,610,610,610,610,610,610,610,610,610,610,610,610,610,610,610,610,610,610,610,610,610,610,610,610,610,610,610,610,610,610,610,610,610,610,610,610,610,610,610,610,610,610,610,610,610,610,610,610,610,610,610,610,610,610,610,610,610,610,610,610,610,610,610,610,610,610,610,610,610,610,610,610,610,610,610,610,610,610,610,610,610,610,610,610,610,610,610,610,610,610,610,610,610,610,610,610,610,610,610,610,610,610,610,610,610,610,610,610,610,610,610,610,610,610,610,610,610,610,610,610,610,610,610,610,610,610,610,610,610,610,610,610,610,610,610,610,610,610,610,610,610,610,610,610,610,610,610,610,610,610,610,610,610,610,610,610,610,610,610,610,610,610,610,610,610,610,610,610,610,610,610,610,610,610,610,610,610,610,610,610,610,610,610,610,610,610,610,610,610,610,610,610,610,610,610,610,610,610,610,610,610,610,610,610,610,610,610,610,610,610,610,610,610,610,610,610,610,610,610,610,610,610,610,610,610,610,610,610,610,610,610,610,610,610,610,610,610,610,610,610,610,610,610,610,610,610,610,610,610,610,610,610,610,610,610,610,610,610,610,610,610,610,610,610,610,610,610,610,610,610,610,610,610,610,610,610,610,610,610,610,610,610,610,610,610,610,610,610,610,610,610,610,610,610,610,610,610,610,610,610,610,610,610,610,610,610,610,610,610,610,610,610,610,611,611,611,611,611,611,611,611,611,611,611,611,611,611,611,611,611,611,611,611,611,611,611,611,611,611,611,611,611,611,611,611,611,611,611,611,611,611,611,611,611,611,611,611,611,611,611,611,611,611,611,611,611,611,611,611,611,611,611,611,611,611,611,611,611,611,611,611,611,611,611,611,611,611,611,611,611,611,611,611,611,611,611,611,611,611,611,611,611,611,611,611,611,611,611,611,611,611,611,611,611,611,611,611,611,611,611,611,611,611,611,611,611,611,611,611,611,611,611,611,611,611,611,611,611,611,611,611,611,611,611,611,611,611,611,611,611,611,611,611,611,611,611,611,611,611,611,611,611,611,611,611,611,611,611,611,611,611,611,611,611,611,611,611,611,611,611,611,611,611,611,611,611,611,611,611,611,611,611,611,611,611,611,611,611,611,611,611,611,611,611,611,611,611,611,611,611,611,611,611,611,611,611,611,611,611,611,611,611,611,611,611,611,611,611,611,611,611,611,611,611,611,611,611,611,611,611,611,611,611,611,611,611,611,611,611,611,611,611,611,611,611,611,611,611,611,611,611,611,611,611,611,611,611,611,611,611,611,611,611,611,611,611,611,611,611,611,611,611,611,611,611,611,611,611,611,611,611,611,611,611,611,611,611,611,611,611,611,611,611,611,611,611,611,611,611,611,611,611,611,611,611,611,611,611,611,611,611,611,611,611,611,611,611,611,611,611,611,611,611,611,611,611,611,611,611,611,611,611,611,611,611,611,611,611,611,611,611,611,611,611,611,611,611,611,611,611,611,611,611,611,611,611,611,611,611,611,611,611,611,611,611,611,611,611,611,611,611,611,611,611,611,611,611,611,611,611,611,611,611,611,611,611,611,611,611,611,611,611,611,611,611,611,611,611,611,611,611,611,611,611,611,611,611,611,611,611,611,611,611,611,611,611,611,611,611,611,611,611,611,611,611,611,611,611,611,611,611,611,611,611,611,611,611,611,611,611,611,611,611,611,611,611,611,611,611,611,611,611,611,611,611,611,611,611,611,611,611,611,611,611,611,611,611,611,611,611,611,611,611,611,611,611,611,611,611,611,611,611,611,611,611,611,611,611,611,611,611,611,611,611,611,611,611,611,611,611,611,611,611,611,611,611,611,611,611,611,611,611,611,611,611,611,611,611,611,611,611,611,611,611,611,611,611,611,611,611,611,611,611,611,611,611,611,611,611,611,611,611,611,611,611,611,611,611,611,611,611,611,611,611,611,611,611,611,611,611,611,611,611,611,611,611,611,611,611,611,611,611,611,611,611,611,611,611,611,611,611,611,611,611,611,611,611,611,611,611,611,611,611,611,611,611,611,611,611,611,611,611,611,611,611,611,611,611,611,611,611,611,611,611,611,611,611,611,611,611,611,611,611,611,611,611,611,611,611,611,611,611,611,611,611,611,611,611,611,611,611,611,611,611,611,611,611,611,611,611,611,611,611,611,611,611,611,611,611,611,611,611,611,611,611,611,611,611,611,611,611,611,611,611,611,611,611,611,611,611,611,611,611,611,611,611,611,611,611,611,611,611,611,611,611,611,611,611,611,611,611,611,611,611,611,611,611,611,611,611,611,611,611,611,611,611,611,611,611,611,611,611,611,611,611,611,611,611,611,611,611,611,611,611,611,611,611,611,611,611,611,611,611,611,611,611,611,611,611,611,611,611,611,611,611,611,611,611,611,611,611,611,611,611,611,611,611,611,611,611,611,611,611,611,611,611,611,611,611,611,611,611,611,611,611,611,611,611,611,611,611,611,611,611,611,611,611,611,611,611,611,611,611,611,611,611,611,611,611,611,611,611,611,611,611,611,611,611,611,611,611,611,611,611,611,611,611,611,611,611,611,611,611,611,611,611,611,611,611,611,611,611,611,611,611,611,611,611,611,611,611,611,611,611,611,611,611,611,611,611,611,611,611,611,611,611,611,611,611,611,611,611,611,611,611,611,611,611,611,611,611,611,611,611,611,611,611,611,611,611,611,611,611,611,611,611,611,611,611,611,611,611,611,611,611,611,611,611,611,611,611,611,611,611,611,611,611,611,611,611,611,611,611,611,611,611,611,611,611,611,611,611,611,611,611,611,611,611,611,611,611,611,611,611,611,611,611,611,611,611,611,611,611,611,611,611,611,611,611,611,611,611,611,611,611,611,611,611,611,611,611,611,611,611,611,611,611,611,611,611,611,611,611,611,611,611,611,611,611,611,611,611,611,611,611,611,611,611,611,611,611,611,611,612,612,612,612,612,612,612,612,612,612,612,612,612,612,612,612,612,612,612,612,612,612,612,612,612,612,612,612,612,612,612,612,612,612,612,612,612,612,612,612,612,612,612,612,612,612,612,612,612,612,612,612,612,612,612,612,612,612,612,612,612,612,612,612,612,612,612,612,612,612,612,612,612,612,612,612,612,612,612,612,612,612,612,612,612,612,612,612,612,612,612,612,612,612,612,612,612,612,612,612,612,612,612,612,612,612,612,612,612,612,612,612,612,612,612,612,612,612,612,612,612,612,612,612,612,612,612,612,612,612,612,612,612,612,612,612,612,612,612,612,612,612,612,612,612,612,612,612,612,612,612,612,612,612,612,612,612,612,612,612,612,612,612,612,612,612,612,612,612,612,612,612,612,612,612,612,612,612,612,612,612,612,612,612,612,612,612,612,612,612,612,612,612,612,612,612,612,612,612,612,612,612,612,612,612,612,612,612,612,612,612,612,612,612,612,612,612,612,612,612,612,612,612,612,612,612,612,612,612,612,612,612,612,612,612,612,612,612,612,612,612,612,612,612,612,612,612,612,612,612,612,612,612,612,612,612,612,612,612,612,612,612,612,612,612,612,612,612,612,612,612,612,612,612,612,612,612,612,612,612,612,612,612,612,612,612,612,612,612,612,612,612,612,612,612,612,612,612,612,612,612,612,612,612,612,612,612,612,612,612,612,612,612,612,612,612,612,612,612,612,612,612,612,612,612,612,612,612,612,612,612,612,612,612,612,612,612,612,612,612,612,612,612,612,612,612,612,612,612,612,612,612,612,612,612,612,612,612,612,612,612,612,612,612,612,612,612,612,612,612,612,612,612,612,612,612,612,612,612,612,612,612,612,612,612,612,612,612,612,612,612,612,612,612,612,612,612,612,612,612,612,612,612,612,612,612,612,612,612,612,612,612,612,612,612,612,612,612,612,612,612,612,612,612,612,612,612,612,612,612,612,612,612,612,612,612,612,612,612,612,612,612,612,612,612,612,612,612,612,612,612,612,612,612,612,612,612,612,612,612,612,612,612,612,612,612,612,612,612,612,612,612,612,612,612,612,612,612,612,612,612,612,612,612,612,612,612,612,612,612,612,612,612,612,612,612,612,612,612,612,612,612,612,612,612,612,612,612,612,612,612,612,612,612,612,612,612,612,612,612,612,612,612,612,612,612,612,612,612,612,612,612,612,612,612,612,612,612,612,612,612,612,612,612,612,612,612,612,612,612,612,612,612,612,612,612,612,612,612,612,612,612,612,612,612,612,612,612,612,612,612,612,612,612,612,612,612,612,612,612,612,612,612,612,612,612,612,612,612,612,612,612,612,612,612,612,612,612,612,612,612,612,612,612,612,612,612,612,612,612,612,612,612,612,612,612,612,612,612,612,612,612,612,612,612,612,612,612,612,612,612,612,612,612,612,612,612,612,612,612,612,612,612,612,612,612,612,612,612,612,612,612,612,612,612,612,612,612,612,612,612,612,612,612,612,612,612,612,612,612,612,612,612,612,612,612,612,612,612,612,612,612,612,612,612,612,612,612,612,612,612,612,612,612,612,612,612,612,612,612,612,612,612,612,612,612,612,612,612,612,612,612,612,612,612,612,612,612,612,612,612,612,612,612,612,612,612,612,612,612,612,612,612,612,612,612,612,612,612,612,612,612,612,612,612,612,612,612,612,612,612,612,612,612,612,612,612,612,612,612,612,612,612,612,612,612,612,612,612,612,612,612,612,612,612,612,612,612,612,612,612,612,612,612,612,612,612,612,612,612,612,612,612,612,612,612,612,612,612,612,612,612,612,612,612,612,612,612,612,612,612,612,612,612,612,612,612,612,612,612,612,612,612,612,612,612,612,612,612,612,612,612,612,612,612,612,612,612,612,612,612,612,612,612,612,612,612,612,612,612,612,612,612,612,612,612,612,612,612,612,612,612,612,612,612,612,612,612,612,612,612,612,612,612,612,612,612,612,612,612,612,612,612,612,612,612,612,612,612,612,612,612,612,612,612,612,612,612,612,612,612,612,612,612,612,612,612,612,612,612,612,612,612,612,612,612,612,612,612,612,612,612,612,612,612,612,612,612,612,612,612,612,612,612,612,612,612,612,612,612,612,612,612,612,612,612,612,612,612,612,612,612,612,612,612,612,612,612,612,612,612,612,612,612,612,612,612,612,612,612,612,612,612,612,612,612,612,612,612,612,612,612,612,612,612,612,612,612,612,612,612,612,612,612,612,612,612,612,612,612,613,613,613,613,613,613,613,613,613,613,613,613,613,613,613,613,613,613,613,613,613,613,613,613,613,613,613,613,613,613,613,613,613,613,613,613,613,613,613,613,613,613,613,613,613,613,613,613,613,613,613,613,613,613,613,613,613,613,613,613,613,613,613,613,613,613,613,613,613,613,613,613,613,613,613,613,613,613,613,613,613,613,613,613,613,613,613,613,613,613,613,613,613,613,613,613,613,613,613,613,613,613,613,613,613,613,613,613,613,613,613,613,613,613,613,613,613,613,613,613,613,613,613,613,613,613,613,613,613,613,613,613,613,613,613,613,613,613,613,613,613,613,613,613,613,613,613,613,613,613,613,613,613,613,613,613,613,613,613,613,613,613,613,613,613,613,613,613,613,613,613,613,613,613,613,613,613,613,613,613,613,613,613,613,613,613,613,613,613,613,613,613,613,613,613,613,613,613,613,613,613,613,613,613,613,613,613,613,613,613,613,613,613,613,613,613,613,613,613,613,613,613,613,613,613,613,613,613,613,613,613,613,613,613,613,613,613,613,613,613,613,613,613,613,613,613,613,613,613,613,613,613,613,613,613,613,613,613,613,613,613,613,613,613,613,613,613,613,613,613,613,613,613,613,613,613,613,613,613,613,613,613,613,613,613,613,613,613,613,613,613,613,613,613,613,613,613,613,613,613,613,613,613,613,613,613,613,613,613,613,613,613,613,613,613,613,613,613,613,613,613,613,613,613,613,613,613,613,613,613,613,613,613,613,613,613,613,613,613,613,613,613,613,613,613,613,613,613,613,613,613,613,613,613,613,613,613,613,613,613,613,613,613,613,613,613,613,613,613,613,613,613,613,613,613,613,613,613,613,613,613,613,613,613,613,613,613,613,613,613,613,613,613,613,613,613,613,613,613,613,613,613,613,613,613,613,613,613,613,613,613,613,613,613,613,613,613,613,613,613,613,613,613,613,613,613,613,613,613,613,613,613,613,613,613,613,613,613,613,613,613,613,613,613,613,613,613,613,613,613,613,613,613,613,613,613,613,613,613,613,613,613,613,613,613,613,613,613,613,613,613,613,613,613,613,613,613,613,613,613,613,613,613,613,613,613,613,613,613,613,613,613,613,613,613,613,613,613,613,613,613,613,613,613,613,613,613,613,613,613,613,613,613,613,613,613,613,613,613,613,613,613,613,613,613,613,613,613,613,613,613,613,613,613,613,613,613,613,613,613,613,613,613,613,613,613,613,613,613,613,613,613,613,613,613,613,613,613,613,613,613,613,613,613,613,613,613,613,613,613,613,613,613,613,613,613,613,613,613,613,613,613,613,613,613,613,613,613,613,613,613,613,613,613,613,613,613,613,613,613,613,613,613,613,613,613,613,613,613,613,613,613,613,613,613,613,613,613,613,613,613,613,613,613,613,613,613,613,613,613,613,613,613,613,613,613,613,613,613,613,613,613,613,613,613,613,613,613,613,613,613,613,613,613,613,613,613,613,613,613,613,613,613,613,613,613,613,613,613,613,613,613,613,613,613,613,613,613,613,613,613,613,613,613,613,613,613,613,613,613,613,613,613,613,613,613,613,613,613,613,613,613,613,613,613,613,613,613,613,613,613,613,613,613,613,613,613,613,613,613,613,613,613,613,613,613,613,613,613,613,613,613,613,613,613,613,613,613,613,613,613,613,613,613,613,613,613,613,613,613,613,613,613,613,613,613,613,613,613,613,613,613,613,613,613,613,613,613,613,613,613,613,613,613,613,613,613,613,613,613,613,613,613,613,613,613,613,613,613,613,613,613,613,613,613,613,613,613,613,613,613,613,613,613,613,613,613,613,613,613,613,613,613,613,613,613,613,613,613,613,613,613,613,613,613,613,613,613,613,613,613,613,613,613,613,613,613,613,613,613,613,613,613,613,613,613,613,613,613,613,613,613,613,613,613,613,613,613,613,613,613,613,613,613,613,613,613,613,613,613,613,613,613,613,613,613,613,613,613,613,613,613,613,613,613,613,613,613,613,613,613,613,613,613,613,613,613,613,613,613,613,613,613,613,613,613,613,613,613,613,613,613,613,613,613,613,613,613,613,613,613,613,613,613,613,613,613,613,613,613,613,613,613,613,613,613,613,613,613,613,613,613,613,613,613,613,613,613,613,613,613,613,613,613,613,613,613,613,613,613,613,613,613,613,613,613,613,613,613,613,613,613,613,613,613,613,613,613,613,613,613,613,613,613,613,613,613,613,613,613,613,613,613,613,613,613,613,613,613,613,614,614,614,614,614,614,614,614,614,614,614,614,614,614,614,614,614,614,614,614,614,614,614,614,614,614,614,614,614,614,614,614,614,614,614,614,614,614,614,614,614,614,614,614,614,614,614,614,614,614,614,614,614,614,614,614,614,614,614,614,614,614,614,614,614,614,614,614,614,614,614,614,614,614,614,614,614,614,614,614,614,614,614,614,614,614,614,614,614,614,614,614,614,614,614,614,614,614,614,614,614,614,614,614,614,614,614,614,614,614,614,614,614,614,614,614,614,614,614,614,614,614,614,614,614,614,614,614,614,614,614,614,614,614,614,614,614,614,614,614,614,614,614,614,614,614,614,614,614,614,614,614,614,614,614,614,614,614,614,614,614,614,614,614,614,614,614,614,614,614,614,614,614,614,614,614,614,614,614,614,614,614,614,614,614,614,614,614,614,614,614,614,614,614,614,614,614,614,614,614,614,614,614,614,614,614,614,614,614,614,614,614,614,614,614,614,614,614,614,614,614,614,614,614,614,614,614,614,614,614,614,614,614,614,614,614,614,614,614,614,614,614,614,614,614,614,614,614,614,614,614,614,614,614,614,614,614,614,614,614,614,614,614,614,614,614,614,614,614,614,614,614,614,614,614,614,614,614,614,614,614,614,614,614,614,614,614,614,614,614,614,614,614,614,614,614,614,614,614,614,614,614,614,614,614,614,614,614,614,614,614,614,614,614,614,614,614,614,614,614,614,614,614,614,614,614,614,614,614,614,614,614,614,614,614,614,614,614,614,614,614,614,614,614,614,614,614,614,614,614,614,614,614,614,614,614,614,614,614,614,614,614,614,614,614,614,614,614,614,614,614,614,614,614,614,614,614,614,614,614,614,614,614,614,614,614,614,614,614,614,614,614,614,614,614,614,614,614,614,614,614,614,614,614,614,614,614,614,614,614,614,614,614,614,614,614,614,614,614,614,614,614,614,614,614,614,614,614,614,614,614,614,614,614,614,614,614,614,614,614,614,614,614,614,614,614,614,614,614,614,614,614,614,614,614,614,614,614,614,614,614,614,614,614,614,614,614,614,614,614,614,614,614,614,614,614,614,614,614,614,614,614,614,614,614,614,614,614,614,614,614,614,614,614,614,614,614,614,614,614,614,614,614,614,614,614,614,614,614,614,614,614,614,614,614,614,614,614,614,614,614,614,614,614,614,614,614,614,614,614,614,614,614,614,614,614,614,614,614,614,614,614,614,614,614,614,614,614,614,614,614,614,614,614,614,614,614,614,614,614,614,614,614,614,614,614,614,614,614,614,614,614,614,614,614,614,614,614,614,614,614,614,614,614,614,614,614,614,614,614,614,614,614,614,614,614,614,614,614,614,614,614,614,614,614,614,614,614,614,614,614,614,614,614,614,614,614,614,614,614,614,614,614,614,614,614,614,614,614,614,614,614,614,614,614,614,614,614,614,614,614,614,614,614,614,614,614,614,614,614,614,614,614,614,614,614,614,614,614,614,614,614,614,614,614,614,614,614,614,614,614,614,614,614,614,614,614,614,614,614,614,614,614,614,614,614,614,614,614,614,614,614,614,614,614,614,614,614,614,614,614,614,614,614,614,614,614,614,614,614,614,614,614,614,614,614,614,614,614,614,614,614,614,614,614,614,614,614,614,614,614,614,614,614,614,614,614,614,614,614,614,614,614,614,614,614,614,614,614,614,614,614,614,614,614,614,614,614,614,614,614,614,614,614,614,614,614,614,614,614,614,614,614,614,614,614,614,614,614,614,614,614,614,614,614,614,614,614,614,614,614,614,614,614,614,614,614,614,614,614,614,614,614,614,614,614,614,614,614,614,614,614,614,614,614,614,614,614,614,614,614,614,614,614,614,614,614,614,614,614,614,614,614,614,614,614,614,614,614,614,614,614,614,614,614,614,614,614,614,614,614,614,614,614,614,614,614,614,614,614,614,614,614,614,614,614,614,614,614,614,614,614,614,614,614,614,614,614,614,614,614,614,614,614,614,614,614,614,614,614,614,614,614,614,614,614,614,614,614,614,614,614,614,614,614,614,614,614,614,614,614,614,614,614,614,614,614,614,614,614,614,614,614,614,614,614,614,614,614,614,614,614,614,614,614,614,614,614,614,614,614,614,614,614,614,614,614,614,614,614,614,614,614,614,614,614,614,614,614,614,614,614,614,614,614,614,614,614,614,614,614,614,614,614,614,614,614,614,614,614,614,614,614,614,614,614,614,614,614,614,614,614,614,614,614,614,614,614,614,614,615,615,615,615,615,615,615,615,615,615,615,615,615,615,615,615,615,615,615,615,615,615,615,615,615,615,615,615,615,615,615,615,615,615,615,615,615,615,615,615,615,615,615,615,615,615,615,615,615,615,615,615,615,615,615,615,615,615,615,615,615,615,615,615,615,615,615,615,615,615,615,615,615,615,615,615,615,615,615,615,615,615,615,615,615,615,615,615,615,615,615,615,615,615,615,615,615,615,615,615,615,615,615,615,615,615,615,615,615,615,615,615,615,615,615,615,615,615,615,615,615,615,615,615,615,615,615,615,615,615,615,615,615,615,615,615,615,615,615,615,615,615,615,615,615,615,615,615,615,615,615,615,615,615,615,615,615,615,615,615,615,615,615,615,615,615,615,615,615,615,615,615,615,615,615,615,615,615,615,615,615,615,615,615,615,615,615,615,615,615,615,615,615,615,615,615,615,615,615,615,615,615,615,615,615,615,615,615,615,615,615,615,615,615,615,615,615,615,615,615,615,615,615,615,615,615,615,615,615,615,615,615,615,615,615,615,615,615,615,615,615,615,615,615,615,615,615,615,615,615,615,615,615,615,615,615,615,615,615,615,615,615,615,615,615,615,615,615,615,615,615,615,615,615,615,615,615,615,615,615,615,615,615,615,615,615,615,615,615,615,615,615,615,615,615,615,615,615,615,615,615,615,615,615,615,615,615,615,615,615,615,615,615,615,615,615,615,615,615,615,615,615,615,615,615,615,615,615,615,615,615,615,615,615,615,615,615,615,615,615,615,615,615,615,615,615,615,615,615,615,615,615,615,615,615,615,615,615,615,615,615,615,615,615,615,615,615,615,615,615,615,615,615,615,615,615,615,615,615,615,615,615,615,615,615,615,615,615,615,615,615,615,615,615,615,615,615,615,615,615,615,615,615,615,615,615,615,615,615,615,615,615,615,615,615,615,615,615,615,615,615,615,615,615,615,615,615,615,615,615,615,615,615,615,615,615,615,615,615,615,615,615,615,615,615,615,615,615,615,615,615,615,615,615,615,615,615,615,615,615,615,615,615,615,615,615,615,615,615,615,615,615,615,615,615,615,615,615,615,615,615,615,615,615,615,615,615,615,615,615,615,615,615,615,615,615,615,615,615,615,615,615,615,615,615,615,615,615,615,615,615,615,615,615,615,615,615,615,615,615,615,615,615,615,615,615,615,615,615,615,615,615,615,615,615,615,615,615,615,615,615,615,615,615,615,615,615,615,615,615,615,615,615,615,615,615,615,615,615,615,615,615,615,615,615,615,615,615,615,615,615,615,615,615,615,615,615,615,615,615,615,615,615,615,615,615,615,615,615,615,615,615,615,615,615,615,615,615,615,615,615,615,615,615,615,615,615,615,615,615,615,615,615,615,615,615,615,615,615,615,615,615,615,615,615,615,615,615,615,615,615,615,615,615,615,615,615,615,615,615,615,615,615,615,615,615,615,615,615,615,615,615,615,615,615,615,615,615,615,615,615,615,615,615,615,615,615,615,615,615,615,615,615,615,615,615,615,615,615,615,615,615,615,615,615,615,615,615,615,615,615,615,615,615,615,615,615,615,615,615,615,615,615,615,615,615,615,615,615,615,615,615,615,615,615,615,615,615,615,615,615,615,615,615,615,615,615,615,615,615,615,615,615,615,615,615,615,615,615,615,615,615,615,615,615,615,615,615,615,615,615,615,615,615,615,615,615,615,615,615,615,615,615,615,615,615,615,615,615,615,615,615,615,615,615,615,615,615,615,615,615,615,615,615,615,615,615,615,615,615,615,615,615,615,615,615,615,615,615,615,615,615,615,615,615,615,615,615,615,615,615,615,615,615,615,615,615,615,615,615,615,615,615,615,615,615,615,615,615,615,615,615,615,615,615,615,615,615,615,615,615,615,615,615,615,615,615,615,615,615,615,615,615,615,615,615,615,615,615,615,615,615,615,615,615,615,615,615,615,615,615,615,615,615,615,615,615,615,615,615,615,615,615,615,615,615,615,615,615,615,615,615,615,615,615,615,615,615,615,615,615,615,615,615,615,615,615,615,615,615,615,615,615,615,615,615,615,615,615,615,615,615,615,615,615,615,615,615,615,615,615,615,615,615,615,615,615,615,615,615,615,615,615,615,615,615,615,615,615,615,615,615,615,615,615,615,615,615,615,615,615,615,615,615,615,615,615,615,615,615,615,615,615,615,615,615,615,615,615,615,615,615,615,615,615,615,615,615,615,615,615,615,615,615,615,615,615,615,615,615,616,616,616,616,616,616,616,616,616,616,616,616,616,616,616,616,616,616,616,616,616,616,616,616,616,616,616,616,616,616,616,616,616,616,616,616,616,616,616,616,616,616,616,616,616,616,616,616,616,616,616,616,616,616,616,616,616,616,616,616,616,616,616,616,616,616,616,616,616,616,616,616,616,616,616,616,616,616,616,616,616,616,616,616,616,616,616,616,616,616,616,616,616,616,616,616,616,616,616,616,616,616,616,616,616,616,616,616,616,616,616,616,616,616,616,616,616,616,616,616,616,616,616,616,616,616,616,616,616,616,616,616,616,616,616,616,616,616,616,616,616,616,616,616,616,616,616,616,616,616,616,616,616,616,616,616,616,616,616,616,616,616,616,616,616,616,616,616,616,616,616,616,616,616,616,616,616,616,616,616,616,616,616,616,616,616,616,616,616,616,616,616,616,616,616,616,616,616,616,616,616,616,616,616,616,616,616,616,616,616,616,616,616,616,616,616,616,616,616,616,616,616,616,616,616,616,616,616,616,616,616,616,616,616,616,616,616,616,616,616,616,616,616,616,616,616,616,616,616,616,616,616,616,616,616,616,616,616,616,616,616,616,616,616,616,616,616,616,616,616,616,616,616,616,616,616,616,616,616,616,616,616,616,616,616,616,616,616,616,616,616,616,616,616,616,616,616,616,616,616,616,616,616,616,616,616,616,616,616,616,616,616,616,616,616,616,616,616,616,616,616,616,616,616,616,616,616,616,616,616,616,616,616,616,616,616,616,616,616,616,616,616,616,616,616,616,616,616,616,616,616,616,616,616,616,616,616,616,616,616,616,616,616,616,616,616,616,616,616,616,616,616,616,616,616,616,616,616,616,616,616,616,616,616,616,616,616,616,616,616,616,616,616,616,616,616,616,616,616,616,616,616,616,616,616,616,616,616,616,616,616,616,616,616,616,616,616,616,616,616,616,616,616,616,616,616,616,616,616,616,616,616,616,616,616,616,616,616,616,616,616,616,616,616,616,616,616,616,616,616,616,616,616,616,616,616,616,616,616,616,616,616,616,616,616,616,616,616,616,616,616,616,616,616,616,616,616,616,616,616,616,616,616,616,616,616,616,616,616,616,616,616,616,616,616,616,616,616,616,616,616,616,616,616,616,616,616,616,616,616,616,616,616,616,616,616,616,616,616,616,616,616,616,616,616,616,616,616,616,616,616,616,616,616,616,616,616,616,616,616,616,616,616,616,616,616,616,616,616,616,616,616,616,616,616,616,616,616,616,616,616,616,616,616,616,616,616,616,616,616,616,616,616,616,616,616,616,616,616,616,616,616,616,616,616,616,616,616,616,616,616,616,616,616,616,616,616,616,616,616,616,616,616,616,616,616,616,616,616,616,616,616,616,616,616,616,616,616,616,616,616,616,616,616,616,616,616,616,616,616,616,616,616,616,616,616,616,616,616,616,616,616,616,616,616,616,616,616,616,616,616,616,616,616,616,616,616,616,616,616,616,616,616,616,616,616,616,616,616,616,616,616,616,616,616,616,616,616,616,616,616,616,616,616,616,616,616,616,616,616,616,616,616,616,616,616,616,616,616,616,616,616,616,616,616,616,616,616,616,616,616,616,616,616,616,616,616,616,616,616,616,616,616,616,616,616,616,616,616,616,616,616,616,616,616,616,616,616,616,616,616,616,616,616,616,616,616,616,616,616,616,616,616,616,616,616,616,616,616,616,616,616,616,616,616,616,616,616,616,616,616,616,616,616,616,616,616,616,616,616,616,616,616,616,616,616,616,616,616,616,616,616,616,616,616,616,616,616,616,616,616,616,616,616,616,616,616,616,616,616,616,616,616,616,616,616,616,616,616,616,616,616,616,616,616,616,616,616,616,616,616,616,616,616,616,616,616,616,616,616,616,616,616,616,616,616,616,616,616,616,616,616,616,616,616,616,616,616,616,616,616,616,616,616,616,616,616,616,616,616,616,616,616,616,616,616,616,616,616,616,616,616,616,616,616,616,616,616,616,616,616,616,616,616,616,616,616,616,616,616,616,616,616,616,616,616,616,616,616,616,616,616,616,616,616,616,616,616,616,616,616,616,616,616,616,616,616,616,616,616,616,616,616,616,616,616,616,616,616,616,616,616,616,616,616,616,616,616,616,616,616,616,616,616,616,616,616,616,616,616,616,616,616,616,616,616,616,616,616,616,616,616,616,616,616,616,616,616,616,616,616,616,616,616,616,616,616,616,616,616,616,616,616,616,616,616,616,616,616,616,617,617,617,617,617,617,617,617,617,617,617,617,617,617,617,617,617,617,617,617,617,617,617,617,617,617,617,617,617,617,617,617,617,617,617,617,617,617,617,617,617,617,617,617,617,617,617,617,617,617,617,617,617,617,617,617,617,617,617,617,617,617,617,617,617,617,617,617,617,617,617,617,617,617,617,617,617,617,617,617,617,617,617,617,617,617,617,617,617,617,617,617,617,617,617,617,617,617,617,617,617,617,617,617,617,617,617,617,617,617,617,617,617,617,617,617,617,617,617,617,617,617,617,617,617,617,617,617,617,617,617,617,617,617,617,617,617,617,617,617,617,617,617,617,617,617,617,617,617,617,617,617,617,617,617,617,617,617,617,617,617,617,617,617,617,617,617,617,617,617,617,617,617,617,617,617,617,617,617,617,617,617,617,617,617,617,617,617,617,617,617,617,617,617,617,617,617,617,617,617,617,617,617,617,617,617,617,617,617,617,617,617,617,617,617,617,617,617,617,617,617,617,617,617,617,617,617,617,617,617,617,617,617,617,617,617,617,617,617,617,617,617,617,617,617,617,617,617,617,617,617,617,617,617,617,617,617,617,617,617,617,617,617,617,617,617,617,617,617,617,617,617,617,617,617,617,617,617,617,617,617,617,617,617,617,617,617,617,617,617,617,617,617,617,617,617,617,617,617,617,617,617,617,617,617,617,617,617,617,617,617,617,617,617,617,617,617,617,617,617,617,617,617,617,617,617,617,617,617,617,617,617,617,617,617,617,617,617,617,617,617,617,617,617,617,617,617,617,617,617,617,617,617,617,617,617,617,617,617,617,617,617,617,617,617,617,617,617,617,617,617,617,617,617,617,617,617,617,617,617,617,617,617,617,617,617,617,617,617,617,617,617,617,617,617,617,617,617,617,617,617,617,617,617,617,617,617,617,617,617,617,617,617,617,617,617,617,617,617,617,617,617,617,617,617,617,617,617,617,617,617,617,617,617,617,617,617,617,617,617,617,617,617,617,617,617,617,617,617,617,617,617,617,617,617,617,617,617,617,617,617,617,617,617,617,617,617,617,617,617,617,617,617,617,617,617,617,617,617,617,617,617,617,617,617,617,617,617,617,617,617,617,617,617,617,617,617,617,617,617,617,617,617,617,617,617,617,617,617,617,617,617,617,617,617,617,617,617,617,617,617,617,617,617,617,617,617,617,617,617,617,617,617,617,617,617,617,617,617,617,617,617,617,617,617,617,617,617,617,617,617,617,617,617,617,617,617,617,617,617,617,617,617,617,617,617,617,617,617,617,617,617,617,617,617,617,617,617,617,617,617,617,617,617,617,617,617,617,617,617,617,617,617,617,617,617,617,617,617,617,617,617,617,617,617,617,617,617,617,617,617,617,617,617,617,617,617,617,617,617,617,617,617,617,617,617,617,617,617,617,617,617,617,617,617,617,617,617,617,617,617,617,617,617,617,617,617,617,617,617,617,617,617,617,617,617,617,617,617,617,617,617,617,617,617,617,617,617,617,617,617,617,617,617,617,617,617,617,617,617,617,617,617,617,617,617,617,617,617,617,617,617,617,617,617,617,617,617,617,617,617,617,617,617,617,617,617,617,617,617,617,617,617,617,617,617,617,617,617,617,617,617,617,617,617,617,617,617,617,617,617,617,617,617,617,617,617,617,617,617,617,617,617,617,617,617,617,617,617,617,617,617,617,617,617,617,617,617,617,617,617,617,617,617,617,617,617,617,617,617,617,617,617,617,617,617,617,617,617,617,617,617,617,617,617,617,617,617,617,617,617,617,617,617,617,617,617,617,617,617,617,617,617,617,617,617,617,617,617,617,617,617,617,617,617,617,617,617,617,617,617,617,617,617,617,617,617,617,617,617,617,617,617,617,617,617,617,617,617,617,617,617,617,617,617,617,617,617,617,617,617,617,617,617,617,617,617,617,617,617,617,617,617,617,617,617,617,617,617,617,617,617,617,617,617,617,617,617,617,617,617,617,617,617,617,617,617,617,617,617,617,617,617,617,617,617,617,617,617,617,617,617,617,617,617,617,617,617,617,617,617,617,617,617,617,617,617,617,617,617,617,617,617,617,617,617,617,617,617,617,617,617,617,617,617,617,617,617,617,617,617,617,617,617,617,617,617,617,617,617,617,617,617,617,617,617,617,617,617,617,617,617,617,617,617,617,617,617,617,617,617,617,617,617,617,617,617,617,617,617,617,617,617,617,617,617,617,617,617,617,617,617,617,617,617,617,617,617,617,617,618,618,618,618,618,618,618,618,618,618,618,618,618,618,618,618,618,618,618,618,618,618,618,618,618,618,618,618,618,618,618,618,618,618,618,618,618,618,618,618,618,618,618,618,618,618,618,618,618,618,618,618,618,618,618,618,618,618,618,618,618,618,618,618,618,618,618,618,618,618,618,618,618,618,618,618,618,618,618,618,618,618,618,618,618,618,618,618,618,618,618,618,618,618,618,618,618,618,618,618,618,618,618,618,618,618,618,618,618,618,618,618,618,618,618,618,618,618,618,618,618,618,618,618,618,618,618,618,618,618,618,618,618,618,618,618,618,618,618,618,618,618,618,618,618,618,618,618,618,618,618,618,618,618,618,618,618,618,618,618,618,618,618,618,618,618,618,618,618,618,618,618,618,618,618,618,618,618,618,618,618,618,618,618,618,618,618,618,618,618,618,618,618,618,618,618,618,618,618,618,618,618,618,618,618,618,618,618,618,618,618,618,618,618,618,618,618,618,618,618,618,618,618,618,618,618,618,618,618,618,618,618,618,618,618,618,618,618,618,618,618,618,618,618,618,618,618,618,618,618,618,618,618,618,618,618,618,618,618,618,618,618,618,618,618,618,618,618,618,618,618,618,618,618,618,618,618,618,618,618,618,618,618,618,618,618,618,618,618,618,618,618,618,618,618,618,618,618,618,618,618,618,618,618,618,618,618,618,618,618,618,618,618,618,618,618,618,618,618,618,618,618,618,618,618,618,618,618,618,618,618,618,618,618,618,618,618,618,618,618,618,618,618,618,618,618,618,618,618,618,618,618,618,618,618,618,618,618,618,618,618,618,618,618,618,618,618,618,618,618,618,618,618,618,618,618,618,618,618,618,618,618,618,618,618,618,618,618,618,618,618,618,618,618,618,618,618,618,618,618,618,618,618,618,618,618,618,618,618,618,618,618,618,618,618,618,618,618,618,618,618,618,618,618,618,618,618,618,618,618,618,618,618,618,618,618,618,618,618,618,618,618,618,618,618,618,618,618,618,618,618,618,618,618,618,618,618,618,618,618,618,618,618,618,618,618,618,618,618,618,618,618,618,618,618,618,618,618,618,618,618,618,618,618,618,618,618,618,618,618,618,618,618,618,618,618,618,618,618,618,618,618,618,618,618,618,618,618,618,618,618,618,618,618,618,618,618,618,618,618,618,618,618,618,618,618,618,618,618,618,618,618,618,618,618,618,618,618,618,618,618,618,618,618,618,618,618,618,618,618,618,618,618,618,618,618,618,618,618,618,618,618,618,618,618,618,618,618,618,618,618,618,618,618,618,618,618,618,618,618,618,618,618,618,618,618,618,618,618,618,618,618,618,618,618,618,618,618,618,618,618,618,618,618,618,618,618,618,618,618,618,618,618,618,618,618,618,618,618,618,618,618,618,618,618,618,618,618,618,618,618,618,618,618,618,618,618,618,618,618,618,618,618,618,618,618,618,618,618,618,618,618,618,618,618,618,618,618,618,618,618,618,618,618,618,618,618,618,618,618,618,618,618,618,618,618,618,618,618,618,618,618,618,618,618,618,618,618,618,618,618,618,618,618,618,618,618,618,618,618,618,618,618,618,618,618,618,618,618,618,618,618,618,618,618,618,618,618,618,618,618,618,618,618,618,618,618,618,618,618,618,618,618,618,618,618,618,618,618,618,618,618,618,618,618,618,618,618,618,618,618,618,618,618,618,618,618,618,618,618,618,618,618,618,618,618,618,618,618,618,618,618,618,618,618,618,618,618,618,618,618,618,618,618,618,618,618,618,618,618,618,618,618,618,618,618,618,618,618,618,618,618,618,618,618,618,618,618,618,618,618,618,618,618,618,618,618,618,618,618,618,618,618,618,618,618,618,618,618,618,618,618,618,618,618,618,618,618,618,618,618,618,618,618,618,618,618,618,618,618,618,618,618,618,618,618,618,618,618,618,618,618,618,618,618,618,618,618,618,618,618,618,618,618,618,618,618,618,618,618,618,618,618,618,618,618,618,618,618,618,618,618,618,618,618,618,618,618,618,618,618,618,618,618,618,618,618,618,618,618,618,618,618,618,618,618,618,618,618,618,618,618,618,618,618,618,618,618,618,618,618,618,618,618,618,618,618,618,618,618,618,618,618,618,618,618,618,618,618,618,618,618,618,618,618,618,618,618,618,618,618,618,618,618,618,618,618,618,618,618,618,618,618,618,618,618,618,618,618,618,618,618,618,618,618,618,618,618,618,618,618,618,618,618,618,618,618,618,618,618,619,619,619,619,619,619,619,619,619,619,619,619,619,619,619,619,619,619,619,619,619,619,619,619,619,619,619,619,619,619,619,619,619,619,619,619,619,619,619,619,619,619,619,619,619,619,619,619,619,619,619,619,619,619,619,619,619,619,619,619,619,619,619,619,619,619,619,619,619,619,619,619,619,619,619,619,619,619,619,619,619,619,619,619,619,619,619,619,619,619,619,619,619,619,619,619,619,619,619,619,619,619,619,619,619,619,619,619,619,619,619,619,619,619,619,619,619,619,619,619,619,619,619,619,619,619,619,619,619,619,619,619,619,619,619,619,619,619,619,619,619,619,619,619,619,619,619,619,619,619,619,619,619,619,619,619,619,619,619,619,619,619,619,619,619,619,619,619,619,619,619,619,619,619,619,619,619,619,619,619,619,619,619,619,619,619,619,619,619,619,619,619,619,619,619,619,619,619,619,619,619,619,619,619,619,619,619,619,619,619,619,619,619,619,619,619,619,619,619,619,619,619,619,619,619,619,619,619,619,619,619,619,619,619,619,619,619,619,619,619,619,619,619,619,619,619,619,619,619,619,619,619,619,619,619,619,619,619,619,619,619,619,619,619,619,619,619,619,619,619,619,619,619,619,619,619,619,619,619,619,619,619,619,619,619,619,619,619,619,619,619,619,619,619,619,619,619,619,619,619,619,619,619,619,619,619,619,619,619,619,619,619,619,619,619,619,619,619,619,619,619,619,619,619,619,619,619,619,619,619,619,619,619,619,619,619,619,619,619,619,619,619,619,619,619,619,619,619,619,619,619,619,619,619,619,619,619,619,619,619,619,619,619,619,619,619,619,619,619,619,619,619,619,619,619,619,619,619,619,619,619,619,619,619,619,619,619,619,619,619,619,619,619,619,619,619,619,619,619,619,619,619,619,619,619,619,619,619,619,619,619,619,619,619,619,619,619,619,619,619,619,619,619,619,619,619,619,619,619,619,619,619,619,619,619,619,619,619,619,619,619,619,619,619,619,619,619,619,619,619,619,619,619,619,619,619,619,619,619,619,619,619,619,619,619,619,619,619,619,619,619,619,619,619,619,619,619,619,619,619,619,619,619,619,619,619,619,619,619,619,619,619,619,619,619,619,619,619,619,619,619,619,619,619,619,619,619,619,619,619,619,619,619,619,619,619,619,619,619,619,619,619,619,619,619,619,619,619,619,619,619,619,619,619,619,619,619,619,619,619,619,619,619,619,619,619,619,619,619,619,619,619,619,619,619,619,619,619,619,619,619,619,619,619,619,619,619,619,619,619,619,619,619,619,619,619,619,619,619,619,619,619,619,619,619,619,619,619,619,619,619,619,619,619,619,619,619,619,619,619,619,619,619,619,619,619,619,619,619,619,619,619,619,619,619,619,619,619,619,619,619,619,619,619,619,619,619,619,619,619,619,619,619,619,619,619,619,619,619,619,619,619,619,619,619,619,619,619,619,619,619,619,619,619,619,619,619,619,619,619,619,619,619,619,619,619,619,619,619,619,619,619,619,619,619,619,619,619,619,619,619,619,619,619,619,619,619,619,619,619,619,619,619,619,619,619,619,619,619,619,619,619,619,619,619,619,619,619,619,619,619,619,619,619,619,619,619,619,619,619,619,619,619,619,619,619,619,619,619,619,619,619,619,619,619,619,619,619,619,619,619,619,619,619,619,619,619,619,619,619,619,619,619,619,619,619,619,619,619,619,619,619,619,619,619,619,619,619,619,619,619,619,619,619,619,619,619,619,619,619,619,619,619,619,619,619,619,619,619,619,619,619,619,619,619,619,619,619,619,619,619,619,619,619,619,619,619,619,619,619,619,619,619,619,619,619,619,619,619,619,619,619,619,619,619,619,619,619,619,619,619,619,619,619,619,619,619,619,619,619,619,619,619,619,619,619,619,619,619,619,619,619,619,619,619,619,619,619,619,619,619,619,619,619,619,619,619,619,619,619,619,619,619,619,619,619,619,619,619,619,619,619,619,619,619,619,619,619,619,619,619,619,619,619,619,619,619,619,619,619,619,619,619,619,619,619,619,619,619,619,619,619,619,619,619,619,619,619,619,619,619,619,619,619,619,619,619,619,619,619,619,619,619,619,619,619,619,619,619,619,619,619,619,619,619,619,619,619,619,619,619,619,619,619,619,619,619,619,619,619,619,619,619,619,619,619,619,619,619,619,619,619,619,619,619,619,619,619,619,619,619,619,619,619,619,619,619,619,619,619,619,619,619,619,619,619,619,619,619,619,620,620,620,620,620,620,620,620,620,620,620,620,620,620,620,620,620,620,620,620,620,620,620,620,620,620,620,620,620,620,620,620,620,620,620,620,620,620,620,620,620,620,620,620,620,620,620,620,620,620,620,620,620,620,620,620,620,620,620,620,620,620,620,620,620,620,620,620,620,620,620,620,620,620,620,620,620,620,620,620,620,620,620,620,620,620,620,620,620,620,620,620,620,620,620,620,620,620,620,620,620,620,620,620,620,620,620,620,620,620,620,620,620,620,620,620,620,620,620,620,620,620,620,620,620,620,620,620,620,620,620,620,620,620,620,620,620,620,620,620,620,620,620,620,620,620,620,620,620,620,620,620,620,620,620,620,620,620,620,620,620,620,620,620,620,620,620,620,620,620,620,620,620,620,620,620,620,620,620,620,620,620,620,620,620,620,620,620,620,620,620,620,620,620,620,620,620,620,620,620,620,620,620,620,620,620,620,620,620,620,620,620,620,620,620,620,620,620,620,620,620,620,620,620,620,620,620,620,620,620,620,620,620,620,620,620,620,620,620,620,620,620,620,620,620,620,620,620,620,620,620,620,620,620,620,620,620,620,620,620,620,620,620,620,620,620,620,620,620,620,620,620,620,620,620,620,620,620,620,620,620,620,620,620,620,620,620,620,620,620,620,620,620,620,620,620,620,620,620,620,620,620,620,620,620,620,620,620,620,620,620,620,620,620,620,620,620,620,620,620,620,620,620,620,620,620,620,620,620,620,620,620,620,620,620,620,620,620,620,620,620,620,620,620,620,620,620,620,620,620,620,620,620,620,620,620,620,620,620,620,620,620,620,620,620,620,620,620,620,620,620,620,620,620,620,620,620,620,620,620,620,620,620,620,620,620,620,620,620,620,620,620,620,620,620,620,620,620,620,620,620,620,620,620,620,620,620,620,620,620,620,620,620,620,620,620,620,620,620,620,620,620,620,620,620,620,620,620,620,620,620,620,620,620,620,620,620,620,620,620,620,620,620,620,620,620,620,620,620,620,620,620,620,620,620,620,620,620,620,620,620,620,620,620,620,620,620,620,620,620,620,620,620,620,620,620,620,620,620,620,620,620,620,620,620,620,620,620,620,620,620,620,620,620,620,620,620,620,620,620,620,620,620,620,620,620,620,620,620,620,620,620,620,620,620,620,620,620,620,620,620,620,620,620,620,620,620,620,620,620,620,620,620,620,620,620,620,620,620,620,620,620,620,620,620,620,620,620,620,620,620,620,620,620,620,620,620,620,620,620,620,620,620,620,620,620,620,620,620,620,620,620,620,620,620,620,620,620,620,620,620,620,620,620,620,620,620,620,620,620,620,620,620,620,620,620,620,620,620,620,620,620,620,620,620,620,620,620,620,620,620,620,620,620,620,620,620,620,620,620,620,620,620,620,620,620,620,620,620,620,620,620,620,620,620,620,620,620,620,620,620,620,620,620,620,620,620,620,620,620,620,620,620,620,620,620,620,620,620,620,620,620,620,620,620,620,620,620,620,620,620,620,620,620,620,620,620,620,620,620,620,620,620,620,620,620,620,620,620,620,620,620,620,620,620,620,620,620,620,620,620,620,620,620,620,620,620,620,620,620,620,620,620,620,620,620,620,620,620,620,620,620,620,620,620,620,620,620,620,620,620,620,620,620,620,620,620,620,620,620,620,620,620,620,620,620,620,620,620,620,620,620,620,620,620,620,620,620,620,620,620,620,620,620,620,620,620,620,620,620,620,620,620,620,620,620,620,620,620,620,620,620,620,620,620,620,620,620,620,620,620,620,620,620,620,620,620,620,620,620,620,620,620,620,620,620,620,620,620,620,620,620,620,620,620,620,620,620,620,620,620,620,620,620,620,620,620,620,620,620,620,620,620,620,620,620,620,620,620,620,620,620,620,620,620,620,620,620,620,620,620,620,620,620,620,620,620,620,620,620,620,620,620,620,620,620,620,620,620,620,620,620,620,620,620,620,620,620,620,620,620,620,620,620,620,620,620,620,620,620,620,620,620,620,620,620,620,620,620,620,620,620,620,620,620,620,620,620,620,620,620,620,620,620,620,620,620,620,620,620,620,620,620,620,620,620,620,620,620,620,620,620,620,620,620,620,620,620,620,620,620,620,620,620,620,620,620,620,620,620,620,620,620,620,620,620,620,620,620,620,620,620,620,620,620,620,620,620,620,620,620,620,620,620,620,620,620,620,620,620,620,620,620,620,620,620,620,620,620,620,620,620,620,620,620,620,620,620,620,620,621,621,621,621,621,621,621,621,621,621,621,621,621,621,621,621,621,621,621,621,621,621,621,621,621,621,621,621,621,621,621,621,621,621,621,621,621,621,621,621,621,621,621,621,621,621,621,621,621,621,621,621,621,621,621,621,621,621,621,621,621,621,621,621,621,621,621,621,621,621,621,621,621,621,621,621,621,621,621,621,621,621,621,621,621,621,621,621,621,621,621,621,621,621,621,621,621,621,621,621,621,621,621,621,621,621,621,621,621,621,621,621,621,621,621,621,621,621,621,621,621,621,621,621,621,621,621,621,621,621,621,621,621,621,621,621,621,621,621,621,621,621,621,621,621,621,621,621,621,621,621,621,621,621,621,621,621,621,621,621,621,621,621,621,621,621,621,621,621,621,621,621,621,621,621,621,621,621,621,621,621,621,621,621,621,621,621,621,621,621,621,621,621,621,621,621,621,621,621,621,621,621,621,621,621,621,621,621,621,621,621,621,621,621,621,621,621,621,621,621,621,621,621,621,621,621,621,621,621,621,621,621,621,621,621,621,621,621,621,621,621,621,621,621,621,621,621,621,621,621,621,621,621,621,621,621,621,621,621,621,621,621,621,621,621,621,621,621,621,621,621,621,621,621,621,621,621,621,621,621,621,621,621,621,621,621,621,621,621,621,621,621,621,621,621,621,621,621,621,621,621,621,621,621,621,621,621,621,621,621,621,621,621,621,621,621,621,621,621,621,621,621,621,621,621,621,621,621,621,621,621,621,621,621,621,621,621,621,621,621,621,621,621,621,621,621,621,621,621,621,621,621,621,621,621,621,621,621,621,621,621,621,621,621,621,621,621,621,621,621,621,621,621,621,621,621,621,621,621,621,621,621,621,621,621,621,621,621,621,621,621,621,621,621,621,621,621,621,621,621,621,621,621,621,621,621,621,621,621,621,621,621,621,621,621,621,621,621,621,621,621,621,621,621,621,621,621,621,621,621,621,621,621,621,621,621,621,621,621,621,621,621,621,621,621,621,621,621,621,621,621,621,621,621,621,621,621,621,621,621,621,621,621,621,621,621,621,621,621,621,621,621,621,621,621,621,621,621,621,621,621,621,621,621,621,621,621,621,621,621,621,621,621,621,621,621,621,621,621,621,621,621,621,621,621,621,621,621,621,621,621,621,621,621,621,621,621,621,621,621,621,621,621,621,621,621,621,621,621,621,621,621,621,621,621,621,621,621,621,621,621,621,621,621,621,621,621,621,621,621,621,621,621,621,621,621,621,621,621,621,621,621,621,621,621,621,621,621,621,621,621,621,621,621,621,621,621,621,621,621,621,621,621,621,621,621,621,621,621,621,621,621,621,621,621,621,621,621,621,621,621,621,621,621,621,621,621,621,621,621,621,621,621,621,621,621,621,621,621,621,621,621,621,621,621,621,621,621,621,621,621,621,621,621,621,621,621,621,621,621,621,621,621,621,621,621,621,621,621,621,621,621,621,621,621,621,621,621,621,621,621,621,621,621,621,621,621,621,621,621,621,621,621,621,621,621,621,621,621,621,621,621,621,621,621,621,621,621,621,621,621,621,621,621,621,621,621,621,621,621,621,621,621,621,621,621,621,621,621,621,621,621,621,621,621,621,621,621,621,621,621,621,621,621,621,621,621,621,621,621,621,621,621,621,621,621,621,621,621,621,621,621,621,621,621,621,621,621,621,621,621,621,621,621,621,621,621,621,621,621,621,621,621,621,621,621,621,621,621,621,621,621,621,621,621,621,621,621,621,621,621,621,621,621,621,621,621,621,621,621,621,621,621,621,621,621,621,621,621,621,621,621,621,621,621,621,621,621,621,621,621,621,621,621,621,621,621,621,621,621,621,621,621,621,621,621,621,621,621,621,621,621,621,621,621,621,621,621,621,621,621,621,621,621,621,621,621,621,621,621,621,621,621,621,621,621,621,621,621,621,621,621,621,621,621,621,621,621,621,621,621,621,621,621,621,621,621,621,621,621,621,621,621,621,621,621,621,621,621,621,621,621,621,621,621,621,621,621,621,621,621,621,621,621,621,621,621,621,621,621,621,621,621,621,621,621,621,621,621,621,621,621,621,621,621,621,621,621,621,621,621,621,621,621,621,621,621,621,621,621,621,621,621,621,621,621,621,621,621,621,621,621,621,621,621,621,621,621,621,621,621,621,621,621,621,621,621,621,621,621,621,621,621,621,621,621,621,621,621,621,621,621,621,621,621,621,621,621,621,621,621,621,621,621,621,621,621,621,621,621,622,622,622,622,622,622,622,622,622,622,622,622,622,622,622,622,622,622,622,622,622,622,622,622,622,622,622,622,622,622,622,622,622,622,622,622,622,622,622,622,622,622,622,622,622,622,622,622,622,622,622,622,622,622,622,622,622,622,622,622,622,622,622,622,622,622,622,622,622,622,622,622,622,622,622,622,622,622,622,622,622,622,622,622,622,622,622,622,622,622,622,622,622,622,622,622,622,622,622,622,622,622,622,622,622,622,622,622,622,622,622,622,622,622,622,622,622,622,622,622,622,622,622,622,622,622,622,622,622,622,622,622,622,622,622,622,622,622,622,622,622,622,622,622,622,622,622,622,622,622,622,622,622,622,622,622,622,622,622,622,622,622,622,622,622,622,622,622,622,622,622,622,622,622,622,622,622,622,622,622,622,622,622,622,622,622,622,622,622,622,622,622,622,622,622,622,622,622,622,622,622,622,622,622,622,622,622,622,622,622,622,622,622,622,622,622,622,622,622,622,622,622,622,622,622,622,622,622,622,622,622,622,622,622,622,622,622,622,622,622,622,622,622,622,622,622,622,622,622,622,622,622,622,622,622,622,622,622,622,622,622,622,622,622,622,622,622,622,622,622,622,622,622,622,622,622,622,622,622,622,622,622,622,622,622,622,622,622,622,622,622,622,622,622,622,622,622,622,622,622,622,622,622,622,622,622,622,622,622,622,622,622,622,622,622,622,622,622,622,622,622,622,622,622,622,622,622,622,622,622,622,622,622,622,622,622,622,622,622,622,622,622,622,622,622,622,622,622,622,622,622,622,622,622,622,622,622,622,622,622,622,622,622,622,622,622,622,622,622,622,622,622,622,622,622,622,622,622,622,622,622,622,622,622,622,622,622,622,622,622,622,622,622,622,622,622,622,622,622,622,622,622,622,622,622,622,622,622,622,622,622,622,622,622,622,622,622,622,622,622,622,622,622,622,622,622,622,622,622,622,622,622,622,622,622,622,622,622,622,622,622,622,622,622,622,622,622,622,622,622,622,622,622,622,622,622,622,622,622,622,622,622,622,622,622,622,622,622,622,622,622,622,622,622,622,622,622,622,622,622,622,622,622,622,622,622,622,622,622,622,622,622,622,622,622,622,622,622,622,622,622,622,622,622,622,622,622,622,622,622,622,622,622,622,622,622,622,622,622,622,622,622,622,622,622,622,622,622,622,622,622,622,622,622,622,622,622,622,622,622,622,622,622,622,622,622,622,622,622,622,622,622,622,622,622,622,622,622,622,622,622,622,622,622,622,622,622,622,622,622,622,622,622,622,622,622,622,622,622,622,622,622,622,622,622,622,622,622,622,622,622,622,622,622,622,622,622,622,622,622,622,622,622,622,622,622,622,622,622,622,622,622,622,622,622,622,622,622,622,622,622,622,622,622,622,622,622,622,622,622,622,622,622,622,622,622,622,622,622,622,622,622,622,622,622,622,622,622,622,622,622,622,622,622,622,622,622,622,622,622,622,622,622,622,622,622,622,622,622,622,622,622,622,622,622,622,622,622,622,622,622,622,622,622,622,622,622,622,622,622,622,622,622,622,622,622,622,622,622,622,622,622,622,622,622,622,622,622,622,622,622,622,622,622,622,622,622,622,622,622,622,622,622,622,622,622,622,622,622,622,622,622,622,622,622,622,622,622,622,622,622,622,622,622,622,622,622,622,622,622,622,622,622,622,622,622,622,622,622,622,622,622,622,622,622,622,622,622,622,622,622,622,622,622,622,622,622,622,622,622,622,622,622,622,622,622,622,622,622,622,622,622,622,622,622,622,622,622,622,622,622,622,622,622,622,622,622,622,622,622,622,622,622,622,622,622,622,622,622,622,622,622,622,622,622,622,622,622,622,622,622,622,622,622,622,622,622,622,622,622,622,622,622,622,622,622,622,622,622,622,622,622,622,622,622,622,622,622,622,622,622,622,622,622,622,622,622,622,622,622,622,622,622,622,622,622,622,622,622,622,622,622,622,622,622,622,622,622,622,622,622,622,622,622,622,622,622,622,622,622,622,622,622,622,622,622,622,622,622,622,622,622,622,622,622,622,622,622,622,622,622,622,622,622,622,622,622,622,622,622,622,622,622,622,622,622,622,622,622,622,622,622,622,622,622,622,622,622,622,622,622,622,622,622,622,622,622,622,622,622,622,622,622,622,622,622,622,622,622,622,622,622,622,622,622,622,622,622,622,622,622,622,622,622,622,622,622,622,622,622,622,622,622,622,622,622,622,622,622,622,623,623,623,623,623,623,623,623,623,623,623,623,623,623,623,623,623,623,623,623,623,623,623,623,623,623,623,623,623,623,623,623,623,623,623,623,623,623,623,623,623,623,623,623,623,623,623,623,623,623,623,623,623,623,623,623,623,623,623,623,623,623,623,623,623,623,623,623,623,623,623,623,623,623,623,623,623,623,623,623,623,623,623,623,623,623,623,623,623,623,623,623,623,623,623,623,623,623,623,623,623,623,623,623,623,623,623,623,623,623,623,623,623,623,623,623,623,623,623,623,623,623,623,623,623,623,623,623,623,623,623,623,623,623,623,623,623,623,623,623,623,623,623,623,623,623,623,623,623,623,623,623,623,623,623,623,623,623,623,623,623,623,623,623,623,623,623,623,623,623,623,623,623,623,623,623,623,623,623,623,623,623,623,623,623,623,623,623,623,623,623,623,623,623,623,623,623,623,623,623,623,623,623,623,623,623,623,623,623,623,623,623,623,623,623,623,623,623,623,623,623,623,623,623,623,623,623,623,623,623,623,623,623,623,623,623,623,623,623,623,623,623,623,623,623,623,623,623,623,623,623,623,623,623,623,623,623,623,623,623,623,623,623,623,623,623,623,623,623,623,623,623,623,623,623,623,623,623,623,623,623,623,623,623,623,623,623,623,623,623,623,623,623,623,623,623,623,623,623,623,623,623,623,623,623,623,623,623,623,623,623,623,623,623,623,623,623,623,623,623,623,623,623,623,623,623,623,623,623,623,623,623,623,623,623,623,623,623,623,623,623,623,623,623,623,623,623,623,623,623,623,623,623,623,623,623,623,623,623,623,623,623,623,623,623,623,623,623,623,623,623,623,623,623,623,623,623,623,623,623,623,623,623,623,623,623,623,623,623,623,623,623,623,623,623,623,623,623,623,623,623,623,623,623,623,623,623,623,623,623,623,623,623,623,623,623,623,623,623,623,623,623,623,623,623,623,623,623,623,623,623,623,623,623,623,623,623,623,623,623,623,623,623,623,623,623,623,623,623,623,623,623,623,623,623,623,623,623,623,623,623,623,623,623,623,623,623,623,623,623,623,623,623,623,623,623,623,623,623,623,623,623,623,623,623,623,623,623,623,623,623,623,623,623,623,623,623,623,623,623,623,623,623,623,623,623,623,623,623,623,623,623,623,623,623,623,623,623,623,623,623,623,623,623,623,623,623,623,623,623,623,623,623,623,623,623,623,623,623,623,623,623,623,623,623,623,623,623,623,623,623,623,623,623,623,623,623,623,623,623,623,623,623,623,623,623,623,623,623,623,623,623,623,623,623,623,623,623,623,623,623,623,623,623,623,623,623,623,623,623,623,623,623,623,623,623,623,623,623,623,623,623,623,623,623,623,623,623,623,623,623,623,623,623,623,623,623,623,623,623,623,623,623,623,623,623,623,623,623,623,623,623,623,623,623,623,623,623,623,623,623,623,623,623,623,623,623,623,623,623,623,623,623,623,623,623,623,623,623,623,623,623,623,623,623,623,623,623,623,623,623,623,623,623,623,623,623,623,623,623,623,623,623,623,623,623,623,623,623,623,623,623,623,623,623,623,623,623,623,623,623,623,623,623,623,623,623,623,623,623,623,623,623,623,623,623,623,623,623,623,623,623,623,623,623,623,623,623,623,623,623,623,623,623,623,623,623,623,623,623,623,623,623,623,623,623,623,623,623,623,623,623,623,623,623,623,623,623,623,623,623,623,623,623,623,623,623,623,623,623,623,623,623,623,623,623,623,623,623,623,623,623,623,623,623,623,623,623,623,623,623,623,623,623,623,623,623,623,623,623,623,623,623,623,623,623,623,623,623,623,623,623,623,623,623,623,623,623,623,623,623,623,623,623,623,623,623,623,623,623,623,623,623,623,623,623,623,623,623,623,623,623,623,623,623,623,623,623,623,623,623,623,623,623,623,623,623,623,623,623,623,623,623,623,623,623,623,623,623,623,623,623,623,623,623,623,623,623,623,623,623,623,623,623,623,623,623,623,623,623,623,623,623,623,623,623,623,623,623,623,623,623,623,623,623,623,623,623,623,623,623,623,623,623,623,623,623,623,623,623,623,623,623,623,623,623,623,623,623,623,623,623,623,623,623,623,623,623,623,623,623,623,623,623,623,623,623,623,623,623,623,623,623,623,623,623,623,623,623,623,623,623,623,623,623,623,623,623,623,623,623,623,623,623,623,623,623,623,623,623,623,623,623,623,623,623,623,623,623,623,623,623,623,623,623,623,623,623,623,623,624,624,624,624,624,624,624,624,624,624,624,624,624,624,624,624,624,624,624,624,624,624,624,624,624,624,624,624,624,624,624,624,624,624,624,624,624,624,624,624,624,624,624,624,624,624,624,624,624,624,624,624,624,624,624,624,624,624,624,624,624,624,624,624,624,624,624,624,624,624,624,624,624,624,624,624,624,624,624,624,624,624,624,624,624,624,624,624,624,624,624,624,624,624,624,624,624,624,624,624,624,624,624,624,624,624,624,624,624,624,624,624,624,624,624,624,624,624,624,624,624,624,624,624,624,624,624,624,624,624,624,624,624,624,624,624,624,624,624,624,624,624,624,624,624,624,624,624,624,624,624,624,624,624,624,624,624,624,624,624,624,624,624,624,624,624,624,624,624,624,624,624,624,624,624,624,624,624,624,624,624,624,624,624,624,624,624,624,624,624,624,624,624,624,624,624,624,624,624,624,624,624,624,624,624,624,624,624,624,624,624,624,624,624,624,624,624,624,624,624,624,624,624,624,624,624,624,624,624,624,624,624,624,624,624,624,624,624,624,624,624,624,624,624,624,624,624,624,624,624,624,624,624,624,624,624,624,624,624,624,624,624,624,624,624,624,624,624,624,624,624,624,624,624,624,624,624,624,624,624,624,624,624,624,624,624,624,624,624,624,624,624,624,624,624,624,624,624,624,624,624,624,624,624,624,624,624,624,624,624,624,624,624,624,624,624,624,624,624,624,624,624,624,624,624,624,624,624,624,624,624,624,624,624,624,624,624,624,624,624,624,624,624,624,624,624,624,624,624,624,624,624,624,624,624,624,624,624,624,624,624,624,624,624,624,624,624,624,624,624,624,624,624,624,624,624,624,624,624,624,624,624,624,624,624,624,624,624,624,624,624,624,624,624,624,624,624,624,624,624,624,624,624,624,624,624,624,624,624,624,624,624,624,624,624,624,624,624,624,624,624,624,624,624,624,624,624,624,624,624,624,624,624,624,624,624,624,624,624,624,624,624,624,624,624,624,624,624,624,624,624,624,624,624,624,624,624,624,624,624,624,624,624,624,624,624,624,624,624,624,624,624,624,624,624,624,624,624,624,624,624,624,624,624,624,624,624,624,624,624,624,624,624,624,624,624,624,624,624,624,624,624,624,624,624,624,624,624,624,624,624,624,624,624,624,624,624,624,624,624,624,624,624,624,624,624,624,624,624,624,624,624,624,624,624,624,624,624,624,624,624,624,624,624,624,624,624,624,624,624,624,624,624,624,624,624,624,624,624,624,624,624,624,624,624,624,624,624,624,624,624,624,624,624,624,624,624,624,624,624,624,624,624,624,624,624,624,624,624,624,624,624,624,624,624,624,624,624,624,624,624,624,624,624,624,624,624,624,624,624,624,624,624,624,624,624,624,624,624,624,624,624,624,624,624,624,624,624,624,624,624,624,624,624,624,624,624,624,624,624,624,624,624,624,624,624,624,624,624,624,624,624,624,624,624,624,624,624,624,624,624,624,624,624,624,624,624,624,624,624,624,624,624,624,624,624,624,624,624,624,624,624,624,624,624,624,624,624,624,624,624,624,624,624,624,624,624,624,624,624,624,624,624,624,624,624,624,624,624,624,624,624,624,624,624,624,624,624,624,624,624,624,624,624,624,624,624,624,624,624,624,624,624,624,624,624,624,624,624,624,624,624,624,624,624,624,624,624,624,624,624,624,624,624,624,624,624,624,624,624,624,624,624,624,624,624,624,624,624,624,624,624,624,624,624,624,624,624,624,624,624,624,624,624,624,624,624,624,624,624,624,624,624,624,624,624,624,624,624,624,624,624,624,624,624,624,624,624,624,624,624,624,624,624,624,624,624,624,624,624,624,624,624,624,624,624,624,624,624,624,624,624,624,624,624,624,624,624,624,624,624,624,624,624,624,624,624,624,624,624,624,624,624,624,624,624,624,624,624,624,624,624,624,624,624,624,624,624,624,624,624,624,624,624,624,624,624,624,624,624,624,624,624,624,624,624,624,624,624,624,624,624,624,624,624,624,624,624,624,624,624,624,624,624,624,624,624,624,624,624,624,624,624,624,624,624,624,624,624,624,624,624,624,624,624,624,624,624,624,624,624,624,624,624,624,624,624,624,624,624,624,624,624,624,624,624,624,624,624,624,624,624,624,624,624,624,624,624,624,624,624,624,624,624,624,624,624,624,624,624,624,624,624,624,624,624,624,624,624,624,624,624,624,624,624,624,624,624,624,624,624,624,624,624,624,624,624,624,624,624,625,625,625,625,625,625,625,625,625,625,625,625,625,625,625,625,625,625,625,625,625,625,625,625,625,625,625,625,625,625,625,625,625,625,625,625,625,625,625,625,625,625,625,625,625,625,625,625,625,625,625,625,625,625,625,625,625,625,625,625,625,625,625,625,625,625,625,625,625,625,625,625,625,625,625,625,625,625,625,625,625,625,625,625,625,625,625,625,625,625,625,625,625,625,625,625,625,625,625,625,625,625,625,625,625,625,625,625,625,625,625,625,625,625,625,625,625,625,625,625,625,625,625,625,625,625,625,625,625,625,625,625,625,625,625,625,625,625,625,625,625,625,625,625,625,625,625,625,625,625,625,625,625,625,625,625,625,625,625,625,625,625,625,625,625,625,625,625,625,625,625,625,625,625,625,625,625,625,625,625,625,625,625,625,625,625,625,625,625,625,625,625,625,625,625,625,625,625,625,625,625,625,625,625,625,625,625,625,625,625,625,625,625,625,625,625,625,625,625,625,625,625,625,625,625,625,625,625,625,625,625,625,625,625,625,625,625,625,625,625,625,625,625,625,625,625,625,625,625,625,625,625,625,625,625,625,625,625,625,625,625,625,625,625,625,625,625,625,625,625,625,625,625,625,625,625,625,625,625,625,625,625,625,625,625,625,625,625,625,625,625,625,625,625,625,625,625,625,625,625,625,625,625,625,625,625,625,625,625,625,625,625,625,625,625,625,625,625,625,625,625,625,625,625,625,625,625,625,625,625,625,625,625,625,625,625,625,625,625,625,625,625,625,625,625,625,625,625,625,625,625,625,625,625,625,625,625,625,625,625,625,625,625,625,625,625,625,625,625,625,625,625,625,625,625,625,625,625,625,625,625,625,625,625,625,625,625,625,625,625,625,625,625,625,625,625,625,625,625,625,625,625,625,625,625,625,625,625,625,625,625,625,625,625,625,625,625,625,625,625,625,625,625,625,625,625,625,625,625,625,625,625,625,625,625,625,625,625,625,625,625,625,625,625,625,625,625,625,625,625,625,625,625,625,625,625,625,625,625,625,625,625,625,625,625,625,625,625,625,625,625,625,625,625,625,625,625,625,625,625,625,625,625,625,625,625,625,625,625,625,625,625,625,625,625,625,625,625,625,625,625,625,625,625,625,625,625,625,625,625,625,625,625,625,625,625,625,625,625,625,625,625,625,625,625,625,625,625,625,625,625,625,625,625,625,625,625,625,625,625,625,625,625,625,625,625,625,625,625,625,625,625,625,625,625,625,625,625,625,625,625,625,625,625,625,625,625,625,625,625,625,625,625,625,625,625,625,625,625,625,625,625,625,625,625,625,625,625,625,625,625,625,625,625,625,625,625,625,625,625,625,625,625,625,625,625,625,625,625,625,625,625,625,625,625,625,625,625,625,625,625,625,625,625,625,625,625,625,625,625,625,625,625,625,625,625,625,625,625,625,625,625,625,625,625,625,625,625,625,625,625,625,625,625,625,625,625,625,625,625,625,625,625,625,625,625,625,625,625,625,625,625,625,625,625,625,625,625,625,625,625,625,625,625,625,625,625,625,625,625,625,625,625,625,625,625,625,625,625,625,625,625,625,625,625,625,625,625,625,625,625,625,625,625,625,625,625,625,625,625,625,625,625,625,625,625,625,625,625,625,625,625,625,625,625,625,625,625,625,625,625,625,625,625,625,625,625,625,625,625,625,625,625,625,625,625,625,625,625,625,625,625,625,625,625,625,625,625,625,625,625,625,625,625,625,625,625,625,625,625,625,625,625,625,625,625,625,625,625,625,625,625,625,625,625,625,625,625,625,625,625,625,625,625,625,625,625,625,625,625,625,625,625,625,625,625,625,625,625,625,625,625,625,625,625,625,625,625,625,625,625,625,625,625,625,625,625,625,625,625,625,625,625,625,625,625,625,625,625,625,625,625,625,625,625,625,625,625,625,625,625,625,625,625,625,625,625,625,625,625,625,625,625,625,625,625,625,625,625,625,625,625,625,625,625,625,625,625,625,625,625,625,625,625,625,625,625,625,625,625,625,625,625,625,625,625,625,625,625,625,625,625,625,625,625,625,625,625,625,625,625,625,625,625,625,625,625,625,625,625,625,625,625,625,625,625,625,625,625,625,625,625,625,625,625,625,625,625,625,625,625,625,625,625,625,625,625,625,625,625,625,625,625,625,625,625,625,625,625,625,625,625,625,625,625,625,625,625,625,625,625,625,625,625,625,625,625,625,625,625,625,625,625,625,625,625,625,625,625,625,626,626,626,626,626,626,626,626,626,626,626,626,626,626,626,626,626,626,626,626,626,626,626,626,626,626,626,626,626,626,626,626,626,626,626,626,626,626,626,626,626,626,626,626,626,626,626,626,626,626,626,626,626,626,626,626,626,626,626,626,626,626,626,626,626,626,626,626,626,626,626,626,626,626,626,626,626,626,626,626,626,626,626,626,626,626,626,626,626,626,626,626,626,626,626,626,626,626,626,626,626,626,626,626,626,626,626,626,626,626,626,626,626,626,626,626,626,626,626,626,626,626,626,626,626,626,626,626,626,626,626,626,626,626,626,626,626,626,626,626,626,626,626,626,626,626,626,626,626,626,626,626,626,626,626,626,626,626,626,626,626,626,626,626,626,626,626,626,626,626,626,626,626,626,626,626,626,626,626,626,626,626,626,626,626,626,626,626,626,626,626,626,626,626,626,626,626,626,626,626,626,626,626,626,626,626,626,626,626,626,626,626,626,626,626,626,626,626,626,626,626,626,626,626,626,626,626,626,626,626,626,626,626,626,626,626,626,626,626,626,626,626,626,626,626,626,626,626,626,626,626,626,626,626,626,626,626,626,626,626,626,626,626,626,626,626,626,626,626,626,626,626,626,626,626,626,626,626,626,626,626,626,626,626,626,626,626,626,626,626,626,626,626,626,626,626,626,626,626,626,626,626,626,626,626,626,626,626,626,626,626,626,626,626,626,626,626,626,626,626,626,626,626,626,626,626,626,626,626,626,626,626,626,626,626,626,626,626,626,626,626,626,626,626,626,626,626,626,626,626,626,626,626,626,626,626,626,626,626,626,626,626,626,626,626,626,626,626,626,626,626,626,626,626,626,626,626,626,626,626,626,626,626,626,626,626,626,626,626,626,626,626,626,626,626,626,626,626,626,626,626,626,626,626,626,626,626,626,626,626,626,626,626,626,626,626,626,626,626,626,626,626,626,626,626,626,626,626,626,626,626,626,626,626,626,626,626,626,626,626,626,626,626,626,626,626,626,626,626,626,626,626,626,626,626,626,626,626,626,626,626,626,626,626,626,626,626,626,626,626,626,626,626,626,626,626,626,626,626,626,626,626,626,626,626,626,626,626,626,626,626,626,626,626,626,626,626,626,626,626,626,626,626,626,626,626,626,626,626,626,626,626,626,626,626,626,626,626,626,626,626,626,626,626,626,626,626,626,626,626,626,626,626,626,626,626,626,626,626,626,626,626,626,626,626,626,626,626,626,626,626,626,626,626,626,626,626,626,626,626,626,626,626,626,626,626,626,626,626,626,626,626,626,626,626,626,626,626,626,626,626,626,626,626,626,626,626,626,626,626,626,626,626,626,626,626,626,626,626,626,626,626,626,626,626,626,626,626,626,626,626,626,626,626,626,626,626,626,626,626,626,626,626,626,626,626,626,626,626,626,626,626,626,626,626,626,626,626,626,626,626,626,626,626,626,626,626,626,626,626,626,626,626,626,626,626,626,626,626,626,626,626,626,626,626,626,626,626,626,626,626,626,626,626,626,626,626,626,626,626,626,626,626,626,626,626,626,626,626,626,626,626,626,626,626,626,626,626,626,626,626,626,626,626,626,626,626,626,626,626,626,626,626,626,626,626,626,626,626,626,626,626,626,626,626,626,626,626,626,626,626,626,626,626,626,626,626,626,626,626,626,626,626,626,626,626,626,626,626,626,626,626,626,626,626,626,626,626,626,626,626,626,626,626,626,626,626,626,626,626,626,626,626,626,626,626,626,626,626,626,626,626,626,626,626,626,626,626,626,626,626,626,626,626,626,626,626,626,626,626,626,626,626,626,626,626,626,626,626,626,626,626,626,626,626,626,626,626,626,626,626,626,626,626,626,626,626,626,626,626,626,626,626,626,626,626,626,626,626,626,626,626,626,626,626,626,626,626,626,626,626,626,626,626,626,626,626,626,626,626,626,626,626,626,626,626,626,626,626,626,626,626,626,626,626,626,626,626,626,626,626,626,626,626,626,626,626,626,626,626,626,626,626,626,626,626,626,626,626,626,626,626,626,626,626,626,626,626,626,626,626,626,626,626,626,626,626,626,626,626,626,626,626,626,626,626,626,626,626,626,626,626,626,626,626,626,626,626,626,626,626,626,626,626,626,626,626,626,626,626,626,626,626,626,626,626,626,626,626,626,626,626,626,626,626,626,626,626,626,626,626,626,626,626,626,626,626,626,626,626,626,626,626,626,626,626,626,626,626,626,626,626,626,626,626,626,626,626,626,626,627,627,627,627,627,627,627,627,627,627,627,627,627,627,627,627,627,627,627,627,627,627,627,627,627,627,627,627,627,627,627,627,627,627,627,627,627,627,627,627,627,627,627,627,627,627,627,627,627,627,627,627,627,627,627,627,627,627,627,627,627,627,627,627,627,627,627,627,627,627,627,627,627,627,627,627,627,627,627,627,627,627,627,627,627,627,627,627,627,627,627,627,627,627,627,627,627,627,627,627,627,627,627,627,627,627,627,627,627,627,627,627,627,627,627,627,627,627,627,627,627,627,627,627,627,627,627,627,627,627,627,627,627,627,627,627,627,627,627,627,627,627,627,627,627,627,627,627,627,627,627,627,627,627,627,627,627,627,627,627,627,627,627,627,627,627,627,627,627,627,627,627,627,627,627,627,627,627,627,627,627,627,627,627,627,627,627,627,627,627,627,627,627,627,627,627,627,627,627,627,627,627,627,627,627,627,627,627,627,627,627,627,627,627,627,627,627,627,627,627,627,627,627,627,627,627,627,627,627,627,627,627,627,627,627,627,627,627,627,627,627,627,627,627,627,627,627,627,627,627,627,627,627,627,627,627,627,627,627,627,627,627,627,627,627,627,627,627,627,627,627,627,627,627,627,627,627,627,627,627,627,627,627,627,627,627,627,627,627,627,627,627,627,627,627,627,627,627,627,627,627,627,627,627,627,627,627,627,627,627,627,627,627,627,627,627,627,627,627,627,627,627,627,627,627,627,627,627,627,627,627,627,627,627,627,627,627,627,627,627,627,627,627,627,627,627,627,627,627,627,627,627,627,627,627,627,627,627,627,627,627,627,627,627,627,627,627,627,627,627,627,627,627,627,627,627,627,627,627,627,627,627,627,627,627,627,627,627,627,627,627,627,627,627,627,627,627,627,627,627,627,627,627,627,627,627,627,627,627,627,627,627,627,627,627,627,627,627,627,627,627,627,627,627,627,627,627,627,627,627,627,627,627,627,627,627,627,627,627,627,627,627,627,627,627,627,627,627,627,627,627,627,627,627,627,627,627,627,627,627,627,627,627,627,627,627,627,627,627,627,627,627,627,627,627,627,627,627,627,627,627,627,627,627,627,627,627,627,627,627,627,627,627,627,627,627,627,627,627,627,627,627,627,627,627,627,627,627,627,627,627,627,627,627,627,627,627,627,627,627,627,627,627,627,627,627,627,627,627,627,627,627,627,627,627,627,627,627,627,627,627,627,627,627,627,627,627,627,627,627,627,627,627,627,627,627,627,627,627,627,627,627,627,627,627,627,627,627,627,627,627,627,627,627,627,627,627,627,627,627,627,627,627,627,627,627,627,627,627,627,627,627,627,627,627,627,627,627,627,627,627,627,627,627,627,627,627,627,627,627,627,627,627,627,627,627,627,627,627,627,627,627,627,627,627,627,627,627,627,627,627,627,627,627,627,627,627,627,627,627,627,627,627,627,627,627,627,627,627,627,627,627,627,627,627,627,627,627,627,627,627,627,627,627,627,627,627,627,627,627,627,627,627,627,627,627,627,627,627,627,627,627,627,627,627,627,627,627,627,627,627,627,627,627,627,627,627,627,627,627,627,627,627,627,627,627,627,627,627,627,627,627,627,627,627,627,627,627,627,627,627,627,627,627,627,627,627,627,627,627,627,627,627,627,627,627,627,627,627,627,627,627,627,627,627,627,627,627,627,627,627,627,627,627,627,627,627,627,627,627,627,627,627,627,627,627,627,627,627,627,627,627,627,627,627,627,627,627,627,627,627,627,627,627,627,627,627,627,627,627,627,627,627,627,627,627,627,627,627,627,627,627,627,627,627,627,627,627,627,627,627,627,627,627,627,627,627,627,627,627,627,627,627,627,627,627,627,627,627,627,627,627,627,627,627,627,627,627,627,627,627,627,627,627,627,627,627,627,627,627,627,627,627,627,627,627,627,627,627,627,627,627,627,627,627,627,627,627,627,627,627,627,627,627,627,627,627,627,627,627,627,627,627,627,627,627,627,627,627,627,627,627,627,627,627,627,627,627,627,627,627,627,627,627,627,627,627,627,627,627,627,627,627,627,627,627,627,627,627,627,627,627,627,627,627,627,627,627,627,627,627,627,627,627,627,627,627,627,627,627,627,627,627,627,627,627,627,627,627,627,627,627,627,627,627,627,627,627,627,627,627,627,627,627,627,627,627,627,627,627,627,627,627,627,627,627,627,627,627,627,627,627,627,627,627,627,627,627,627,627,627,627,627,627,627,627,627,627,627,627,628,628,628,628,628,628,628,628,628,628,628,628,628,628,628,628,628,628,628,628,628,628,628,628,628,628,628,628,628,628,628,628,628,628,628,628,628,628,628,628,628,628,628,628,628,628,628,628,628,628,628,628,628,628,628,628,628,628,628,628,628,628,628,628,628,628,628,628,628,628,628,628,628,628,628,628,628,628,628,628,628,628,628,628,628,628,628,628,628,628,628,628,628,628,628,628,628,628,628,628,628,628,628,628,628,628,628,628,628,628,628,628,628,628,628,628,628,628,628,628,628,628,628,628,628,628,628,628,628,628,628,628,628,628,628,628,628,628,628,628,628,628,628,628,628,628,628,628,628,628,628,628,628,628,628,628,628,628,628,628,628,628,628,628,628,628,628,628,628,628,628,628,628,628,628,628,628,628,628,628,628,628,628,628,628,628,628,628,628,628,628,628,628,628,628,628,628,628,628,628,628,628,628,628,628,628,628,628,628,628,628,628,628,628,628,628,628,628,628,628,628,628,628,628,628,628,628,628,628,628,628,628,628,628,628,628,628,628,628,628,628,628,628,628,628,628,628,628,628,628,628,628,628,628,628,628,628,628,628,628,628,628,628,628,628,628,628,628,628,628,628,628,628,628,628,628,628,628,628,628,628,628,628,628,628,628,628,628,628,628,628,628,628,628,628,628,628,628,628,628,628,628,628,628,628,628,628,628,628,628,628,628,628,628,628,628,628,628,628,628,628,628,628,628,628,628,628,628,628,628,628,628,628,628,628,628,628,628,628,628,628,628,628,628,628,628,628,628,628,628,628,628,628,628,628,628,628,628,628,628,628,628,628,628,628,628,628,628,628,628,628,628,628,628,628,628,628,628,628,628,628,628,628,628,628,628,628,628,628,628,628,628,628,628,628,628,628,628,628,628,628,628,628,628,628,628,628,628,628,628,628,628,628,628,628,628,628,628,628,628,628,628,628,628,628,628,628,628,628,628,628,628,628,628,628,628,628,628,628,628,628,628,628,628,628,628,628,628,628,628,628,628,628,628,628,628,628,628,628,628,628,628,628,628,628,628,628,628,628,628,628,628,628,628,628,628,628,628,628,628,628,628,628,628,628,628,628,628,628,628,628,628,628,628,628,628,628,628,628,628,628,628,628,628,628,628,628,628,628,628,628,628,628,628,628,628,628,628,628,628,628,628,628,628,628,628,628,628,628,628,628,628,628,628,628,628,628,628,628,628,628,628,628,628,628,628,628,628,628,628,628,628,628,628,628,628,628,628,628,628,628,628,628,628,628,628,628,628,628,628,628,628,628,628,628,628,628,628,628,628,628,628,628,628,628,628,628,628,628,628,628,628,628,628,628,628,628,628,628,628,628,628,628,628,628,628,628,628,628,628,628,628,628,628,628,628,628,628,628,628,628,628,628,628,628,628,628,628,628,628,628,628,628,628,628,628,628,628,628,628,628,628,628,628,628,628,628,628,628,628,628,628,628,628,628,628,628,628,628,628,628,628,628,628,628,628,628,628,628,628,628,628,628,628,628,628,628,628,628,628,628,628,628,628,628,628,628,628,628,628,628,628,628,628,628,628,628,628,628,628,628,628,628,628,628,628,628,628,628,628,628,628,628,628,628,628,628,628,628,628,628,628,628,628,628,628,628,628,628,628,628,628,628,628,628,628,628,628,628,628,628,628,628,628,628,628,628,628,628,628,628,628,628,628,628,628,628,628,628,628,628,628,628,628,628,628,628,628,628,628,628,628,628,628,628,628,628,628,628,628,628,628,628,628,628,628,628,628,628,628,628,628,628,628,628,628,628,628,628,628,628,628,628,628,628,628,628,628,628,628,628,628,628,628,628,628,628,628,628,628,628,628,628,628,628,628,628,628,628,628,628,628,628,628,628,628,628,628,628,628,628,628,628,628,628,628,628,628,628,628,628,628,628,628,628,628,628,628,628,628,628,628,628,628,628,628,628,628,628,628,628,628,628,628,628,628,628,628,628,628,628,628,628,628,628,628,628,628,628,628,628,628,628,628,628,628,628,628,628,628,628,628,628,628,628,628,628,628,628,628,628,628,628,628,628,628,628,628,628,628,628,628,628,628,628,628,628,628,628,628,628,628,628,628,628,628,628,628,628,628,628,628,628,628,628,628,628,628,628,628,628,628,628,628,628,628,628,628,628,628,628,628,628,628,628,628,628,628,628,628,628,628,628,628,628,628,628,628,628,628,628,628,628,628,628,628,628,628,628,628,628,628,628,628,628,628,628,628,628,628,629,629,629,629,629,629,629,629,629,629,629,629,629,629,629,629,629,629,629,629,629,629,629,629,629,629,629,629,629,629,629,629,629,629,629,629,629,629,629,629,629,629,629,629,629,629,629,629,629,629,629,629,629,629,629,629,629,629,629,629,629,629,629,629,629,629,629,629,629,629,629,629,629,629,629,629,629,629,629,629,629,629,629,629,629,629,629,629,629,629,629,629,629,629,629,629,629,629,629,629,629,629,629,629,629,629,629,629,629,629,629,629,629,629,629,629,629,629,629,629,629,629,629,629,629,629,629,629,629,629,629,629,629,629,629,629,629,629,629,629,629,629,629,629,629,629,629,629,629,629,629,629,629,629,629,629,629,629,629,629,629,629,629,629,629,629,629,629,629,629,629,629,629,629,629,629,629,629,629,629,629,629,629,629,629,629,629,629,629,629,629,629,629,629,629,629,629,629,629,629,629,629,629,629,629,629,629,629,629,629,629,629,629,629,629,629,629,629,629,629,629,629,629,629,629,629,629,629,629,629,629,629,629,629,629,629,629,629,629,629,629,629,629,629,629,629,629,629,629,629,629,629,629,629,629,629,629,629,629,629,629,629,629,629,629,629,629,629,629,629,629,629,629,629,629,629,629,629,629,629,629,629,629,629,629,629,629,629,629,629,629,629,629,629,629,629,629,629,629,629,629,629,629,629,629,629,629,629,629,629,629,629,629,629,629,629,629,629,629,629,629,629,629,629,629,629,629,629,629,629,629,629,629,629,629,629,629,629,629,629,629,629,629,629,629,629,629,629,629,629,629,629,629,629,629,629,629,629,629,629,629,629,629,629,629,629,629,629,629,629,629,629,629,629,629,629,629,629,629,629,629,629,629,629,629,629,629,629,629,629,629,629,629,629,629,629,629,629,629,629,629,629,629,629,629,629,629,629,629,629,629,629,629,629,629,629,629,629,629,629,629,629,629,629,629,629,629,629,629,629,629,629,629,629,629,629,629,629,629,629,629,629,629,629,629,629,629,629,629,629,629,629,629,629,629,629,629,629,629,629,629,629,629,629,629,629,629,629,629,629,629,629,629,629,629,629,629,629,629,629,629,629,629,629,629,629,629,629,629,629,629,629,629,629,629,629,629,629,629,629,629,629,629,629,629,629,629,629,629,629,629,629,629,629,629,629,629,629,629,629,629,629,629,629,629,629,629,629,629,629,629,629,629,629,629,629,629,629,629,629,629,629,629,629,629,629,629,629,629,629,629,629,629,629,629,629,629,629,629,629,629,629,629,629,629,629,629,629,629,629,629,629,629,629,629,629,629,629,629,629,629,629,629,629,629,629,629,629,629,629,629,629,629,629,629,629,629,629,629,629,629,629,629,629,629,629,629,629,629,629,629,629,629,629,629,629,629,629,629,629,629,629,629,629,629,629,629,629,629,629,629,629,629,629,629,629,629,629,629,629,629,629,629,629,629,629,629,629,629,629,629,629,629,629,629,629,629,629,629,629,629,629,629,629,629,629,629,629,629,629,629,629,629,629,629,629,629,629,629,629,629,629,629,629,629,629,629,629,629,629,629,629,629,629,629,629,629,629,629,629,629,629,629,629,629,629,629,629,629,629,629,629,629,629,629,629,629,629,629,629,629,629,629,629,629,629,629,629,629,629,629,629,629,629,629,629,629,629,629,629,629,629,629,629,629,629,629,629,629,629,629,629,629,629,629,629,629,629,629,629,629,629,629,629,629,629,629,629,629,629,629,629,629,629,629,629,629,629,629,629,629,629,629,629,629,629,629,629,629,629,629,629,629,629,629,629,629,629,629,629,629,629,629,629,629,629,629,629,629,629,629,629,629,629,629,629,629,629,629,629,629,629,629,629,629,629,629,629,629,629,629,629,629,629,629,629,629,629,629,629,629,629,629,629,629,629,629,629,629,629,629,629,629,629,629,629,629,629,629,629,629,629,629,629,629,629,629,629,629,629,629,629,629,629,629,629,629,629,629,629,629,629,629,629,629,629,629,629,629,629,629,629,629,629,629,629,629,629,629,629,629,629,629,629,629,629,629,629,629,629,629,629,629,629,629,629,629,629,629,629,629,629,629,629,629,629,629,629,629,629,629,629,629,629,629,629,629,629,629,629,629,629,629,629,629,629,629,629,629,629,629,629,629,629,629,629,629,629,629,629,629,629,629,629,629,629,629,629,629,629,629,629,629,629,629,629,629,629,629,629,629,629,629,629,629,629,629,629,629,629,629,629,629,629,629,629,629,629,629,629,630,630,630,630,630,630,630,630,630,630,630,630,630,630,630,630,630,630,630,630,630,630,630,630,630,630,630,630,630,630,630,630,630,630,630,630,630,630,630,630,630,630,630,630,630,630,630,630,630,630,630,630,630,630,630,630,630,630,630,630,630,630,630,630,630,630,630,630,630,630,630,630,630,630,630,630,630,630,630,630,630,630,630,630,630,630,630,630,630,630,630,630,630,630,630,630,630,630,630,630,630,630,630,630,630,630,630,630,630,630,630,630,630,630,630,630,630,630,630,630,630,630,630,630,630,630,630,630,630,630,630,630,630,630,630,630,630,630,630,630,630,630,630,630,630,630,630,630,630,630,630,630,630,630,630,630,630,630,630,630,630,630,630,630,630,630,630,630,630,630,630,630,630,630,630,630,630,630,630,630,630,630,630,630,630,630,630,630,630,630,630,630,630,630,630,630,630,630,630,630,630,630,630,630,630,630,630,630,630,630,630,630,630,630,630,630,630,630,630,630,630,630,630,630,630,630,630,630,630,630,630,630,630,630,630,630,630,630,630,630,630,630,630,630,630,630,630,630,630,630,630,630,630,630,630,630,630,630,630,630,630,630,630,630,630,630,630,630,630,630,630,630,630,630,630,630,630,630,630,630,630,630,630,630,630,630,630,630,630,630,630,630,630,630,630,630,630,630,630,630,630,630,630,630,630,630,630,630,630,630,630,630,630,630,630,630,630,630,630,630,630,630,630,630,630,630,630,630,630,630,630,630,630,630,630,630,630,630,630,630,630,630,630,630,630,630,630,630,630,630,630,630,630,630,630,630,630,630,630,630,630,630,630,630,630,630,630,630,630,630,630,630,630,630,630,630,630,630,630,630,630,630,630,630,630,630,630,630,630,630,630,630,630,630,630,630,630,630,630,630,630,630,630,630,630,630,630,630,630,630,630,630,630,630,630,630,630,630,630,630,630,630,630,630,630,630,630,630,630,630,630,630,630,630,630,630,630,630,630,630,630,630,630,630,630,630,630,630,630,630,630,630,630,630,630,630,630,630,630,630,630,630,630,630,630,630,630,630,630,630,630,630,630,630,630,630,630,630,630,630,630,630,630,630,630,630,630,630,630,630,630,630,630,630,630,630,630,630,630,630,630,630,630,630,630,630,630,630,630,630,630,630,630,630,630,630,630,630,630,630,630,630,630,630,630,630,630,630,630,630,630,630,630,630,630,630,630,630,630,630,630,630,630,630,630,630,630,630,630,630,630,630,630,630,630,630,630,630,630,630,630,630,630,630,630,630,630,630,630,630,630,630,630,630,630,630,630,630,630,630,630,630,630,630,630,630,630,630,630,630,630,630,630,630,630,630,630,630,630,630,630,630,630,630,630,630,630,630,630,630,630,630,630,630,630,630,630,630,630,630,630,630,630,630,630,630,630,630,630,630,630,630,630,630,630,630,630,630,630,630,630,630,630,630,630,630,630,630,630,630,630,630,630,630,630,630,630,630,630,630,630,630,630,630,630,630,630,630,630,630,630,630,630,630,630,630,630,630,630,630,630,630,630,630,630,630,630,630,630,630,630,630,630,630,630,630,630,630,630,630,630,630,630,630,630,630,630,630,630,630,630,630,630,630,630,630,630,630,630,630,630,630,630,630,630,630,630,630,630,630,630,630,630,630,630,630,630,630,630,630,630,630,630,630,630,630,630,630,630,630,630,630,630,630,630,630,630,630,630,630,630,630,630,630,630,630,630,630,630,630,630,630,630,630,630,630,630,630,630,630,630,630,630,630,630,630,630,630,630,630,630,630,630,630,630,630,630,630,630,630,630,630,630,630,630,630,630,630,630,630,630,630,630,630,630,630,630,630,630,630,630,630,630,630,630,630,630,630,630,630,630,630,630,630,630,630,630,630,630,630,630,630,630,630,630,630,630,630,630,630,630,630,630,630,630,630,630,630,630,630,630,630,630,630,630,630,630,630,630,630,630,630,630,630,630,630,630,630,630,630,630,630,630,630,630,630,630,630,630,630,630,630,630,630,630,630,630,630,630,630,630,630,630,630,630,630,630,630,630,630,630,630,630,630,630,630,630,630,630,630,630,630,630,630,630,630,630,630,630,630,630,630,630,630,630,630,630,630,630,630,630,630,630,630,630,630,630,630,630,630,630,630,630,630,630,630,630,630,630,630,630,630,630,630,630,630,630,630,630,630,630,630,630,630,630,630,630,630,630,630,630,630,630,630,630,630,630,630,630,630,630,630,630,630,630,630,630,630,630,630,631,631,631,631,631,631,631,631,631,631,631,631,631,631,631,631,631,631,631,631,631,631,631,631,631,631,631,631,631,631,631,631,631,631,631,631,631,631,631,631,631,631,631,631,631,631,631,631,631,631,631,631,631,631,631,631,631,631,631,631,631,631,631,631,631,631,631,631,631,631,631,631,631,631,631,631,631,631,631,631,631,631,631,631,631,631,631,631,631,631,631,631,631,631,631,631,631,631,631,631,631,631,631,631,631,631,631,631,631,631,631,631,631,631,631,631,631,631,631,631,631,631,631,631,631,631,631,631,631,631,631,631,631,631,631,631,631,631,631,631,631,631,631,631,631,631,631,631,631,631,631,631,631,631,631,631,631,631,631,631,631,631,631,631,631,631,631,631,631,631,631,631,631,631,631,631,631,631,631,631,631,631,631,631,631,631,631,631,631,631,631,631,631,631,631,631,631,631,631,631,631,631,631,631,631,631,631,631,631,631,631,631,631,631,631,631,631,631,631,631,631,631,631,631,631,631,631,631,631,631,631,631,631,631,631,631,631,631,631,631,631,631,631,631,631,631,631,631,631,631,631,631,631,631,631,631,631,631,631,631,631,631,631,631,631,631,631,631,631,631,631,631,631,631,631,631,631,631,631,631,631,631,631,631,631,631,631,631,631,631,631,631,631,631,631,631,631,631,631,631,631,631,631,631,631,631,631,631,631,631,631,631,631,631,631,631,631,631,631,631,631,631,631,631,631,631,631,631,631,631,631,631,631,631,631,631,631,631,631,631,631,631,631,631,631,631,631,631,631,631,631,631,631,631,631,631,631,631,631,631,631,631,631,631,631,631,631,631,631,631,631,631,631,631,631,631,631,631,631,631,631,631,631,631,631,631,631,631,631,631,631,631,631,631,631,631,631,631,631,631,631,631,631,631,631,631,631,631,631,631,631,631,631,631,631,631,631,631,631,631,631,631,631,631,631,631,631,631,631,631,631,631,631,631,631,631,631,631,631,631,631,631,631,631,631,631,631,631,631,631,631,631,631,631,631,631,631,631,631,631,631,631,631,631,631,631,631,631,631,631,631,631,631,631,631,631,631,631,631,631,631,631,631,631,631,631,631,631,631,631,631,631,631,631,631,631,631,631,631,631,631,631,631,631,631,631,631,631,631,631,631,631,631,631,631,631,631,631,631,631,631,631,631,631,631,631,631,631,631,631,631,631,631,631,631,631,631,631,631,631,631,631,631,631,631,631,631,631,631,631,631,631,631,631,631,631,631,631,631,631,631,631,631,631,631,631,631,631,631,631,631,631,631,631,631,631,631,631,631,631,631,631,631,631,631,631,631,631,631,631,631,631,631,631,631,631,631,631,631,631,631,631,631,631,631,631,631,631,631,631,631,631,631,631,631,631,631,631,631,631,631,631,631,631,631,631,631,631,631,631,631,631,631,631,631,631,631,631,631,631,631,631,631,631,631,631,631,631,631,631,631,631,631,631,631,631,631,631,631,631,631,631,631,631,631,631,631,631,631,631,631,631,631,631,631,631,631,631,631,631,631,631,631,631,631,631,631,631,631,631,631,631,631,631,631,631,631,631,631,631,631,631,631,631,631,631,631,631,631,631,631,631,631,631,631,631,631,631,631,631,631,631,631,631,631,631,631,631,631,631,631,631,631,631,631,631,631,631,631,631,631,631,631,631,631,631,631,631,631,631,631,631,631,631,631,631,631,631,631,631,631,631,631,631,631,631,631,631,631,631,631,631,631,631,631,631,631,631,631,631,631,631,631,631,631,631,631,631,631,631,631,631,631,631,631,631,631,631,631,631,631,631,631,631,631,631,631,631,631,631,631,631,631,631,631,631,631,631,631,631,631,631,631,631,631,631,631,631,631,631,631,631,631,631,631,631,631,631,631,631,631,631,631,631,631,631,631,631,631,631,631,631,631,631,631,631,631,631,631,631,631,631,631,631,631,631,631,631,631,631,631,631,631,631,631,631,631,631,631,631,631,631,631,631,631,631,631,631,631,631,631,631,631,631,631,631,631,631,631,631,631,631,631,631,631,631,631,631,631,631,631,631,631,631,631,631,631,631,631,631,631,631,631,631,631,631,631,631,631,631,631,631,631,631,631,631,631,631,631,631,631,631,631,631,631,631,631,631,631,631,631,631,631,631,631,631,631,631,631,631,631,631,631,631,631,631,631,631,631,631,631,631,631,631,631,631,631,631,631,631,631,631,631,631,631,631,631,631,631,631,631,631,631,631,631,631,631,631,631,631,632,632,632,632,632,632,632,632,632,632,632,632,632,632,632,632,632,632,632,632,632,632,632,632,632,632,632,632,632,632,632,632,632,632,632,632,632,632,632,632,632,632,632,632,632,632,632,632,632,632,632,632,632,632,632,632,632,632,632,632,632,632,632,632,632,632,632,632,632,632,632,632,632,632,632,632,632,632,632,632,632,632,632,632,632,632,632,632,632,632,632,632,632,632,632,632,632,632,632,632,632,632,632,632,632,632,632,632,632,632,632,632,632,632,632,632,632,632,632,632,632,632,632,632,632,632,632,632,632,632,632,632,632,632,632,632,632,632,632,632,632,632,632,632,632,632,632,632,632,632,632,632,632,632,632,632,632,632,632,632,632,632,632,632,632,632,632,632,632,632,632,632,632,632,632,632,632,632,632,632,632,632,632,632,632,632,632,632,632,632,632,632,632,632,632,632,632,632,632,632,632,632,632,632,632,632,632,632,632,632,632,632,632,632,632,632,632,632,632,632,632,632,632,632,632,632,632,632,632,632,632,632,632,632,632,632,632,632,632,632,632,632,632,632,632,632,632,632,632,632,632,632,632,632,632,632,632,632,632,632,632,632,632,632,632,632,632,632,632,632,632,632,632,632,632,632,632,632,632,632,632,632,632,632,632,632,632,632,632,632,632,632,632,632,632,632,632,632,632,632,632,632,632,632,632,632,632,632,632,632,632,632,632,632,632,632,632,632,632,632,632,632,632,632,632,632,632,632,632,632,632,632,632,632,632,632,632,632,632,632,632,632,632,632,632,632,632,632,632,632,632,632,632,632,632,632,632,632,632,632,632,632,632,632,632,632,632,632,632,632,632,632,632,632,632,632,632,632,632,632,632,632,632,632,632,632,632,632,632,632,632,632,632,632,632,632,632,632,632,632,632,632,632,632,632,632,632,632,632,632,632,632,632,632,632,632,632,632,632,632,632,632,632,632,632,632,632,632,632,632,632,632,632,632,632,632,632,632,632,632,632,632,632,632,632,632,632,632,632,632,632,632,632,632,632,632,632,632,632,632,632,632,632,632,632,632,632,632,632,632,632,632,632,632,632,632,632,632,632,632,632,632,632,632,632,632,632,632,632,632,632,632,632,632,632,632,632,632,632,632,632,632,632,632,632,632,632,632,632,632,632,632,632,632,632,632,632,632,632,632,632,632,632,632,632,632,632,632,632,632,632,632,632,632,632,632,632,632,632,632,632,632,632,632,632,632,632,632,632,632,632,632,632,632,632,632,632,632,632,632,632,632,632,632,632,632,632,632,632,632,632,632,632,632,632,632,632,632,632,632,632,632,632,632,632,632,632,632,632,632,632,632,632,632,632,632,632,632,632,632,632,632,632,632,632,632,632,632,632,632,632,632,632,632,632,632,632,632,632,632,632,632,632,632,632,632,632,632,632,632,632,632,632,632,632,632,632,632,632,632,632,632,632,632,632,632,632,632,632,632,632,632,632,632,632,632,632,632,632,632,632,632,632,632,632,632,632,632,632,632,632,632,632,632,632,632,632,632,632,632,632,632,632,632,632,632,632,632,632,632,632,632,632,632,632,632,632,632,632,632,632,632,632,632,632,632,632,632,632,632,632,632,632,632,632,632,632,632,632,632,632,632,632,632,632,632,632,632,632,632,632,632,632,632,632,632,632,632,632,632,632,632,632,632,632,632,632,632,632,632,632,632,632,632,632,632,632,632,632,632,632,632,632,632,632,632,632,632,632,632,632,632,632,632,632,632,632,632,632,632,632,632,632,632,632,632,632,632,632,632,632,632,632,632,632,632,632,632,632,632,632,632,632,632,632,632,632,632,632,632,632,632,632,632,632,632,632,632,632,632,632,632,632,632,632,632,632,632,632,632,632,632,632,632,632,632,632,632,632,632,632,632,632,632,632,632,632,632,632,632,632,632,632,632,632,632,632,632,632,632,632,632,632,632,632,632,632,632,632,632,632,632,632,632,632,632,632,632,632,632,632,632,632,632,632,632,632,632,632,632,632,632,632,632,632,632,632,632,632,632,632,632,632,632,632,632,632,632,632,632,632,632,632,632,632,632,632,632,632,632,632,632,632,632,632,632,632,632,632,632,632,632,632,632,632,632,632,632,632,632,632,632,632,632,632,632,632,632,632,632,632,632,632,632,632,632,632,632,632,632,632,632,632,632,632,632,632,632,632,632,632,632,632,632,632,632,632,632,632,632,632,632,632,632,632,632,632,632,632,632,632,632,632,632,632,632,632,632,632,632,633,633,633,633,633,633,633,633,633,633,633,633,633,633,633,633,633,633,633,633,633,633,633,633,633,633,633,633,633,633,633,633,633,633,633,633,633,633,633,633,633,633,633,633,633,633,633,633,633,633,633,633,633,633,633,633,633,633,633,633,633,633,633,633,633,633,633,633,633,633,633,633,633,633,633,633,633,633,633,633,633,633,633,633,633,633,633,633,633,633,633,633,633,633,633,633,633,633,633,633,633,633,633,633,633,633,633,633,633,633,633,633,633,633,633,633,633,633,633,633,633,633,633,633,633,633,633,633,633,633,633,633,633,633,633,633,633,633,633,633,633,633,633,633,633,633,633,633,633,633,633,633,633,633,633,633,633,633,633,633,633,633,633,633,633,633,633,633,633,633,633,633,633,633,633,633,633,633,633,633,633,633,633,633,633,633,633,633,633,633,633,633,633,633,633,633,633,633,633,633,633,633,633,633,633,633,633,633,633,633,633,633,633,633,633,633,633,633,633,633,633,633,633,633,633,633,633,633,633,633,633,633,633,633,633,633,633,633,633,633,633,633,633,633,633,633,633,633,633,633,633,633,633,633,633,633,633,633,633,633,633,633,633,633,633,633,633,633,633,633,633,633,633,633,633,633,633,633,633,633,633,633,633,633,633,633,633,633,633,633,633,633,633,633,633,633,633,633,633,633,633,633,633,633,633,633,633,633,633,633,633,633,633,633,633,633,633,633,633,633,633,633,633,633,633,633,633,633,633,633,633,633,633,633,633,633,633,633,633,633,633,633,633,633,633,633,633,633,633,633,633,633,633,633,633,633,633,633,633,633,633,633,633,633,633,633,633,633,633,633,633,633,633,633,633,633,633,633,633,633,633,633,633,633,633,633,633,633,633,633,633,633,633,633,633,633,633,633,633,633,633,633,633,633,633,633,633,633,633,633,633,633,633,633,633,633,633,633,633,633,633,633,633,633,633,633,633,633,633,633,633,633,633,633,633,633,633,633,633,633,633,633,633,633,633,633,633,633,633,633,633,633,633,633,633,633,633,633,633,633,633,633,633,633,633,633,633,633,633,633,633,633,633,633,633,633,633,633,633,633,633,633,633,633,633,633,633,633,633,633,633,633,633,633,633,633,633,633,633,633,633,633,633,633,633,633,633,633,633,633,633,633,633,633,633,633,633,633,633,633,633,633,633,633,633,633,633,633,633,633,633,633,633,633,633,633,633,633,633,633,633,633,633,633,633,633,633,633,633,633,633,633,633,633,633,633,633,633,633,633,633,633,633,633,633,633,633,633,633,633,633,633,633,633,633,633,633,633,633,633,633,633,633,633,633,633,633,633,633,633,633,633,633,633,633,633,633,633,633,633,633,633,633,633,633,633,633,633,633,633,633,633,633,633,633,633,633,633,633,633,633,633,633,633,633,633,633,633,633,633,633,633,633,633,633,633,633,633,633,633,633,633,633,633,633,633,633,633,633,633,633,633,633,633,633,633,633,633,633,633,633,633,633,633,633,633,633,633,633,633,633,633,633,633,633,633,633,633,633,633,633,633,633,633,633,633,633,633,633,633,633,633,633,633,633,633,633,633,633,633,633,633,633,633,633,633,633,633,633,633,633,633,633,633,633,633,633,633,633,633,633,633,633,633,633,633,633,633,633,633,633,633,633,633,633,633,633,633,633,633,633,633,633,633,633,633,633,633,633,633,633,633,633,633,633,633,633,633,633,633,633,633,633,633,633,633,633,633,633,633,633,633,633,633,633,633,633,633,633,633,633,633,633,633,633,633,633,633,633,633,633,633,633,633,633,633,633,633,633,633,633,633,633,633,633,633,633,633,633,633,633,633,633,633,633,633,633,633,633,633,633,633,633,633,633,633,633,633,633,633,633,633,633,633,633,633,633,633,633,633,633,633,633,633,633,633,633,633,633,633,633,633,633,633,633,633,633,633,633,633,633,633,633,633,633,633,633,633,633,633,633,633,633,633,633,633,633,633,633,633,633,633,633,633,633,633,633,633,633,633,633,633,633,633,633,633,633,633,633,633,633,633,633,633,633,633,633,633,633,633,633,633,633,633,633,633,633,633,633,633,633,633,633,633,633,633,633,633,633,633,633,633,633,633,633,633,633,633,633,633,633,633,633,633,633,633,633,633,633,633,633,633,633,633,633,633,633,633,633,633,633,633,633,633,633,633,633,633,633,633,633,633,633,633,633,633,633,633,633,633,633,633,633,633,633,633,633,633,633,633,633,633,633,633,633,633,633,633,633,633,634,634,634,634,634,634,634,634,634,634,634,634,634,634,634,634,634,634,634,634,634,634,634,634,634,634,634,634,634,634,634,634,634,634,634,634,634,634,634,634,634,634,634,634,634,634,634,634,634,634,634,634,634,634,634,634,634,634,634,634,634,634,634,634,634,634,634,634,634,634,634,634,634,634,634,634,634,634,634,634,634,634,634,634,634,634,634,634,634,634,634,634,634,634,634,634,634,634,634,634,634,634,634,634,634,634,634,634,634,634,634,634,634,634,634,634,634,634,634,634,634,634,634,634,634,634,634,634,634,634,634,634,634,634,634,634,634,634,634,634,634,634,634,634,634,634,634,634,634,634,634,634,634,634,634,634,634,634,634,634,634,634,634,634,634,634,634,634,634,634,634,634,634,634,634,634,634,634,634,634,634,634,634,634,634,634,634,634,634,634,634,634,634,634,634,634,634,634,634,634,634,634,634,634,634,634,634,634,634,634,634,634,634,634,634,634,634,634,634,634,634,634,634,634,634,634,634,634,634,634,634,634,634,634,634,634,634,634,634,634,634,634,634,634,634,634,634,634,634,634,634,634,634,634,634,634,634,634,634,634,634,634,634,634,634,634,634,634,634,634,634,634,634,634,634,634,634,634,634,634,634,634,634,634,634,634,634,634,634,634,634,634,634,634,634,634,634,634,634,634,634,634,634,634,634,634,634,634,634,634,634,634,634,634,634,634,634,634,634,634,634,634,634,634,634,634,634,634,634,634,634,634,634,634,634,634,634,634,634,634,634,634,634,634,634,634,634,634,634,634,634,634,634,634,634,634,634,634,634,634,634,634,634,634,634,634,634,634,634,634,634,634,634,634,634,634,634,634,634,634,634,634,634,634,634,634,634,634,634,634,634,634,634,634,634,634,634,634,634,634,634,634,634,634,634,634,634,634,634,634,634,634,634,634,634,634,634,634,634,634,634,634,634,634,634,634,634,634,634,634,634,634,634,634,634,634,634,634,634,634,634,634,634,634,634,634,634,634,634,634,634,634,634,634,634,634,634,634,634,634,634,634,634,634,634,634,634,634,634,634,634,634,634,634,634,634,634,634,634,634,634,634,634,634,634,634,634,634,634,634,634,634,634,634,634,634,634,634,634,634,634,634,634,634,634,634,634,634,634,634,634,634,634,634,634,634,634,634,634,634,634,634,634,634,634,634,634,634,634,634,634,634,634,634,634,634,634,634,634,634,634,634,634,634,634,634,634,634,634,634,634,634,634,634,634,634,634,634,634,634,634,634,634,634,634,634,634,634,634,634,634,634,634,634,634,634,634,634,634,634,634,634,634,634,634,634,634,634,634,634,634,634,634,634,634,634,634,634,634,634,634,634,634,634,634,634,634,634,634,634,634,634,634,634,634,634,634,634,634,634,634,634,634,634,634,634,634,634,634,634,634,634,634,634,634,634,634,634,634,634,634,634,634,634,634,634,634,634,634,634,634,634,634,634,634,634,634,634,634,634,634,634,634,634,634,634,634,634,634,634,634,634,634,634,634,634,634,634,634,634,634,634,634,634,634,634,634,634,634,634,634,634,634,634,634,634,634,634,634,634,634,634,634,634,634,634,634,634,634,634,634,634,634,634,634,634,634,634,634,634,634,634,634,634,634,634,634,634,634,634,634,634,634,634,634,634,634,634,634,634,634,634,634,634,634,634,634,634,634,634,634,634,634,634,634,634,634,634,634,634,634,634,634,634,634,634,634,634,634,634,634,634,634,634,634,634,634,634,634,634,634,634,634,634,634,634,634,634,634,634,634,634,634,634,634,634,634,634,634,634,634,634,634,634,634,634,634,634,634,634,634,634,634,634,634,634,634,634,634,634,634,634,634,634,634,634,634,634,634,634,634,634,634,634,634,634,634,634,634,634,634,634,634,634,634,634,634,634,634,634,634,634,634,634,634,634,634,634,634,634,634,634,634,634,634,634,634,634,634,634,634,634,634,634,634,634,634,634,634,634,634,634,634,634,634,634,634,634,634,634,634,634,634,634,634,634,634,634,634,634,634,634,634,634,634,634,634,634,634,634,634,634,634,634,634,634,634,634,634,634,634,634,634,634,634,634,634,634,634,634,634,634,634,634,634,634,634,634,634,634,634,634,634,634,634,634,634,634,634,634,634,634,634,634,634,634,634,634,634,634,634,634,634,634,634,634,634,634,634,634,634,634,634,634,634,634,634,634,634,634,634,634,634,634,634,634,634,634,634,634,634,634,634,634,634,634,634,634,634,634,635,635,635,635,635,635,635,635,635,635,635,635,635,635,635,635,635,635,635,635,635,635,635,635,635,635,635,635,635,635,635,635,635,635,635,635,635,635,635,635,635,635,635,635,635,635,635,635,635,635,635,635,635,635,635,635,635,635,635,635,635,635,635,635,635,635,635,635,635,635,635,635,635,635,635,635,635,635,635,635,635,635,635,635,635,635,635,635,635,635,635,635,635,635,635,635,635,635,635,635,635,635,635,635,635,635,635,635,635,635,635,635,635,635,635,635,635,635,635,635,635,635,635,635,635,635,635,635,635,635,635,635,635,635,635,635,635,635,635,635,635,635,635,635,635,635,635,635,635,635,635,635,635,635,635,635,635,635,635,635,635,635,635,635,635,635,635,635,635,635,635,635,635,635,635,635,635,635,635,635,635,635,635,635,635,635,635,635,635,635,635,635,635,635,635,635,635,635,635,635,635,635,635,635,635,635,635,635,635,635,635,635,635,635,635,635,635,635,635,635,635,635,635,635,635,635,635,635,635,635,635,635,635,635,635,635,635,635,635,635,635,635,635,635,635,635,635,635,635,635,635,635,635,635,635,635,635,635,635,635,635,635,635,635,635,635,635,635,635,635,635,635,635,635,635,635,635,635,635,635,635,635,635,635,635,635,635,635,635,635,635,635,635,635,635,635,635,635,635,635,635,635,635,635,635,635,635,635,635,635,635,635,635,635,635,635,635,635,635,635,635,635,635,635,635,635,635,635,635,635,635,635,635,635,635,635,635,635,635,635,635,635,635,635,635,635,635,635,635,635,635,635,635,635,635,635,635,635,635,635,635,635,635,635,635,635,635,635,635,635,635,635,635,635,635,635,635,635,635,635,635,635,635,635,635,635,635,635,635,635,635,635,635,635,635,635,635,635,635,635,635,635,635,635,635,635,635,635,635,635,635,635,635,635,635,635,635,635,635,635,635,635,635,635,635,635,635,635,635,635,635,635,635,635,635,635,635,635,635,635,635,635,635,635,635,635,635,635,635,635,635,635,635,635,635,635,635,635,635,635,635,635,635,635,635,635,635,635,635,635,635,635,635,635,635,635,635,635,635,635,635,635,635,635,635,635,635,635,635,635,635,635,635,635,635,635,635,635,635,635,635,635,635,635,635,635,635,635,635,635,635,635,635,635,635,635,635,635,635,635,635,635,635,635,635,635,635,635,635,635,635,635,635,635,635,635,635,635,635,635,635,635,635,635,635,635,635,635,635,635,635,635,635,635,635,635,635,635,635,635,635,635,635,635,635,635,635,635,635,635,635,635,635,635,635,635,635,635,635,635,635,635,635,635,635,635,635,635,635,635,635,635,635,635,635,635,635,635,635,635,635,635,635,635,635,635,635,635,635,635,635,635,635,635,635,635,635,635,635,635,635,635,635,635,635,635,635,635,635,635,635,635,635,635,635,635,635,635,635,635,635,635,635,635,635,635,635,635,635,635,635,635,635,635,635,635,635,635,635,635,635,635,635,635,635,635,635,635,635,635,635,635,635,635,635,635,635,635,635,635,635,635,635,635,635,635,635,635,635,635,635,635,635,635,635,635,635,635,635,635,635,635,635,635,635,635,635,635,635,635,635,635,635,635,635,635,635,635,635,635,635,635,635,635,635,635,635,635,635,635,635,635,635,635,635,635,635,635,635,635,635,635,635,635,635,635,635,635,635,635,635,635,635,635,635,635,635,635,635,635,635,635,635,635,635,635,635,635,635,635,635,635,635,635,635,635,635,635,635,635,635,635,635,635,635,635,635,635,635,635,635,635,635,635,635,635,635,635,635,635,635,635,635,635,635,635,635,635,635,635,635,635,635,635,635,635,635,635,635,635,635,635,635,635,635,635,635,635,635,635,635,635,635,635,635,635,635,635,635,635,635,635,635,635,635,635,635,635,635,635,635,635,635,635,635,635,635,635,635,635,635,635,635,635,635,635,635,635,635,635,635,635,635,635,635,635,635,635,635,635,635,635,635,635,635,635,635,635,635,635,635,635,635,635,635,635,635,635,635,635,635,635,635,635,635,635,635,635,635,635,635,635,635,635,635,635,635,635,635,635,635,635,635,635,635,635,635,635,635,635,635,635,635,635,635,635,635,635,635,635,635,635,635,635,635,635,635,635,635,635,635,635,635,635,635,635,635,635,635,635,635,635,635,635,635,635,635,635,635,635,635,635,635,635,635,635,635,635,635,635,635,635,635,635,635,635,635,635,635,635,635,635,635,635,635,635,635,635,635,635,636,636,636,636,636,636,636,636,636,636,636,636,636,636,636,636,636,636,636,636,636,636,636,636,636,636,636,636,636,636,636,636,636,636,636,636,636,636,636,636,636,636,636,636,636,636,636,636,636,636,636,636,636,636,636,636,636,636,636,636,636,636,636,636,636,636,636,636,636,636,636,636,636,636,636,636,636,636,636,636,636,636,636,636,636,636,636,636,636,636,636,636,636,636,636,636,636,636,636,636,636,636,636,636,636,636,636,636,636,636,636,636,636,636,636,636,636,636,636,636,636,636,636,636,636,636,636,636,636,636,636,636,636,636,636,636,636,636,636,636,636,636,636,636,636,636,636,636,636,636,636,636,636,636,636,636,636,636,636,636,636,636,636,636,636,636,636,636,636,636,636,636,636,636,636,636,636,636,636,636,636,636,636,636,636,636,636,636,636,636,636,636,636,636,636,636,636,636,636,636,636,636,636,636,636,636,636,636,636,636,636,636,636,636,636,636,636,636,636,636,636,636,636,636,636,636,636,636,636,636,636,636,636,636,636,636,636,636,636,636,636,636,636,636,636,636,636,636,636,636,636,636,636,636,636,636,636,636,636,636,636,636,636,636,636,636,636,636,636,636,636,636,636,636,636,636,636,636,636,636,636,636,636,636,636,636,636,636,636,636,636,636,636,636,636,636,636,636,636,636,636,636,636,636,636,636,636,636,636,636,636,636,636,636,636,636,636,636,636,636,636,636,636,636,636,636,636,636,636,636,636,636,636,636,636,636,636,636,636,636,636,636,636,636,636,636,636,636,636,636,636,636,636,636,636,636,636,636,636,636,636,636,636,636,636,636,636,636,636,636,636,636,636,636,636,636,636,636,636,636,636,636,636,636,636,636,636,636,636,636,636,636,636,636,636,636,636,636,636,636,636,636,636,636,636,636,636,636,636,636,636,636,636,636,636,636,636,636,636,636,636,636,636,636,636,636,636,636,636,636,636,636,636,636,636,636,636,636,636,636,636,636,636,636,636,636,636,636,636,636,636,636,636,636,636,636,636,636,636,636,636,636,636,636,636,636,636,636,636,636,636,636,636,636,636,636,636,636,636,636,636,636,636,636,636,636,636,636,636,636,636,636,636,636,636,636,636,636,636,636,636,636,636,636,636,636,636,636,636,636,636,636,636,636,636,636,636,636,636,636,636,636,636,636,636,636,636,636,636,636,636,636,636,636,636,636,636,636,636,636,636,636,636,636,636,636,636,636,636,636,636,636,636,636,636,636,636,636,636,636,636,636,636,636,636,636,636,636,636,636,636,636,636,636,636,636,636,636,636,636,636,636,636,636,636,636,636,636,636,636,636,636,636,636,636,636,636,636,636,636,636,636,636,636,636,636,636,636,636,636,636,636,636,636,636,636,636,636,636,636,636,636,636,636,636,636,636,636,636,636,636,636,636,636,636,636,636,636,636,636,636,636,636,636,636,636,636,636,636,636,636,636,636,636,636,636,636,636,636,636,636,636,636,636,636,636,636,636,636,636,636,636,636,636,636,636,636,636,636,636,636,636,636,636,636,636,636,636,636,636,636,636,636,636,636,636,636,636,636,636,636,636,636,636,636,636,636,636,636,636,636,636,636,636,636,636,636,636,636,636,636,636,636,636,636,636,636,636,636,636,636,636,636,636,636,636,636,636,636,636,636,636,636,636,636,636,636,636,636,636,636,636,636,636,636,636,636,636,636,636,636,636,636,636,636,636,636,636,636,636,636,636,636,636,636,636,636,636,636,636,636,636,636,636,636,636,636,636,636,636,636,636,636,636,636,636,636,636,636,636,636,636,636,636,636,636,636,636,636,636,636,636,636,636,636,636,636,636,636,636,636,636,636,636,636,636,636,636,636,636,636,636,636,636,636,636,636,636,636,636,636,636,636,636,636,636,636,636,636,636,636,636,636,636,636,636,636,636,636,636,636,636,636,636,636,636,636,636,636,636,636,636,636,636,636,636,636,636,636,636,636,636,636,636,636,636,636,636,636,636,636,636,636,636,636,636,636,636,636,636,636,636,636,636,636,636,636,636,636,636,636,636,636,636,636,636,636,636,636,636,636,636,636,636,636,636,636,636,636,636,636,636,636,636,636,636,636,636,636,636,636,636,636,636,636,636,636,636,636,636,636,636,636,636,636,636,636,636,636,636,636,636,636,636,636,636,636,636,636,636,636,636,636,636,636,636,636,636,636,636,636,636,636,636,636,636,636,636,636,636,636,636,636,636,636,636,636,636,636,636,637,637,637,637,637,637,637,637,637,637,637,637,637,637,637,637,637,637,637,637,637,637,637,637,637,637,637,637,637,637,637,637,637,637,637,637,637,637,637,637,637,637,637,637,637,637,637,637,637,637,637,637,637,637,637,637,637,637,637,637,637,637,637,637,637,637,637,637,637,637,637,637,637,637,637,637,637,637,637,637,637,637,637,637,637,637,637,637,637,637,637,637,637,637,637,637,637,637,637,637,637,637,637,637,637,637,637,637,637,637,637,637,637,637,637,637,637,637,637,637,637,637,637,637,637,637,637,637,637,637,637,637,637,637,637,637,637,637,637,637,637,637,637,637,637,637,637,637,637,637,637,637,637,637,637,637,637,637,637,637,637,637,637,637,637,637,637,637,637,637,637,637,637,637,637,637,637,637,637,637,637,637,637,637,637,637,637,637,637,637,637,637,637,637,637,637,637,637,637,637,637,637,637,637,637,637,637,637,637,637,637,637,637,637,637,637,637,637,637,637,637,637,637,637,637,637,637,637,637,637,637,637,637,637,637,637,637,637,637,637,637,637,637,637,637,637,637,637,637,637,637,637,637,637,637,637,637,637,637,637,637,637,637,637,637,637,637,637,637,637,637,637,637,637,637,637,637,637,637,637,637,637,637,637,637,637,637,637,637,637,637,637,637,637,637,637,637,637,637,637,637,637,637,637,637,637,637,637,637,637,637,637,637,637,637,637,637,637,637,637,637,637,637,637,637,637,637,637,637,637,637,637,637,637,637,637,637,637,637,637,637,637,637,637,637,637,637,637,637,637,637,637,637,637,637,637,637,637,637,637,637,637,637,637,637,637,637,637,637,637,637,637,637,637,637,637,637,637,637,637,637,637,637,637,637,637,637,637,637,637,637,637,637,637,637,637,637,637,637,637,637,637,637,637,637,637,637,637,637,637,637,637,637,637,637,637,637,637,637,637,637,637,637,637,637,637,637,637,637,637,637,637,637,637,637,637,637,637,637,637,637,637,637,637,637,637,637,637,637,637,637,637,637,637,637,637,637,637,637,637,637,637,637,637,637,637,637,637,637,637,637,637,637,637,637,637,637,637,637,637,637,637,637,637,637,637,637,637,637,637,637,637,637,637,637,637,637,637,637,637,637,637,637,637,637,637,637,637,637,637,637,637,637,637,637,637,637,637,637,637,637,637,637,637,637,637,637,637,637,637,637,637,637,637,637,637,637,637,637,637,637,637,637,637,637,637,637,637,637,637,637,637,637,637,637,637,637,637,637,637,637,637,637,637,637,637,637,637,637,637,637,637,637,637,637,637,637,637,637,637,637,637,637,637,637,637,637,637,637,637,637,637,637,637,637,637,637,637,637,637,637,637,637,637,637,637,637,637,637,637,637,637,637,637,637,637,637,637,637,637,637,637,637,637,637,637,637,637,637,637,637,637,637,637,637,637,637,637,637,637,637,637,637,637,637,637,637,637,637,637,637,637,637,637,637,637,637,637,637,637,637,637,637,637,637,637,637,637,637,637,637,637,637,637,637,637,637,637,637,637,637,637,637,637,637,637,637,637,637,637,637,637,637,637,637,637,637,637,637,637,637,637,637,637,637,637,637,637,637,637,637,637,637,637,637,637,637,637,637,637,637,637,637,637,637,637,637,637,637,637,637,637,637,637,637,637,637,637,637,637,637,637,637,637,637,637,637,637,637,637,637,637,637,637,637,637,637,637,637,637,637,637,637,637,637,637,637,637,637,637,637,637,637,637,637,637,637,637,637,637,637,637,637,637,637,637,637,637,637,637,637,637,637,637,637,637,637,637,637,637,637,637,637,637,637,637,637,637,637,637,637,637,637,637,637,637,637,637,637,637,637,637,637,637,637,637,637,637,637,637,637,637,637,637,637,637,637,637,637,637,637,637,637,637,637,637,637,637,637,637,637,637,637,637,637,637,637,637,637,637,637,637,637,637,637,637,637,637,637,637,637,637,637,637,637,637,637,637,637,637,637,637,637,637,637,637,637,637,637,637,637,637,637,637,637,637,637,637,637,637,637,637,637,637,637,637,637,637,637,637,637,637,637,637,637,637,637,637,637,637,637,637,637,637,637,637,637,637,637,637,637,637,637,637,637,637,637,637,637,637,637,637,637,637,637,637,637,637,637,637,637,637,637,637,637,637,637,637,637,637,637,637,637,637,637,637,637,637,637,637,637,637,637,637,637,637,637,637,637,637,637,637,637,637,637,637,637,637,637,637,637,637,637,637,637,637,637,637,637,637,638,638,638,638,638,638,638,638,638,638,638,638,638,638,638,638,638,638,638,638,638,638,638,638,638,638,638,638,638,638,638,638,638,638,638,638,638,638,638,638,638,638,638,638,638,638,638,638,638,638,638,638,638,638,638,638,638,638,638,638,638,638,638,638,638,638,638,638,638,638,638,638,638,638,638,638,638,638,638,638,638,638,638,638,638,638,638,638,638,638,638,638,638,638,638,638,638,638,638,638,638,638,638,638,638,638,638,638,638,638,638,638,638,638,638,638,638,638,638,638,638,638,638,638,638,638,638,638,638,638,638,638,638,638,638,638,638,638,638,638,638,638,638,638,638,638,638,638,638,638,638,638,638,638,638,638,638,638,638,638,638,638,638,638,638,638,638,638,638,638,638,638,638,638,638,638,638,638,638,638,638,638,638,638,638,638,638,638,638,638,638,638,638,638,638,638,638,638,638,638,638,638,638,638,638,638,638,638,638,638,638,638,638,638,638,638,638,638,638,638,638,638,638,638,638,638,638,638,638,638,638,638,638,638,638,638,638,638,638,638,638,638,638,638,638,638,638,638,638,638,638,638,638,638,638,638,638,638,638,638,638,638,638,638,638,638,638,638,638,638,638,638,638,638,638,638,638,638,638,638,638,638,638,638,638,638,638,638,638,638,638,638,638,638,638,638,638,638,638,638,638,638,638,638,638,638,638,638,638,638,638,638,638,638,638,638,638,638,638,638,638,638,638,638,638,638,638,638,638,638,638,638,638,638,638,638,638,638,638,638,638,638,638,638,638,638,638,638,638,638,638,638,638,638,638,638,638,638,638,638,638,638,638,638,638,638,638,638,638,638,638,638,638,638,638,638,638,638,638,638,638,638,638,638,638,638,638,638,638,638,638,638,638,638,638,638,638,638,638,638,638,638,638,638,638,638,638,638,638,638,638,638,638,638,638,638,638,638,638,638,638,638,638,638,638,638,638,638,638,638,638,638,638,638,638,638,638,638,638,638,638,638,638,638,638,638,638,638,638,638,638,638,638,638,638,638,638,638,638,638,638,638,638,638,638,638,638,638,638,638,638,638,638,638,638,638,638,638,638,638,638,638,638,638,638,638,638,638,638,638,638,638,638,638,638,638,638,638,638,638,638,638,638,638,638,638,638,638,638,638,638,638,638,638,638,638,638,638,638,638,638,638,638,638,638,638,638,638,638,638,638,638,638,638,638,638,638,638,638,638,638,638,638,638,638,638,638,638,638,638,638,638,638,638,638,638,638,638,638,638,638,638,638,638,638,638,638,638,638,638,638,638,638,638,638,638,638,638,638,638,638,638,638,638,638,638,638,638,638,638,638,638,638,638,638,638,638,638,638,638,638,638,638,638,638,638,638,638,638,638,638,638,638,638,638,638,638,638,638,638,638,638,638,638,638,638,638,638,638,638,638,638,638,638,638,638,638,638,638,638,638,638,638,638,638,638,638,638,638,638,638,638,638,638,638,638,638,638,638,638,638,638,638,638,638,638,638,638,638,638,638,638,638,638,638,638,638,638,638,638,638,638,638,638,638,638,638,638,638,638,638,638,638,638,638,638,638,638,638,638,638,638,638,638,638,638,638,638,638,638,638,638,638,638,638,638,638,638,638,638,638,638,638,638,638,638,638,638,638,638,638,638,638,638,638,638,638,638,638,638,638,638,638,638,638,638,638,638,638,638,638,638,638,638,638,638,638,638,638,638,638,638,638,638,638,638,638,638,638,638,638,638,638,638,638,638,638,638,638,638,638,638,638,638,638,638,638,638,638,638,638,638,638,638,638,638,638,638,638,638,638,638,638,638,638,638,638,638,638,638,638,638,638,638,638,638,638,638,638,638,638,638,638,638,638,638,638,638,638,638,638,638,638,638,638,638,638,638,638,638,638,638,638,638,638,638,638,638,638,638,638,638,638,638,638,638,638,638,638,638,638,638,638,638,638,638,638,638,638,638,638,638,638,638,638,638,638,638,638,638,638,638,638,638,638,638,638,638,638,638,638,638,638,638,638,638,638,638,638,638,638,638,638,638,638,638,638,638,638,638,638,638,638,638,638,638,638,638,638,638,638,638,638,638,638,638,638,638,638,638,638,638,638,638,638,638,638,638,638,638,638,638,638,638,638,638,638,638,638,638,638,638,638,638,638,638,638,638,638,638,638,638,638,638,638,638,638,638,638,638,638,638,638,638,638,638,638,638,638,638,638,638,638,638,638,638,638,638,638,638,638,638,638,638,638,638,638,638,638,638,639,639,639,639,639,639,639,639,639,639,639,639,639,639,639,639,639,639,639,639,639,639,639,639,639,639,639,639,639,639,639,639,639,639,639,639,639,639,639,639,639,639,639,639,639,639,639,639,639,639,639,639,639,639,639,639,639,639,639,639,639,639,639,639,639,639,639,639,639,639,639,639,639,639,639,639,639,639,639,639,639,639,639,639,639,639,639,639,639,639,639,639,639,639,639,639,639,639,639,639,639,639,639,639,639,639,639,639,639,639,639,639,639,639,639,639,639,639,639,639,639,639,639,639,639,639,639,639,639,639,639,639,639,639,639,639,639,639,639,639,639,639,639,639,639,639,639,639,639,639,639,639,639,639,639,639,639,639,639,639,639,639,639,639,639,639,639,639,639,639,639,639,639,639,639,639,639,639,639,639,639,639,639,639,639,639,639,639,639,639,639,639,639,639,639,639,639,639,639,639,639,639,639,639,639,639,639,639,639,639,639,639,639,639,639,639,639,639,639,639,639,639,639,639,639,639,639,639,639,639,639,639,639,639,639,639,639,639,639,639,639,639,639,639,639,639,639,639,639,639,639,639,639,639,639,639,639,639,639,639,639,639,639,639,639,639,639,639,639,639,639,639,639,639,639,639,639,639,639,639,639,639,639,639,639,639,639,639,639,639,639,639,639,639,639,639,639,639,639,639,639,639,639,639,639,639,639,639,639,639,639,639,639,639,639,639,639,639,639,639,639,639,639,639,639,639,639,639,639,639,639,639,639,639,639,639,639,639,639,639,639,639,639,639,639,639,639,639,639,639,639,639,639,639,639,639,639,639,639,639,639,639,639,639,639,639,639,639,639,639,639,639,639,639,639,639,639,639,639,639,639,639,639,639,639,639,639,639,639,639,639,639,639,639,639,639,639,639,639,639,639,639,639,639,639,639,639,639,639,639,639,639,639,639,639,639,639,639,639,639,639,639,639,639,639,639,639,639,639,639,639,639,639,639,639,639,639,639,639,639,639,639,639,639,639,639,639,639,639,639,639,639,639,639,639,639,639,639,639,639,639,639,639,639,639,639,639,639,639,639,639,639,639,639,639,639,639,639,639,639,639,639,639,639,639,639,639,639,639,639,639,639,639,639,639,639,639,639,639,639,639,639,639,639,639,639,639,639,639,639,639,639,639,639,639,639,639,639,639,639,639,639,639,639,639,639,639,639,639,639,639,639,639,639,639,639,639,639,639,639,639,639,639,639,639,639,639,639,639,639,639,639,639,639,639,639,639,639,639,639,639,639,639,639,639,639,639,639,639,639,639,639,639,639,639,639,639,639,639,639,639,639,639,639,639,639,639,639,639,639,639,639,639,639,639,639,639,639,639,639,639,639,639,639,639,639,639,639,639,639,639,639,639,639,639,639,639,639,639,639,639,639,639,639,639,639,639,639,639,639,639,639,639,639,639,639,639,639,639,639,639,639,639,639,639,639,639,639,639,639,639,639,639,639,639,639,639,639,639,639,639,639,639,639,639,639,639,639,639,639,639,639,639,639,639,639,639,639,639,639,639,639,639,639,639,639,639,639,639,639,639,639,639,639,639,639,639,639,639,639,639,639,639,639,639,639,639,639,639,639,639,639,639,639,639,639,639,639,639,639,639,639,639,639,639,639,639,639,639,639,639,639,639,639,639,639,639,639,639,639,639,639,639,639,639,639,639,639,639,639,639,639,639,639,639,639,639,639,639,639,639,639,639,639,639,639,639,639,639,639,639,639,639,639,639,639,639,639,639,639,639,639,639,639,639,639,639,639,639,639,639,639,639,639,639,639,639,639,639,639,639,639,639,639,639,639,639,639,639,639,639,639,639,639,639,639,639,639,639,639,639,639,639,639,639,639,639,639,639,639,639,639,639,639,639,639,639,639,639,639,639,639,639,639,639,639,639,639,639,639,639,639,639,639,639,639,639,639,639,639,639,639,639,639,639,639,639,639,639,639,639,639,639,639,639,639,639,639,639,639,639,639,639,639,639,639,639,639,639,639,639,639,639,639,639,639,639,639,639,639,639,639,639,639,639,639,639,639,639,639,639,639,639,639,639,639,639,639,639,639,639,639,639,639,639,639,639,639,639,639,639,639,639,639,639,639,639,639,639,639,639,639,639,639,639,639,639,639,639,639,639,639,639,639,639,639,639,639,639,639,639,639,639,639,639,639,639,639,639,639,639,639,639,639,639,639,639,639,639,639,639,639,639,639,639,639,639,639,639,639,639,639,639,639,639,639,639,639,639,639,640,640,640,640,640,640,640,640,640,640,640,640,640,640,640,640,640,640,640,640,640,640,640,640,640,640,640,640,640,640,640,640,640,640,640,640,640,640,640,640,640,640,640,640,640,640,640,640,640,640,640,640,640,640,640,640,640,640,640,640,640,640,640,640,640,640,640,640,640,640,640,640,640,640,640,640,640,640,640,640,640,640,640,640,640,640,640,640,640,640,640,640,640,640,640,640,640,640,640,640,640,640,640,640,640,640,640,640,640,640,640,640,640,640,640,640,640,640,640,640,640,640,640,640,640,640,640,640,640,640,640,640,640,640,640,640,640,640,640,640,640,640,640,640,640,640,640,640,640,640,640,640,640,640,640,640,640,640,640,640,640,640,640,640,640,640,640,640,640,640,640,640,640,640,640,640,640,640,640,640,640,640,640,640,640,640,640,640,640,640,640,640,640,640,640,640,640,640,640,640,640,640,640,640,640,640,640,640,640,640,640,640,640,640,640,640,640,640,640,640,640,640,640,640,640,640,640,640,640,640,640,640,640,640,640,640,640,640,640,640,640,640,640,640,640,640,640,640,640,640,640,640,640,640,640,640,640,640,640,640,640,640,640,640,640,640,640,640,640,640,640,640,640,640,640,640,640,640,640,640,640,640,640,640,640,640,640,640,640,640,640,640,640,640,640,640,640,640,640,640,640,640,640,640,640,640,640,640,640,640,640,640,640,640,640,640,640,640,640,640,640,640,640,640,640,640,640,640,640,640,640,640,640,640,640,640,640,640,640,640,640,640,640,640,640,640,640,640,640,640,640,640,640,640,640,640,640,640,640,640,640,640,640,640,640,640,640,640,640,640,640,640,640,640,640,640,640,640,640,640,640,640,640,640,640,640,640,640,640,640,640,640,640,640,640,640,640,640,640,640,640,640,640,640,640,640,640,640,640,640,640,640,640,640,640,640,640,640,640,640,640,640,640,640,640,640,640,640,640,640,640,640,640,640,640,640,640,640,640,640,640,640,640,640,640,640,640,640,640,640,640,640,640,640,640,640,640,640,640,640,640,640,640,640,640,640,640,640,640,640,640,640,640,640,640,640,640,640,640,640,640,640,640,640,640,640,640,640,640,640,640,640,640,640,640,640,640,640,640,640,640,640,640,640,640,640,640,640,640,640,640,640,640,640,640,640,640,640,640,640,640,640,640,640,640,640,640,640,640,640,640,640,640,640,640,640,640,640,640,640,640,640,640,640,640,640,640,640,640,640,640,640,640,640,640,640,640,640,640,640,640,640,640,640,640,640,640,640,640,640,640,640,640,640,640,640,640,640,640,640,640,640,640,640,640,640,640,640,640,640,640,640,640,640,640,640,640,640,640,640,640,640,640,640,640,640,640,640,640,640,640,640,640,640,640,640,640,640,640,640,640,640,640,640,640,640,640,640,640,640,640,640,640,640,640,640,640,640,640,640,640,640,640,640,640,640,640,640,640,640,640,640,640,640,640,640,640,640,640,640,640,640,640,640,640,640,640,640,640,640,640,640,640,640,640,640,640,640,640,640,640,640,640,640,640,640,640,640,640,640,640,640,640,640,640,640,640,640,640,640,640,640,640,640,640,640,640,640,640,640,640,640,640,640,640,640,640,640,640,640,640,640,640,640,640,640,640,640,640,640,640,640,640,640,640,640,640,640,640,640,640,640,640,640,640,640,640,640,640,640,640,640,640,640,640,640,640,640,640,640,640,640,640,640,640,640,640,640,640,640,640,640,640,640,640,640,640,640,640,640,640,640,640,640,640,640,640,640,640,640,640,640,640,640,640,640,640,640,640,640,640,640,640,640,640,640,640,640,640,640,640,640,640,640,640,640,640,640,640,640,640,640,640,640,640,640,640,640,640,640,640,640,640,640,640,640,640,640,640,640,640,640,640,640,640,640,640,640,640,640,640,640,640,640,640,640,640,640,640,640,640,640,640,640,640,640,640,640,640,640,640,640,640,640,640,640,640,640,640,640,640,640,640,640,640,640,640,640,640,640,640,640,640,640,640,640,640,640,640,640,640,640,640,640,640,640,640,640,640,640,640,640,640,640,640,640,640,640,640,640,640,640,640,640,640,640,640,640,640,640,640,640,640,640,640,640,640,640,640,640,640,640,640,640,640,640,640,640,640,640,640,640,640,640,640,640,640,640,640,640,640,640,640,640,640,640,640,640,640,640,640,640,640,640,640,640,640,640,640,640,640,640,640,640,640,640,640,640,640,640,640,640,640,640,640,640,640,640,640,640,641,641,641,641,641,641,641,641,641,641,641,641,641,641,641,641,641,641,641,641,641,641,641,641,641,641,641,641,641,641,641,641,641,641,641,641,641,641,641,641,641,641,641,641,641,641,641,641,641,641,641,641,641,641,641,641,641,641,641,641,641,641,641,641,641,641,641,641,641,641,641,641,641,641,641,641,641,641,641,641,641,641,641,641,641,641,641,641,641,641,641,641,641,641,641,641,641,641,641,641,641,641,641,641,641,641,641,641,641,641,641,641,641,641,641,641,641,641,641,641,641,641,641,641,641,641,641,641,641,641,641,641,641,641,641,641,641,641,641,641,641,641,641,641,641,641,641,641,641,641,641,641,641,641,641,641,641,641,641,641,641,641,641,641,641,641,641,641,641,641,641,641,641,641,641,641,641,641,641,641,641,641,641,641,641,641,641,641,641,641,641,641,641,641,641,641,641,641,641,641,641,641,641,641,641,641,641,641,641,641,641,641,641,641,641,641,641,641,641,641,641,641,641,641,641,641,641,641,641,641,641,641,641,641,641,641,641,641,641,641,641,641,641,641,641,641,641,641,641,641,641,641,641,641,641,641,641,641,641,641,641,641,641,641,641,641,641,641,641,641,641,641,641,641,641,641,641,641,641,641,641,641,641,641,641,641,641,641,641,641,641,641,641,641,641,641,641,641,641,641,641,641,641,641,641,641,641,641,641,641,641,641,641,641,641,641,641,641,641,641,641,641,641,641,641,641,641,641,641,641,641,641,641,641,641,641,641,641,641,641,641,641,641,641,641,641,641,641,641,641,641,641,641,641,641,641,641,641,641,641,641,641,641,641,641,641,641,641,641,641,641,641,641,641,641,641,641,641,641,641,641,641,641,641,641,641,641,641,641,641,641,641,641,641,641,641,641,641,641,641,641,641,641,641,641,641,641,641,641,641,641,641,641,641,641,641,641,641,641,641,641,641,641,641,641,641,641,641,641,641,641,641,641,641,641,641,641,641,641,641,641,641,641,641,641,641,641,641,641,641,641,641,641,641,641,641,641,641,641,641,641,641,641,641,641,641,641,641,641,641,641,641,641,641,641,641,641,641,641,641,641,641,641,641,641,641,641,641,641,641,641,641,641,641,641,641,641,641,641,641,641,641,641,641,641,641,641,641,641,641,641,641,641,641,641,641,641,641,641,641,641,641,641,641,641,641,641,641,641,641,641,641,641,641,641,641,641,641,641,641,641,641,641,641,641,641,641,641,641,641,641,641,641,641,641,641,641,641,641,641,641,641,641,641,641,641,641,641,641,641,641,641,641,641,641,641,641,641,641,641,641,641,641,641,641,641,641,641,641,641,641,641,641,641,641,641,641,641,641,641,641,641,641,641,641,641,641,641,641,641,641,641,641,641,641,641,641,641,641,641,641,641,641,641,641,641,641,641,641,641,641,641,641,641,641,641,641,641,641,641,641,641,641,641,641,641,641,641,641,641,641,641,641,641,641,641,641,641,641,641,641,641,641,641,641,641,641,641,641,641,641,641,641,641,641,641,641,641,641,641,641,641,641,641,641,641,641,641,641,641,641,641,641,641,641,641,641,641,641,641,641,641,641,641,641,641,641,641,641,641,641,641,641,641,641,641,641,641,641,641,641,641,641,641,641,641,641,641,641,641,641,641,641,641,641,641,641,641,641,641,641,641,641,641,641,641,641,641,641,641,641,641,641,641,641,641,641,641,641,641,641,641,641,641,641,641,641,641,641,641,641,641,641,641,641,641,641,641,641,641,641,641,641,641,641,641,641,641,641,641,641,641,641,641,641,641,641,641,641,641,641,641,641,641,641,641,641,641,641,641,641,641,641,641,641,641,641,641,641,641,641,641,641,641,641,641,641,641,641,641,641,641,641,641,641,641,641,641,641,641,641,641,641,641,641,641,641,641,641,641,641,641,641,641,641,641,641,641,641,641,641,641,641,641,641,641,641,641,641,641,641,641,641,641,641,641,641,641,641,641,641,641,641,641,641,641,641,641,641,641,641,641,641,641,641,641,641,641,641,641,641,641,641,641,641,641,641,641,641,641,641,641,641,641,641,641,641,641,641,641,641,641,641,641,641,641,641,641,641,641,641,641,641,641,641,641,641,641,641,641,641,641,641,641,641,641,641,641,641,641,641,641,641,641,641,641,641,641,641,641,641,641,641,641,641,641,641,641,641,641,641,641,641,641,641,641,641,641,641,641,641,641,641,641,641,641,641,641,641,641,641,641,641,641,641,641,641,641,641,641,642,642,642,642,642,642,642,642,642,642,642,642,642,642,642,642,642,642,642,642,642,642,642,642,642,642,642,642,642,642,642,642,642,642,642,642,642,642,642,642,642,642,642,642,642,642,642,642,642,642,642,642,642,642,642,642,642,642,642,642,642,642,642,642,642,642,642,642,642,642,642,642,642,642,642,642,642,642,642,642,642,642,642,642,642,642,642,642,642,642,642,642,642,642,642,642,642,642,642,642,642,642,642,642,642,642,642,642,642,642,642,642,642,642,642,642,642,642,642,642,642,642,642,642,642,642,642,642,642,642,642,642,642,642,642,642,642,642,642,642,642,642,642,642,642,642,642,642,642,642,642,642,642,642,642,642,642,642,642,642,642,642,642,642,642,642,642,642,642,642,642,642,642,642,642,642,642,642,642,642,642,642,642,642,642,642,642,642,642,642,642,642,642,642,642,642,642,642,642,642,642,642,642,642,642,642,642,642,642,642,642,642,642,642,642,642,642,642,642,642,642,642,642,642,642,642,642,642,642,642,642,642,642,642,642,642,642,642,642,642,642,642,642,642,642,642,642,642,642,642,642,642,642,642,642,642,642,642,642,642,642,642,642,642,642,642,642,642,642,642,642,642,642,642,642,642,642,642,642,642,642,642,642,642,642,642,642,642,642,642,642,642,642,642,642,642,642,642,642,642,642,642,642,642,642,642,642,642,642,642,642,642,642,642,642,642,642,642,642,642,642,642,642,642,642,642,642,642,642,642,642,642,642,642,642,642,642,642,642,642,642,642,642,642,642,642,642,642,642,642,642,642,642,642,642,642,642,642,642,642,642,642,642,642,642,642,642,642,642,642,642,642,642,642,642,642,642,642,642,642,642,642,642,642,642,642,642,642,642,642,642,642,642,642,642,642,642,642,642,642,642,642,642,642,642,642,642,642,642,642,642,642,642,642,642,642,642,642,642,642,642,642,642,642,642,642,642,642,642,642,642,642,642,642,642,642,642,642,642,642,642,642,642,642,642,642,642,642,642,642,642,642,642,642,642,642,642,642,642,642,642,642,642,642,642,642,642,642,642,642,642,642,642,642,642,642,642,642,642,642,642,642,642,642,642,642,642,642,642,642,642,642,642,642,642,642,642,642,642,642,642,642,642,642,642,642,642,642,642,642,642,642,642,642,642,642,642,642,642,642,642,642,642,642,642,642,642,642,642,642,642,642,642,642,642,642,642,642,642,642,642,642,642,642,642,642,642,642,642,642,642,642,642,642,642,642,642,642,642,642,642,642,642,642,642,642,642,642,642,642,642,642,642,642,642,642,642,642,642,642,642,642,642,642,642,642,642,642,642,642,642,642,642,642,642,642,642,642,642,642,642,642,642,642,642,642,642,642,642,642,642,642,642,642,642,642,642,642,642,642,642,642,642,642,642,642,642,642,642,642,642,642,642,642,642,642,642,642,642,642,642,642,642,642,642,642,642,642,642,642,642,642,642,642,642,642,642,642,642,642,642,642,642,642,642,642,642,642,642,642,642,642,642,642,642,642,642,642,642,642,642,642,642,642,642,642,642,642,642,642,642,642,642,642,642,642,642,642,642,642,642,642,642,642,642,642,642,642,642,642,642,642,642,642,642,642,642,642,642,642,642,642,642,642,642,642,642,642,642,642,642,642,642,642,642,642,642,642,642,642,642,642,642,642,642,642,642,642,642,642,642,642,642,642,642,642,642,642,642,642,642,642,642,642,642,642,642,642,642,642,642,642,642,642,642,642,642,642,642,642,642,642,642,642,642,642,642,642,642,642,642,642,642,642,642,642,642,642,642,642,642,642,642,642,642,642,642,642,642,642,642,642,642,642,642,642,642,642,642,642,642,642,642,642,642,642,642,642,642,642,642,642,642,642,642,642,642,642,642,642,642,642,642,642,642,642,642,642,642,642,642,642,642,642,642,642,642,642,642,642,642,642,642,642,642,642,642,642,642,642,642,642,642,642,642,642,642,642,642,642,642,642,642,642,642,642,642,642,642,642,642,642,642,642,642,642,642,642,642,642,642,642,642,642,642,642,642,642,642,642,642,642,642,642,642,642,642,642,642,642,642,642,642,642,642,642,642,642,642,642,642,642,642,642,642,642,642,642,642,642,642,642,642,642,642,642,642,642,642,642,642,642,642,642,642,642,642,642,642,642,642,642,642,642,642,642,642,642,642,642,642,642,642,642,642,642,642,642,642,642,642,642,642,642,642,642,642,642,642,642,642,642,642,642,642,642,642,642,642,642,643,643,643,643,643,643,643,643,643,643,643,643,643,643,643,643,643,643,643,643,643,643,643,643,643,643,643,643,643,643,643,643,643,643,643,643,643,643,643,643,643,643,643,643,643,643,643,643,643,643,643,643,643,643,643,643,643,643,643,643,643,643,643,643,643,643,643,643,643,643,643,643,643,643,643,643,643,643,643,643,643,643,643,643,643,643,643,643,643,643,643,643,643,643,643,643,643,643,643,643,643,643,643,643,643,643,643,643,643,643,643,643,643,643,643,643,643,643,643,643,643,643,643,643,643,643,643,643,643,643,643,643,643,643,643,643,643,643,643,643,643,643,643,643,643,643,643,643,643,643,643,643,643,643,643,643,643,643,643,643,643,643,643,643,643,643,643,643,643,643,643,643,643,643,643,643,643,643,643,643,643,643,643,643,643,643,643,643,643,643,643,643,643,643,643,643,643,643,643,643,643,643,643,643,643,643,643,643,643,643,643,643,643,643,643,643,643,643,643,643,643,643,643,643,643,643,643,643,643,643,643,643,643,643,643,643,643,643,643,643,643,643,643,643,643,643,643,643,643,643,643,643,643,643,643,643,643,643,643,643,643,643,643,643,643,643,643,643,643,643,643,643,643,643,643,643,643,643,643,643,643,643,643,643,643,643,643,643,643,643,643,643,643,643,643,643,643,643,643,643,643,643,643,643,643,643,643,643,643,643,643,643,643,643,643,643,643,643,643,643,643,643,643,643,643,643,643,643,643,643,643,643,643,643,643,643,643,643,643,643,643,643,643,643,643,643,643,643,643,643,643,643,643,643,643,643,643,643,643,643,643,643,643,643,643,643,643,643,643,643,643,643,643,643,643,643,643,643,643,643,643,643,643,643,643,643,643,643,643,643,643,643,643,643,643,643,643,643,643,643,643,643,643,643,643,643,643,643,643,643,643,643,643,643,643,643,643,643,643,643,643,643,643,643,643,643,643,643,643,643,643,643,643,643,643,643,643,643,643,643,643,643,643,643,643,643,643,643,643,643,643,643,643,643,643,643,643,643,643,643,643,643,643,643,643,643,643,643,643,643,643,643,643,643,643,643,643,643,643,643,643,643,643,643,643,643,643,643,643,643,643,643,643,643,643,643,643,643,643,643,643,643,643,643,643,643,643,643,643,643,643,643,643,643,643,643,643,643,643,643,643,643,643,643,643,643,643,643,643,643,643,643,643,643,643,643,643,643,643,643,643,643,643,643,643,643,643,643,643,643,643,643,643,643,643,643,643,643,643,643,643,643,643,643,643,643,643,643,643,643,643,643,643,643,643,643,643,643,643,643,643,643,643,643,643,643,643,643,643,643,643,643,643,643,643,643,643,643,643,643,643,643,643,643,643,643,643,643,643,643,643,643,643,643,643,643,643,643,643,643,643,643,643,643,643,643,643,643,643,643,643,643,643,643,643,643,643,643,643,643,643,643,643,643,643,643,643,643,643,643,643,643,643,643,643,643,643,643,643,643,643,643,643,643,643,643,643,643,643,643,643,643,643,643,643,643,643,643,643,643,643,643,643,643,643,643,643,643,643,643,643,643,643,643,643,643,643,643,643,643,643,643,643,643,643,643,643,643,643,643,643,643,643,643,643,643,643,643,643,643,643,643,643,643,643,643,643,643,643,643,643,643,643,643,643,643,643,643,643,643,643,643,643,643,643,643,643,643,643,643,643,643,643,643,643,643,643,643,643,643,643,643,643,643,643,643,643,643,643,643,643,643,643,643,643,643,643,643,643,643,643,643,643,643,643,643,643,643,643,643,643,643,643,643,643,643,643,643,643,643,643,643,643,643,643,643,643,643,643,643,643,643,643,643,643,643,643,643,643,643,643,643,643,643,643,643,643,643,643,643,643,643,643,643,643,643,643,643,643,643,643,643,643,643,643,643,643,643,643,643,643,643,643,643,643,643,643,643,643,643,643,643,643,643,643,643,643,643,643,643,643,643,643,643,643,643,643,643,643,643,643,643,643,643,643,643,643,643,643,643,643,643,643,643,643,643,643,643,643,643,643,643,643,643,643,643,643,643,643,643,643,643,643,643,643,643,643,643,643,643,643,643,643,643,643,643,643,643,643,643,643,643,643,643,643,643,643,643,643,643,643,643,643,643,643,643,643,643,643,643,643,643,643,643,643,643,643,643,643,643,643,643,643,643,643,643,643,643,643,643,643,643,643,643,643,643,643,643,643,643,643,643,643,643,643,643,643,643,643,643,643,643,643,643,643,643,643,643,643,643,644,644,644,644,644,644,644,644,644,644,644,644,644,644,644,644,644,644,644,644,644,644,644,644,644,644,644,644,644,644,644,644,644,644,644,644,644,644,644,644,644,644,644,644,644,644,644,644,644,644,644,644,644,644,644,644,644,644,644,644,644,644,644,644,644,644,644,644,644,644,644,644,644,644,644,644,644,644,644,644,644,644,644,644,644,644,644,644,644,644,644,644,644,644,644,644,644,644,644,644,644,644,644,644,644,644,644,644,644,644,644,644,644,644,644,644,644,644,644,644,644,644,644,644,644,644,644,644,644,644,644,644,644,644,644,644,644,644,644,644,644,644,644,644,644,644,644,644,644,644,644,644,644,644,644,644,644,644,644,644,644,644,644,644,644,644,644,644,644,644,644,644,644,644,644,644,644,644,644,644,644,644,644,644,644,644,644,644,644,644,644,644,644,644,644,644,644,644,644,644,644,644,644,644,644,644,644,644,644,644,644,644,644,644,644,644,644,644,644,644,644,644,644,644,644,644,644,644,644,644,644,644,644,644,644,644,644,644,644,644,644,644,644,644,644,644,644,644,644,644,644,644,644,644,644,644,644,644,644,644,644,644,644,644,644,644,644,644,644,644,644,644,644,644,644,644,644,644,644,644,644,644,644,644,644,644,644,644,644,644,644,644,644,644,644,644,644,644,644,644,644,644,644,644,644,644,644,644,644,644,644,644,644,644,644,644,644,644,644,644,644,644,644,644,644,644,644,644,644,644,644,644,644,644,644,644,644,644,644,644,644,644,644,644,644,644,644,644,644,644,644,644,644,644,644,644,644,644,644,644,644,644,644,644,644,644,644,644,644,644,644,644,644,644,644,644,644,644,644,644,644,644,644,644,644,644,644,644,644,644,644,644,644,644,644,644,644,644,644,644,644,644,644,644,644,644,644,644,644,644,644,644,644,644,644,644,644,644,644,644,644,644,644,644,644,644,644,644,644,644,644,644,644,644,644,644,644,644,644,644,644,644,644,644,644,644,644,644,644,644,644,644,644,644,644,644,644,644,644,644,644,644,644,644,644,644,644,644,644,644,644,644,644,644,644,644,644,644,644,644,644,644,644,644,644,644,644,644,644,644,644,644,644,644,644,644,644,644,644,644,644,644,644,644,644,644,644,644,644,644,644,644,644,644,644,644,644,644,644,644,644,644,644,644,644,644,644,644,644,644,644,644,644,644,644,644,644,644,644,644,644,644,644,644,644,644,644,644,644,644,644,644,644,644,644,644,644,644,644,644,644,644,644,644,644,644,644,644,644,644,644,644,644,644,644,644,644,644,644,644,644,644,644,644,644,644,644,644,644,644,644,644,644,644,644,644,644,644,644,644,644,644,644,644,644,644,644,644,644,644,644,644,644,644,644,644,644,644,644,644,644,644,644,644,644,644,644,644,644,644,644,644,644,644,644,644,644,644,644,644,644,644,644,644,644,644,644,644,644,644,644,644,644,644,644,644,644,644,644,644,644,644,644,644,644,644,644,644,644,644,644,644,644,644,644,644,644,644,644,644,644,644,644,644,644,644,644,644,644,644,644,644,644,644,644,644,644,644,644,644,644,644,644,644,644,644,644,644,644,644,644,644,644,644,644,644,644,644,644,644,644,644,644,644,644,644,644,644,644,644,644,644,644,644,644,644,644,644,644,644,644,644,644,644,644,644,644,644,644,644,644,644,644,644,644,644,644,644,644,644,644,644,644,644,644,644,644,644,644,644,644,644,644,644,644,644,644,644,644,644,644,644,644,644,644,644,644,644,644,644,644,644,644,644,644,644,644,644,644,644,644,644,644,644,644,644,644,644,644,644,644,644,644,644,644,644,644,644,644,644,644,644,644,644,644,644,644,644,644,644,644,644,644,644,644,644,644,644,644,644,644,644,644,644,644,644,644,644,644,644,644,644,644,644,644,644,644,644,644,644,644,644,644,644,644,644,644,644,644,644,644,644,644,644,644,644,644,644,644,644,644,644,644,644,644,644,644,644,644,644,644,644,644,644,644,644,644,644,644,644,644,644,644,644,644,644,644,644,644,644,644,644,644,644,644,644,644,644,644,644,644,644,644,644,644,644,644,644,644,644,644,644,644,644,644,644,644,644,644,644,644,644,644,644,644,644,644,644,644,644,644,644,644,644,644,644,644,644,644,644,644,644,644,644,644,644,644,644,644,644,644,644,644,644,644,644,644,644,644,644,644,644,644,644,644,644,644,644,644,644,644,644,644,644,644,644,644,644,644,644,645,645,645,645,645,645,645,645,645,645,645,645,645,645,645,645,645,645,645,645,645,645,645,645,645,645,645,645,645,645,645,645,645,645,645,645,645,645,645,645,645,645,645,645,645,645,645,645,645,645,645,645,645,645,645,645,645,645,645,645,645,645,645,645,645,645,645,645,645,645,645,645,645,645,645,645,645,645,645,645,645,645,645,645,645,645,645,645,645,645,645,645,645,645,645,645,645,645,645,645,645,645,645,645,645,645,645,645,645,645,645,645,645,645,645,645,645,645,645,645,645,645,645,645,645,645,645,645,645,645,645,645,645,645,645,645,645,645,645,645,645,645,645,645,645,645,645,645,645,645,645,645,645,645,645,645,645,645,645,645,645,645,645,645,645,645,645,645,645,645,645,645,645,645,645,645,645,645,645,645,645,645,645,645,645,645,645,645,645,645,645,645,645,645,645,645,645,645,645,645,645,645,645,645,645,645,645,645,645,645,645,645,645,645,645,645,645,645,645,645,645,645,645,645,645,645,645,645,645,645,645,645,645,645,645,645,645,645,645,645,645,645,645,645,645,645,645,645,645,645,645,645,645,645,645,645,645,645,645,645,645,645,645,645,645,645,645,645,645,645,645,645,645,645,645,645,645,645,645,645,645,645,645,645,645,645,645,645,645,645,645,645,645,645,645,645,645,645,645,645,645,645,645,645,645,645,645,645,645,645,645,645,645,645,645,645,645,645,645,645,645,645,645,645,645,645,645,645,645,645,645,645,645,645,645,645,645,645,645,645,645,645,645,645,645,645,645,645,645,645,645,645,645,645,645,645,645,645,645,645,645,645,645,645,645,645,645,645,645,645,645,645,645,645,645,645,645,645,645,645,645,645,645,645,645,645,645,645,645,645,645,645,645,645,645,645,645,645,645,645,645,645,645,645,645,645,645,645,645,645,645,645,645,645,645,645,645,645,645,645,645,645,645,645,645,645,645,645,645,645,645,645,645,645,645,645,645,645,645,645,645,645,645,645,645,645,645,645,645,645,645,645,645,645,645,645,645,645,645,645,645,645,645,645,645,645,645,645,645,645,645,645,645,645,645,645,645,645,645,645,645,645,645,645,645,645,645,645,645,645,645,645,645,645,645,645,645,645,645,645,645,645,645,645,645,645,645,645,645,645,645,645,645,645,645,645,645,645,645,645,645,645,645,645,645,645,645,645,645,645,645,645,645,645,645,645,645,645,645,645,645,645,645,645,645,645,645,645,645,645,645,645,645,645,645,645,645,645,645,645,645,645,645,645,645,645,645,645,645,645,645,645,645,645,645,645,645,645,645,645,645,645,645,645,645,645,645,645,645,645,645,645,645,645,645,645,645,645,645,645,645,645,645,645,645,645,645,645,645,645,645,645,645,645,645,645,645,645,645,645,645,645,645,645,645,645,645,645,645,645,645,645,645,645,645,645,645,645,645,645,645,645,645,645,645,645,645,645,645,645,645,645,645,645,645,645,645,645,645,645,645,645,645,645,645,645,645,645,645,645,645,645,645,645,645,645,645,645,645,645,645,645,645,645,645,645,645,645,645,645,645,645,645,645,645,645,645,645,645,645,645,645,645,645,645,645,645,645,645,645,645,645,645,645,645,645,645,645,645,645,645,645,645,645,645,645,645,645,645,645,645,645,645,645,645,645,645,645,645,645,645,645,645,645,645,645,645,645,645,645,645,645,645,645,645,645,645,645,645,645,645,645,645,645,645,645,645,645,645,645,645,645,645,645,645,645,645,645,645,645,645,645,645,645,645,645,645,645,645,645,645,645,645,645,645,645,645,645,645,645,645,645,645,645,645,645,645,645,645,645,645,645,645,645,645,645,645,645,645,645,645,645,645,645,645,645,645,645,645,645,645,645,645,645,645,645,645,645,645,645,645,645,645,645,645,645,645,645,645,645,645,645,645,645,645,645,645,645,645,645,645,645,645,645,645,645,645,645,645,645,645,645,645,645,645,645,645,645,645,645,645,645,645,645,645,645,645,645,645,645,645,645,645,645,645,645,645,645,645,645,645,645,645,645,645,645,645,645,645,645,645,645,645,645,645,645,645,645,645,645,645,645,645,645,645,645,645,645,645,645,645,645,645,645,645,645,645,645,645,645,645,645,645,645,645,645,645,645,645,645,645,645,645,645,645,645,645,645,645,645,645,645,645,645,645,645,645,645,645,645,645,645,645,645,645,645,645,645,645,645,645,645,645,645,645,645,645,645,645,645,645,645,645,645,645,645,645,645,645,645,646,646,646,646,646,646,646,646,646,646,646,646,646,646,646,646,646,646,646,646,646,646,646,646,646,646,646,646,646,646,646,646,646,646,646,646,646,646,646,646,646,646,646,646,646,646,646,646,646,646,646,646,646,646,646,646,646,646,646,646,646,646,646,646,646,646,646,646,646,646,646,646,646,646,646,646,646,646,646,646,646,646,646,646,646,646,646,646,646,646,646,646,646,646,646,646,646,646,646,646,646,646,646,646,646,646,646,646,646,646,646,646,646,646,646,646,646,646,646,646,646,646,646,646,646,646,646,646,646,646,646,646,646,646,646,646,646,646,646,646,646,646,646,646,646,646,646,646,646,646,646,646,646,646,646,646,646,646,646,646,646,646,646,646,646,646,646,646,646,646,646,646,646,646,646,646,646,646,646,646,646,646,646,646,646,646,646,646,646,646,646,646,646,646,646,646,646,646,646,646,646,646,646,646,646,646,646,646,646,646,646,646,646,646,646,646,646,646,646,646,646,646,646,646,646,646,646,646,646,646,646,646,646,646,646,646,646,646,646,646,646,646,646,646,646,646,646,646,646,646,646,646,646,646,646,646,646,646,646,646,646,646,646,646,646,646,646,646,646,646,646,646,646,646,646,646,646,646,646,646,646,646,646,646,646,646,646,646,646,646,646,646,646,646,646,646,646,646,646,646,646,646,646,646,646,646,646,646,646,646,646,646,646,646,646,646,646,646,646,646,646,646,646,646,646,646,646,646,646,646,646,646,646,646,646,646,646,646,646,646,646,646,646,646,646,646,646,646,646,646,646,646,646,646,646,646,646,646,646,646,646,646,646,646,646,646,646,646,646,646,646,646,646,646,646,646,646,646,646,646,646,646,646,646,646,646,646,646,646,646,646,646,646,646,646,646,646,646,646,646,646,646,646,646,646,646,646,646,646,646,646,646,646,646,646,646,646,646,646,646,646,646,646,646,646,646,646,646,646,646,646,646,646,646,646,646,646,646,646,646,646,646,646,646,646,646,646,646,646,646,646,646,646,646,646,646,646,646,646,646,646,646,646,646,646,646,646,646,646,646,646,646,646,646,646,646,646,646,646,646,646,646,646,646,646,646,646,646,646,646,646,646,646,646,646,646,646,646,646,646,646,646,646,646,646,646,646,646,646,646,646,646,646,646,646,646,646,646,646,646,646,646,646,646,646,646,646,646,646,646,646,646,646,646,646,646,646,646,646,646,646,646,646,646,646,646,646,646,646,646,646,646,646,646,646,646,646,646,646,646,646,646,646,646,646,646,646,646,646,646,646,646,646,646,646,646,646,646,646,646,646,646,646,646,646,646,646,646,646,646,646,646,646,646,646,646,646,646,646,646,646,646,646,646,646,646,646,646,646,646,646,646,646,646,646,646,646,646,646,646,646,646,646,646,646,646,646,646,646,646,646,646,646,646,646,646,646,646,646,646,646,646,646,646,646,646,646,646,646,646,646,646,646,646,646,646,646,646,646,646,646,646,646,646,646,646,646,646,646,646,646,646,646,646,646,646,646,646,646,646,646,646,646,646,646,646,646,646,646,646,646,646,646,646,646,646,646,646,646,646,646,646,646,646,646,646,646,646,646,646,646,646,646,646,646,646,646,646,646,646,646,646,646,646,646,646,646,646,646,646,646,646,646,646,646,646,646,646,646,646,646,646,646,646,646,646,646,646,646,646,646,646,646,646,646,646,646,646,646,646,646,646,646,646,646,646,646,646,646,646,646,646,646,646,646,646,646,646,646,646,646,646,646,646,646,646,646,646,646,646,646,646,646,646,646,646,646,646,646,646,646,646,646,646,646,646,646,646,646,646,646,646,646,646,646,646,646,646,646,646,646,646,646,646,646,646,646,646,646,646,646,646,646,646,646,646,646,646,646,646,646,646,646,646,646,646,646,646,646,646,646,646,646,646,646,646,646,646,646,646,646,646,646,646,646,646,646,646,646,646,646,646,646,646,646,646,646,646,646,646,646,646,646,646,646,646,646,646,646,646,646,646,646,646,646,646,646,646,646,646,646,646,646,646,646,646,646,646,646,646,646,646,646,646,646,646,646,646,646,646,646,646,646,646,646,646,646,646,646,646,646,646,646,646,646,646,646,646,646,646,646,646,646,646,646,646,646,646,646,646,646,646,646,646,646,646,646,646,646,646,646,646,646,646,646,646,646,646,646,646,646,646,646,646,646,646,646,646,646,646,646,646,646,646,646,646,646,646,646,646,646,646,646,646,646,646,646,646,646,646,647,647,647,647,647,647,647,647,647,647,647,647,647,647,647,647,647,647,647,647,647,647,647,647,647,647,647,647,647,647,647,647,647,647,647,647,647,647,647,647,647,647,647,647,647,647,647,647,647,647,647,647,647,647,647,647,647,647,647,647,647,647,647,647,647,647,647,647,647,647,647,647,647,647,647,647,647,647,647,647,647,647,647,647,647,647,647,647,647,647,647,647,647,647,647,647,647,647,647,647,647,647,647,647,647,647,647,647,647,647,647,647,647,647,647,647,647,647,647,647,647,647,647,647,647,647,647,647,647,647,647,647,647,647,647,647,647,647,647,647,647,647,647,647,647,647,647,647,647,647,647,647,647,647,647,647,647,647,647,647,647,647,647,647,647,647,647,647,647,647,647,647,647,647,647,647,647,647,647,647,647,647,647,647,647,647,647,647,647,647,647,647,647,647,647,647,647,647,647,647,647,647,647,647,647,647,647,647,647,647,647,647,647,647,647,647,647,647,647,647,647,647,647,647,647,647,647,647,647,647,647,647,647,647,647,647,647,647,647,647,647,647,647,647,647,647,647,647,647,647,647,647,647,647,647,647,647,647,647,647,647,647,647,647,647,647,647,647,647,647,647,647,647,647,647,647,647,647,647,647,647,647,647,647,647,647,647,647,647,647,647,647,647,647,647,647,647,647,647,647,647,647,647,647,647,647,647,647,647,647,647,647,647,647,647,647,647,647,647,647,647,647,647,647,647,647,647,647,647,647,647,647,647,647,647,647,647,647,647,647,647,647,647,647,647,647,647,647,647,647,647,647,647,647,647,647,647,647,647,647,647,647,647,647,647,647,647,647,647,647,647,647,647,647,647,647,647,647,647,647,647,647,647,647,647,647,647,647,647,647,647,647,647,647,647,647,647,647,647,647,647,647,647,647,647,647,647,647,647,647,647,647,647,647,647,647,647,647,647,647,647,647,647,647,647,647,647,647,647,647,647,647,647,647,647,647,647,647,647,647,647,647,647,647,647,647,647,647,647,647,647,647,647,647,647,647,647,647,647,647,647,647,647,647,647,647,647,647,647,647,647,647,647,647,647,647,647,647,647,647,647,647,647,647,647,647,647,647,647,647,647,647,647,647,647,647,647,647,647,647,647,647,647,647,647,647,647,647,647,647,647,647,647,647,647,647,647,647,647,647,647,647,647,647,647,647,647,647,647,647,647,647,647,647,647,647,647,647,647,647,647,647,647,647,647,647,647,647,647,647,647,647,647,647,647,647,647,647,647,647,647,647,647,647,647,647,647,647,647,647,647,647,647,647,647,647,647,647,647,647,647,647,647,647,647,647,647,647,647,647,647,647,647,647,647,647,647,647,647,647,647,647,647,647,647,647,647,647,647,647,647,647,647,647,647,647,647,647,647,647,647,647,647,647,647,647,647,647,647,647,647,647,647,647,647,647,647,647,647,647,647,647,647,647,647,647,647,647,647,647,647,647,647,647,647,647,647,647,647,647,647,647,647,647,647,647,647,647,647,647,647,647,647,647,647,647,647,647,647,647,647,647,647,647,647,647,647,647,647,647,647,647,647,647,647,647,647,647,647,647,647,647,647,647,647,647,647,647,647,647,647,647,647,647,647,647,647,647,647,647,647,647,647,647,647,647,647,647,647,647,647,647,647,647,647,647,647,647,647,647,647,647,647,647,647,647,647,647,647,647,647,647,647,647,647,647,647,647,647,647,647,647,647,647,647,647,647,647,647,647,647,647,647,647,647,647,647,647,647,647,647,647,647,647,647,647,647,647,647,647,647,647,647,647,647,647,647,647,647,647,647,647,647,647,647,647,647,647,647,647,647,647,647,647,647,647,647,647,647,647,647,647,647,647,647,647,647,647,647,647,647,647,647,647,647,647,647,647,647,647,647,647,647,647,647,647,647,647,647,647,647,647,647,647,647,647,647,647,647,647,647,647,647,647,647,647,647,647,647,647,647,647,647,647,647,647,647,647,647,647,647,647,647,647,647,647,647,647,647,647,647,647,647,647,647,647,647,647,647,647,647,647,647,647,647,647,647,647,647,647,647,647,647,647,647,647,647,647,647,647,647,647,647,647,647,647,647,647,647,647,647,647,647,647,647,647,647,647,647,647,647,647,647,647,647,647,647,647,647,647,647,647,647,647,647,647,647,647,647,647,647,647,647,647,647,647,647,647,647,647,647,647,647,647,647,647,647,647,647,647,647,647,647,647,647,647,647,647,647,647,647,647,647,647,647,647,647,647,647,647,648,648,648,648,648,648,648,648,648,648,648,648,648,648,648,648,648,648,648,648,648,648,648,648,648,648,648,648,648,648,648,648,648,648,648,648,648,648,648,648,648,648,648,648,648,648,648,648,648,648,648,648,648,648,648,648,648,648,648,648,648,648,648,648,648,648,648,648,648,648,648,648,648,648,648,648,648,648,648,648,648,648,648,648,648,648,648,648,648,648,648,648,648,648,648,648,648,648,648,648,648,648,648,648,648,648,648,648,648,648,648,648,648,648,648,648,648,648,648,648,648,648,648,648,648,648,648,648,648,648,648,648,648,648,648,648,648,648,648,648,648,648,648,648,648,648,648,648,648,648,648,648,648,648,648,648,648,648,648,648,648,648,648,648,648,648,648,648,648,648,648,648,648,648,648,648,648,648,648,648,648,648,648,648,648,648,648,648,648,648,648,648,648,648,648,648,648,648,648,648,648,648,648,648,648,648,648,648,648,648,648,648,648,648,648,648,648,648,648,648,648,648,648,648,648,648,648,648,648,648,648,648,648,648,648,648,648,648,648,648,648,648,648,648,648,648,648,648,648,648,648,648,648,648,648,648,648,648,648,648,648,648,648,648,648,648,648,648,648,648,648,648,648,648,648,648,648,648,648,648,648,648,648,648,648,648,648,648,648,648,648,648,648,648,648,648,648,648,648,648,648,648,648,648,648,648,648,648,648,648,648,648,648,648,648,648,648,648,648,648,648,648,648,648,648,648,648,648,648,648,648,648,648,648,648,648,648,648,648,648,648,648,648,648,648,648,648,648,648,648,648,648,648,648,648,648,648,648,648,648,648,648,648,648,648,648,648,648,648,648,648,648,648,648,648,648,648,648,648,648,648,648,648,648,648,648,648,648,648,648,648,648,648,648,648,648,648,648,648,648,648,648,648,648,648,648,648,648,648,648,648,648,648,648,648,648,648,648,648,648,648,648,648,648,648,648,648,648,648,648,648,648,648,648,648,648,648,648,648,648,648,648,648,648,648,648,648,648,648,648,648,648,648,648,648,648,648,648,648,648,648,648,648,648,648,648,648,648,648,648,648,648,648,648,648,648,648,648,648,648,648,648,648,648,648,648,648,648,648,648,648,648,648,648,648,648,648,648,648,648,648,648,648,648,648,648,648,648,648,648,648,648,648,648,648,648,648,648,648,648,648,648,648,648,648,648,648,648,648,648,648,648,648,648,648,648,648,648,648,648,648,648,648,648,648,648,648,648,648,648,648,648,648,648,648,648,648,648,648,648,648,648,648,648,648,648,648,648,648,648,648,648,648,648,648,648,648,648,648,648,648,648,648,648,648,648,648,648,648,648,648,648,648,648,648,648,648,648,648,648,648,648,648,648,648,648,648,648,648,648,648,648,648,648,648,648,648,648,648,648,648,648,648,648,648,648,648,648,648,648,648,648,648,648,648,648,648,648,648,648,648,648,648,648,648,648,648,648,648,648,648,648,648,648,648,648,648,648,648,648,648,648,648,648,648,648,648,648,648,648,648,648,648,648,648,648,648,648,648,648,648,648,648,648,648,648,648,648,648,648,648,648,648,648,648,648,648,648,648,648,648,648,648,648,648,648,648,648,648,648,648,648,648,648,648,648,648,648,648,648,648,648,648,648,648,648,648,648,648,648,648,648,648,648,648,648,648,648,648,648,648,648,648,648,648,648,648,648,648,648,648,648,648,648,648,648,648,648,648,648,648,648,648,648,648,648,648,648,648,648,648,648,648,648,648,648,648,648,648,648,648,648,648,648,648,648,648,648,648,648,648,648,648,648,648,648,648,648,648,648,648,648,648,648,648,648,648,648,648,648,648,648,648,648,648,648,648,648,648,648,648,648,648,648,648,648,648,648,648,648,648,648,648,648,648,648,648,648,648,648,648,648,648,648,648,648,648,648,648,648,648,648,648,648,648,648,648,648,648,648,648,648,648,648,648,648,648,648,648,648,648,648,648,648,648,648,648,648,648,648,648,648,648,648,648,648,648,648,648,648,648,648,648,648,648,648,648,648,648,648,648,648,648,648,648,648,648,648,648,648,648,648,648,648,648,648,648,648,648,648,648,648,648,648,648,648,648,648,648,648,648,648,648,648,648,648,648,648,648,648,648,648,648,648,648,648,648,648,648,648,648,648,648,648,648,648,648,648,648,648,648,648,648,648,648,648,648,648,648,648,648,648,648,648,648,648,648,648,648,648,648,648,648,648,648,648,648,648,648,648,648,648,648,648,648,648,648,648,648,648,649,649,649,649,649,649,649,649,649,649,649,649,649,649,649,649,649,649,649,649,649,649,649,649,649,649,649,649,649,649,649,649,649,649,649,649,649,649,649,649,649,649,649,649,649,649,649,649,649,649,649,649,649,649,649,649,649,649,649,649,649,649,649,649,649,649,649,649,649,649,649,649,649,649,649,649,649,649,649,649,649,649,649,649,649,649,649,649,649,649,649,649,649,649,649,649,649,649,649,649,649,649,649,649,649,649,649,649,649,649,649,649,649,649,649,649,649,649,649,649,649,649,649,649,649,649,649,649,649,649,649,649,649,649,649,649,649,649,649,649,649,649,649,649,649,649,649,649,649,649,649,649,649,649,649,649,649,649,649,649,649,649,649,649,649,649,649,649,649,649,649,649,649,649,649,649,649,649,649,649,649,649,649,649,649,649,649,649,649,649,649,649,649,649,649,649,649,649,649,649,649,649,649,649,649,649,649,649,649,649,649,649,649,649,649,649,649,649,649,649,649,649,649,649,649,649,649,649,649,649,649,649,649,649,649,649,649,649,649,649,649,649,649,649,649,649,649,649,649,649,649,649,649,649,649,649,649,649,649,649,649,649,649,649,649,649,649,649,649,649,649,649,649,649,649,649,649,649,649,649,649,649,649,649,649,649,649,649,649,649,649,649,649,649,649,649,649,649,649,649,649,649,649,649,649,649,649,649,649,649,649,649,649,649,649,649,649,649,649,649,649,649,649,649,649,649,649,649,649,649,649,649,649,649,649,649,649,649,649,649,649,649,649,649,649,649,649,649,649,649,649,649,649,649,649,649,649,649,649,649,649,649,649,649,649,649,649,649,649,649,649,649,649,649,649,649,649,649,649,649,649,649,649,649,649,649,649,649,649,649,649,649,649,649,649,649,649,649,649,649,649,649,649,649,649,649,649,649,649,649,649,649,649,649,649,649,649,649,649,649,649,649,649,649,649,649,649,649,649,649,649,649,649,649,649,649,649,649,649,649,649,649,649,649,649,649,649,649,649,649,649,649,649,649,649,649,649,649,649,649,649,649,649,649,649,649,649,649,649,649,649,649,649,649,649,649,649,649,649,649,649,649,649,649,649,649,649,649,649,649,649,649,649,649,649,649,649,649,649,649,649,649,649,649,649,649,649,649,649,649,649,649,649,649,649,649,649,649,649,649,649,649,649,649,649,649,649,649,649,649,649,649,649,649,649,649,649,649,649,649,649,649,649,649,649,649,649,649,649,649,649,649,649,649,649,649,649,649,649,649,649,649,649,649,649,649,649,649,649,649,649,649,649,649,649,649,649,649,649,649,649,649,649,649,649,649,649,649,649,649,649,649,649,649,649,649,649,649,649,649,649,649,649,649,649,649,649,649,649,649,649,649,649,649,649,649,649,649,649,649,649,649,649,649,649,649,649,649,649,649,649,649,649,649,649,649,649,649,649,649,649,649,649,649,649,649,649,649,649,649,649,649,649,649,649,649,649,649,649,649,649,649,649,649,649,649,649,649,649,649,649,649,649,649,649,649,649,649,649,649,649,649,649,649,649,649,649,649,649,649,649,649,649,649,649,649,649,649,649,649,649,649,649,649,649,649,649,649,649,649,649,649,649,649,649,649,649,649,649,649,649,649,649,649,649,649,649,649,649,649,649,649,649,649,649,649,649,649,649,649,649,649,649,649,649,649,649,649,649,649,649,649,649,649,649,649,649,649,649,649,649,649,649,649,649,649,649,649,649,649,649,649,649,649,649,649,649,649,649,649,649,649,649,649,649,649,649,649,649,649,649,649,649,649,649,649,649,649,649,649,649,649,649,649,649,649,649,649,649,649,649,649,649,649,649,649,649,649,649,649,649,649,649,649,649,649,649,649,649,649,649,649,649,649,649,649,649,649,649,649,649,649,649,649,649,649,649,649,649,649,649,649,649,649,649,649,649,649,649,649,649,649,649,649,649,649,649,649,649,649,649,649,649,649,649,649,649,649,649,649,649,649,649,649,649,649,649,649,649,649,649,649,649,649,649,649,649,649,649,649,649,649,649,649,649,649,649,649,649,649,649,649,649,649,649,649,649,649,649,649,649,649,649,649,649,649,649,649,649,649,649,649,649,649,649,649,649,649,649,649,649,649,649,649,649,649,649,649,649,649,649,649,649,649,649,649,649,649,649,649,649,649,649,649,649,649,649,649,649,649,649,649,649,649,649,649,649,649,649,649,649,649,649,649,649,649,649,649,649,649,649,649,649,649,649,649,649,649,649,649,650,650,650,650,650,650,650,650,650,650,650,650,650,650,650,650,650,650,650,650,650,650,650,650,650,650,650,650,650,650,650,650,650,650,650,650,650,650,650,650,650,650,650,650,650,650,650,650,650,650,650,650,650,650,650,650,650,650,650,650,650,650,650,650,650,650,650,650,650,650,650,650,650,650,650,650,650,650,650,650,650,650,650,650,650,650,650,650,650,650,650,650,650,650,650,650,650,650,650,650,650,650,650,650,650,650,650,650,650,650,650,650,650,650,650,650,650,650,650,650,650,650,650,650,650,650,650,650,650,650,650,650,650,650,650,650,650,650,650,650,650,650,650,650,650,650,650,650,650,650,650,650,650,650,650,650,650,650,650,650,650,650,650,650,650,650,650,650,650,650,650,650,650,650,650,650,650,650,650,650,650,650,650,650,650,650,650,650,650,650,650,650,650,650,650,650,650,650,650,650,650,650,650,650,650,650,650,650,650,650,650,650,650,650,650,650,650,650,650,650,650,650,650,650,650,650,650,650,650,650,650,650,650,650,650,650,650,650,650,650,650,650,650,650,650,650,650,650,650,650,650,650,650,650,650,650,650,650,650,650,650,650,650,650,650,650,650,650,650,650,650,650,650,650,650,650,650,650,650,650,650,650,650,650,650,650,650,650,650,650,650,650,650,650,650,650,650,650,650,650,650,650,650,650,650,650,650,650,650,650,650,650,650,650,650,650,650,650,650,650,650,650,650,650,650,650,650,650,650,650,650,650,650,650,650,650,650,650,650,650,650,650,650,650,650,650,650,650,650,650,650,650,650,650,650,650,650,650,650,650,650,650,650,650,650,650,650,650,650,650,650,650,650,650,650,650,650,650,650,650,650,650,650,650,650,650,650,650,650,650,650,650,650,650,650,650,650,650,650,650,650,650,650,650,650,650,650,650,650,650,650,650,650,650,650,650,650,650,650,650,650,650,650,650,650,650,650,650,650,650,650,650,650,650,650,650,650,650,650,650,650,650,650,650,650,650,650,650,650,650,650,650,650,650,650,650,650,650,650,650,650,650,650,650,650,650,650,650,650,650,650,650,650,650,650,650,650,650,650,650,650,650,650,650,650,650,650,650,650,650,650,650,650,650,650,650,650,650,650,650,650,650,650,650,650,650,650,650,650,650,650,650,650,650,650,650,650,650,650,650,650,650,650,650,650,650,650,650,650,650,650,650,650,650,650,650,650,650,650,650,650,650,650,650,650,650,650,650,650,650,650,650,650,650,650,650,650,650,650,650,650,650,650,650,650,650,650,650,650,650,650,650,650,650,650,650,650,650,650,650,650,650,650,650,650,650,650,650,650,650,650,650,650,650,650,650,650,650,650,650,650,650,650,650,650,650,650,650,650,650,650,650,650,650,650,650,650,650,650,650,650,650,650,650,650,650,650,650,650,650,650,650,650,650,650,650,650,650,650,650,650,650,650,650,650,650,650,650,650,650,650,650,650,650,650,650,650,650,650,650,650,650,650,650,650,650,650,650,650,650,650,650,650,650,650,650,650,650,650,650,650,650,650,650,650,650,650,650,650,650,650,650,650,650,650,650,650,650,650,650,650,650,650,650,650,650,650,650,650,650,650,650,650,650,650,650,650,650,650,650,650,650,650,650,650,650,650,650,650,650,650,650,650,650,650,650,650,650,650,650,650,650,650,650,650,650,650,650,650,650,650,650,650,650,650,650,650,650,650,650,650,650,650,650,650,650,650,650,650,650,650,650,650,650,650,650,650,650,650,650,650,650,650,650,650,650,650,650,650,650,650,650,650,650,650,650,650,650,650,650,650,650,650,650,650,650,650,650,650,650,650,650,650,650,650,650,650,650,650,650,650,650,650,650,650,650,650,650,650,650,650,650,650,650,650,650,650,650,650,650,650,650,650,650,650,650,650,650,650,650,650,650,650,650,650,650,650,650,650,650,650,650,650,650,650,650,650,650,650,650,650,650,650,650,650,650,650,650,650,650,650,650,650,650,650,650,650,650,650,650,650,650,650,650,650,650,650,650,650,650,650,650,650,650,650,650,650,650,650,650,650,650,650,650,650,650,650,650,650,650,650,650,650,650,650,650,650,650,650,650,650,650,650,650,650,650,650,650,650,650,650,650,650,650,650,650,650,650,650,650,650,650,650,650,650,650,650,650,650,650,650,650,650,650,650,650,650,650,650,650,650,650,650,650,650,650,650,650,650,650,650,650,650,650,650,650,650,650,650,650,650,650,650,650,650,650,650,650,650,650,651,651,651,651,651,651,651,651,651,651,651,651,651,651,651,651,651,651,651,651,651,651,651,651,651,651,651,651,651,651,651,651,651,651,651,651,651,651,651,651,651,651,651,651,651,651,651,651,651,651,651,651,651,651,651,651,651,651,651,651,651,651,651,651,651,651,651,651,651,651,651,651,651,651,651,651,651,651,651,651,651,651,651,651,651,651,651,651,651,651,651,651,651,651,651,651,651,651,651,651,651,651,651,651,651,651,651,651,651,651,651,651,651,651,651,651,651,651,651,651,651,651,651,651,651,651,651,651,651,651,651,651,651,651,651,651,651,651,651,651,651,651,651,651,651,651,651,651,651,651,651,651,651,651,651,651,651,651,651,651,651,651,651,651,651,651,651,651,651,651,651,651,651,651,651,651,651,651,651,651,651,651,651,651,651,651,651,651,651,651,651,651,651,651,651,651,651,651,651,651,651,651,651,651,651,651,651,651,651,651,651,651,651,651,651,651,651,651,651,651,651,651,651,651,651,651,651,651,651,651,651,651,651,651,651,651,651,651,651,651,651,651,651,651,651,651,651,651,651,651,651,651,651,651,651,651,651,651,651,651,651,651,651,651,651,651,651,651,651,651,651,651,651,651,651,651,651,651,651,651,651,651,651,651,651,651,651,651,651,651,651,651,651,651,651,651,651,651,651,651,651,651,651,651,651,651,651,651,651,651,651,651,651,651,651,651,651,651,651,651,651,651,651,651,651,651,651,651,651,651,651,651,651,651,651,651,651,651,651,651,651,651,651,651,651,651,651,651,651,651,651,651,651,651,651,651,651,651,651,651,651,651,651,651,651,651,651,651,651,651,651,651,651,651,651,651,651,651,651,651,651,651,651,651,651,651,651,651,651,651,651,651,651,651,651,651,651,651,651,651,651,651,651,651,651,651,651,651,651,651,651,651,651,651,651,651,651,651,651,651,651,651,651,651,651,651,651,651,651,651,651,651,651,651,651,651,651,651,651,651,651,651,651,651,651,651,651,651,651,651,651,651,651,651,651,651,651,651,651,651,651,651,651,651,651,651,651,651,651,651,651,651,651,651,651,651,651,651,651,651,651,651,651,651,651,651,651,651,651,651,651,651,651,651,651,651,651,651,651,651,651,651,651,651,651,651,651,651,651,651,651,651,651,651,651,651,651,651,651,651,651,651,651,651,651,651,651,651,651,651,651,651,651,651,651,651,651,651,651,651,651,651,651,651,651,651,651,651,651,651,651,651,651,651,651,651,651,651,651,651,651,651,651,651,651,651,651,651,651,651,651,651,651,651,651,651,651,651,651,651,651,651,651,651,651,651,651,651,651,651,651,651,651,651,651,651,651,651,651,651,651,651,651,651,651,651,651,651,651,651,651,651,651,651,651,651,651,651,651,651,651,651,651,651,651,651,651,651,651,651,651,651,651,651,651,651,651,651,651,651,651,651,651,651,651,651,651,651,651,651,651,651,651,651,651,651,651,651,651,651,651,651,651,651,651,651,651,651,651,651,651,651,651,651,651,651,651,651,651,651,651,651,651,651,651,651,651,651,651,651,651,651,651,651,651,651,651,651,651,651,651,651,651,651,651,651,651,651,651,651,651,651,651,651,651,651,651,651,651,651,651,651,651,651,651,651,651,651,651,651,651,651,651,651,651,651,651,651,651,651,651,651,651,651,651,651,651,651,651,651,651,651,651,651,651,651,651,651,651,651,651,651,651,651,651,651,651,651,651,651,651,651,651,651,651,651,651,651,651,651,651,651,651,651,651,651,651,651,651,651,651,651,651,651,651,651,651,651,651,651,651,651,651,651,651,651,651,651,651,651,651,651,651,651,651,651,651,651,651,651,651,651,651,651,651,651,651,651,651,651,651,651,651,651,651,651,651,651,651,651,651,651,651,651,651,651,651,651,651,651,651,651,651,651,651,651,651,651,651,651,651,651,651,651,651,651,651,651,651,651,651,651,651,651,651,651,651,651,651,651,651,651,651,651,651,651,651,651,651,651,651,651,651,651,651,651,651,651,651,651,651,651,651,651,651,651,651,651,651,651,651,651,651,651,651,651,651,651,651,651,651,651,651,651,651,651,651,651,651,651,651,651,651,651,651,651,651,651,651,651,651,651,651,651,651,651,651,651,651,651,651,651,651,651,651,651,651,651,651,651,651,651,651,651,651,651,651,651,651,651,651,651,651,651,651,651,651,651,651,651,651,651,651,651,651,651,651,651,651,651,651,651,651,651,651,651,651,651,651,651,652,652,652,652,652,652,652,652,652,652,652,652,652,652,652,652,652,652,652,652,652,652,652,652,652,652,652,652,652,652,652,652,652,652,652,652,652,652,652,652,652,652,652,652,652,652,652,652,652,652,652,652,652,652,652,652,652,652,652,652,652,652,652,652,652,652,652,652,652,652,652,652,652,652,652,652,652,652,652,652,652,652,652,652,652,652,652,652,652,652,652,652,652,652,652,652,652,652,652,652,652,652,652,652,652,652,652,652,652,652,652,652,652,652,652,652,652,652,652,652,652,652,652,652,652,652,652,652,652,652,652,652,652,652,652,652,652,652,652,652,652,652,652,652,652,652,652,652,652,652,652,652,652,652,652,652,652,652,652,652,652,652,652,652,652,652,652,652,652,652,652,652,652,652,652,652,652,652,652,652,652,652,652,652,652,652,652,652,652,652,652,652,652,652,652,652,652,652,652,652,652,652,652,652,652,652,652,652,652,652,652,652,652,652,652,652,652,652,652,652,652,652,652,652,652,652,652,652,652,652,652,652,652,652,652,652,652,652,652,652,652,652,652,652,652,652,652,652,652,652,652,652,652,652,652,652,652,652,652,652,652,652,652,652,652,652,652,652,652,652,652,652,652,652,652,652,652,652,652,652,652,652,652,652,652,652,652,652,652,652,652,652,652,652,652,652,652,652,652,652,652,652,652,652,652,652,652,652,652,652,652,652,652,652,652,652,652,652,652,652,652,652,652,652,652,652,652,652,652,652,652,652,652,652,652,652,652,652,652,652,652,652,652,652,652,652,652,652,652,652,652,652,652,652,652,652,652,652,652,652,652,652,652,652,652,652,652,652,652,652,652,652,652,652,652,652,652,652,652,652,652,652,652,652,652,652,652,652,652,652,652,652,652,652,652,652,652,652,652,652,652,652,652,652,652,652,652,652,652,652,652,652,652,652,652,652,652,652,652,652,652,652,652,652,652,652,652,652,652,652,652,652,652,652,652,652,652,652,652,652,652,652,652,652,652,652,652,652,652,652,652,652,652,652,652,652,652,652,652,652,652,652,652,652,652,652,652,652,652,652,652,652,652,652,652,652,652,652,652,652,652,652,652,652,652,652,652,652,652,652,652,652,652,652,652,652,652,652,652,652,652,652,652,652,652,652,652,652,652,652,652,652,652,652,652,652,652,652,652,652,652,652,652,652,652,652,652,652,652,652,652,652,652,652,652,652,652,652,652,652,652,652,652,652,652,652,652,652,652,652,652,652,652,652,652,652,652,652,652,652,652,652,652,652,652,652,652,652,652,652,652,652,652,652,652,652,652,652,652,652,652,652,652,652,652,652,652,652,652,652,652,652,652,652,652,652,652,652,652,652,652,652,652,652,652,652,652,652,652,652,652,652,652,652,652,652,652,652,652,652,652,652,652,652,652,652,652,652,652,652,652,652,652,652,652,652,652,652,652,652,652,652,652,652,652,652,652,652,652,652,652,652,652,652,652,652,652,652,652,652,652,652,652,652,652,652,652,652,652,652,652,652,652,652,652,652,652,652,652,652,652,652,652,652,652,652,652,652,652,652,652,652,652,652,652,652,652,652,652,652,652,652,652,652,652,652,652,652,652,652,652,652,652,652,652,652,652,652,652,652,652,652,652,652,652,652,652,652,652,652,652,652,652,652,652,652,652,652,652,652,652,652,652,652,652,652,652,652,652,652,652,652,652,652,652,652,652,652,652,652,652,652,652,652,652,652,652,652,652,652,652,652,652,652,652,652,652,652,652,652,652,652,652,652,652,652,652,652,652,652,652,652,652,652,652,652,652,652,652,652,652,652,652,652,652,652,652,652,652,652,652,652,652,652,652,652,652,652,652,652,652,652,652,652,652,652,652,652,652,652,652,652,652,652,652,652,652,652,652,652,652,652,652,652,652,652,652,652,652,652,652,652,652,652,652,652,652,652,652,652,652,652,652,652,652,652,652,652,652,652,652,652,652,652,652,652,652,652,652,652,652,652,652,652,652,652,652,652,652,652,652,652,652,652,652,652,652,652,652,652,652,652,652,652,652,652,652,652,652,652,652,652,652,652,652,652,652,652,652,652,652,652,652,652,652,652,652,652,652,652,652,652,652,652,652,652,652,652,652,652,652,652,652,652,652,652,652,652,652,652,652,652,652,652,652,652,652,652,652,652,652,652,652,652,652,652,652,652,652,652,652,652,652,652,652,652,652,652,652,652,652,652,652,652,652,652,652,652,652,652,652,652,652,652,652,652,652,652,652,652,653,653,653,653,653,653,653,653,653,653,653,653,653,653,653,653,653,653,653,653,653,653,653,653,653,653,653,653,653,653,653,653,653,653,653,653,653,653,653,653,653,653,653,653,653,653,653,653,653,653,653,653,653,653,653,653,653,653,653,653,653,653,653,653,653,653,653,653,653,653,653,653,653,653,653,653,653,653,653,653,653,653,653,653,653,653,653,653,653,653,653,653,653,653,653,653,653,653,653,653,653,653,653,653,653,653,653,653,653,653,653,653,653,653,653,653,653,653,653,653,653,653,653,653,653,653,653,653,653,653,653,653,653,653,653,653,653,653,653,653,653,653,653,653,653,653,653,653,653,653,653,653,653,653,653,653,653,653,653,653,653,653,653,653,653,653,653,653,653,653,653,653,653,653,653,653,653,653,653,653,653,653,653,653,653,653,653,653,653,653,653,653,653,653,653,653,653,653,653,653,653,653,653,653,653,653,653,653,653,653,653,653,653,653,653,653,653,653,653,653,653,653,653,653,653,653,653,653,653,653,653,653,653,653,653,653,653,653,653,653,653,653,653,653,653,653,653,653,653,653,653,653,653,653,653,653,653,653,653,653,653,653,653,653,653,653,653,653,653,653,653,653,653,653,653,653,653,653,653,653,653,653,653,653,653,653,653,653,653,653,653,653,653,653,653,653,653,653,653,653,653,653,653,653,653,653,653,653,653,653,653,653,653,653,653,653,653,653,653,653,653,653,653,653,653,653,653,653,653,653,653,653,653,653,653,653,653,653,653,653,653,653,653,653,653,653,653,653,653,653,653,653,653,653,653,653,653,653,653,653,653,653,653,653,653,653,653,653,653,653,653,653,653,653,653,653,653,653,653,653,653,653,653,653,653,653,653,653,653,653,653,653,653,653,653,653,653,653,653,653,653,653,653,653,653,653,653,653,653,653,653,653,653,653,653,653,653,653,653,653,653,653,653,653,653,653,653,653,653,653,653,653,653,653,653,653,653,653,653,653,653,653,653,653,653,653,653,653,653,653,653,653,653,653,653,653,653,653,653,653,653,653,653,653,653,653,653,653,653,653,653,653,653,653,653,653,653,653,653,653,653,653,653,653,653,653,653,653,653,653,653,653,653,653,653,653,653,653,653,653,653,653,653,653,653,653,653,653,653,653,653,653,653,653,653,653,653,653,653,653,653,653,653,653,653,653,653,653,653,653,653,653,653,653,653,653,653,653,653,653,653,653,653,653,653,653,653,653,653,653,653,653,653,653,653,653,653,653,653,653,653,653,653,653,653,653,653,653,653,653,653,653,653,653,653,653,653,653,653,653,653,653,653,653,653,653,653,653,653,653,653,653,653,653,653,653,653,653,653,653,653,653,653,653,653,653,653,653,653,653,653,653,653,653,653,653,653,653,653,653,653,653,653,653,653,653,653,653,653,653,653,653,653,653,653,653,653,653,653,653,653,653,653,653,653,653,653,653,653,653,653,653,653,653,653,653,653,653,653,653,653,653,653,653,653,653,653,653,653,653,653,653,653,653,653,653,653,653,653,653,653,653,653,653,653,653,653,653,653,653,653,653,653,653,653,653,653,653,653,653,653,653,653,653,653,653,653,653,653,653,653,653,653,653,653,653,653,653,653,653,653,653,653,653,653,653,653,653,653,653,653,653,653,653,653,653,653,653,653,653,653,653,653,653,653,653,653,653,653,653,653,653,653,653,653,653,653,653,653,653,653,653,653,653,653,653,653,653,653,653,653,653,653,653,653,653,653,653,653,653,653,653,653,653,653,653,653,653,653,653,653,653,653,653,653,653,653,653,653,653,653,653,653,653,653,653,653,653,653,653,653,653,653,653,653,653,653,653,653,653,653,653,653,653,653,653,653,653,653,653,653,653,653,653,653,653,653,653,653,653,653,653,653,653,653,653,653,653,653,653,653,653,653,653,653,653,653,653,653,653,653,653,653,653,653,653,653,653,653,653,653,653,653,653,653,653,653,653,653,653,653,653,653,653,653,653,653,653,653,653,653,653,653,653,653,653,653,653,653,653,653,653,653,653,653,653,653,653,653,653,653,653,653,653,653,653,653,653,653,653,653,653,653,653,653,653,653,653,653,653,653,653,653,653,653,653,653,653,653,653,653,653,653,653,653,653,653,653,653,653,653,653,653,653,653,653,653,653,653,653,653,653,653,653,653,653,653,653,653,653,653,653,653,653,653,653,653,653,653,653,653,653,653,653,653,653,653,653,653,653,653,653,653,653,653,653,653,653,653,653,654,654,654,654,654,654,654,654,654,654,654,654,654,654,654,654,654,654,654,654,654,654,654,654,654,654,654,654,654,654,654,654,654,654,654,654,654,654,654,654,654,654,654,654,654,654,654,654,654,654,654,654,654,654,654,654,654,654,654,654,654,654,654,654,654,654,654,654,654,654,654,654,654,654,654,654,654,654,654,654,654,654,654,654,654,654,654,654,654,654,654,654,654,654,654,654,654,654,654,654,654,654,654,654,654,654,654,654,654,654,654,654,654,654,654,654,654,654,654,654,654,654,654,654,654,654,654,654,654,654,654,654,654,654,654,654,654,654,654,654,654,654,654,654,654,654,654,654,654,654,654,654,654,654,654,654,654,654,654,654,654,654,654,654,654,654,654,654,654,654,654,654,654,654,654,654,654,654,654,654,654,654,654,654,654,654,654,654,654,654,654,654,654,654,654,654,654,654,654,654,654,654,654,654,654,654,654,654,654,654,654,654,654,654,654,654,654,654,654,654,654,654,654,654,654,654,654,654,654,654,654,654,654,654,654,654,654,654,654,654,654,654,654,654,654,654,654,654,654,654,654,654,654,654,654,654,654,654,654,654,654,654,654,654,654,654,654,654,654,654,654,654,654,654,654,654,654,654,654,654,654,654,654,654,654,654,654,654,654,654,654,654,654,654,654,654,654,654,654,654,654,654,654,654,654,654,654,654,654,654,654,654,654,654,654,654,654,654,654,654,654,654,654,654,654,654,654,654,654,654,654,654,654,654,654,654,654,654,654,654,654,654,654,654,654,654,654,654,654,654,654,654,654,654,654,654,654,654,654,654,654,654,654,654,654,654,654,654,654,654,654,654,654,654,654,654,654,654,654,654,654,654,654,654,654,654,654,654,654,654,654,654,654,654,654,654,654,654,654,654,654,654,654,654,654,654,654,654,654,654,654,654,654,654,654,654,654,654,654,654,654,654,654,654,654,654,654,654,654,654,654,654,654,654,654,654,654,654,654,654,654,654,654,654,654,654,654,654,654,654,654,654,654,654,654,654,654,654,654,654,654,654,654,654,654,654,654,654,654,654,654,654,654,654,654,654,654,654,654,654,654,654,654,654,654,654,654,654,654,654,654,654,654,654,654,654,654,654,654,654,654,654,654,654,654,654,654,654,654,654,654,654,654,654,654,654,654,654,654,654,654,654,654,654,654,654,654,654,654,654,654,654,654,654,654,654,654,654,654,654,654,654,654,654,654,654,654,654,654,654,654,654,654,654,654,654,654,654,654,654,654,654,654,654,654,654,654,654,654,654,654,654,654,654,654,654,654,654,654,654,654,654,654,654,654,654,654,654,654,654,654,654,654,654,654,654,654,654,654,654,654,654,654,654,654,654,654,654,654,654,654,654,654,654,654,654,654,654,654,654,654,654,654,654,654,654,654,654,654,654,654,654,654,654,654,654,654,654,654,654,654,654,654,654,654,654,654,654,654,654,654,654,654,654,654,654,654,654,654,654,654,654,654,654,654,654,654,654,654,654,654,654,654,654,654,654,654,654,654,654,654,654,654,654,654,654,654,654,654,654,654,654,654,654,654,654,654,654,654,654,654,654,654,654,654,654,654,654,654,654,654,654,654,654,654,654,654,654,654,654,654,654,654,654,654,654,654,654,654,654,654,654,654,654,654,654,654,654,654,654,654,654,654,654,654,654,654,654,654,654,654,654,654,654,654,654,654,654,654,654,654,654,654,654,654,654,654,654,654,654,654,654,654,654,654,654,654,654,654,654,654,654,654,654,654,654,654,654,654,654,654,654,654,654,654,654,654,654,654,654,654,654,654,654,654,654,654,654,654,654,654,654,654,654,654,654,654,654,654,654,654,654,654,654,654,654,654,654,654,654,654,654,654,654,654,654,654,654,654,654,654,654,654,654,654,654,654,654,654,654,654,654,654,654,654,654,654,654,654,654,654,654,654,654,654,654,654,654,654,654,654,654,654,654,654,654,654,654,654,654,654,654,654,654,654,654,654,654,654,654,654,654,654,654,654,654,654,654,654,654,654,654,654,654,654,654,654,654,654,654,654,654,654,654,654,654,654,654,654,654,654,654,654,654,654,654,654,654,654,654,654,654,654,654,654,654,654,654,654,654,654,654,654,654,654,654,654,654,654,654,654,654,654,654,654,654,654,654,654,654,654,654,654,654,654,654,654,654,654,654,654,654,654,654,654,654,654,654,654,654,654,654,654,654,654,654,654,654,654,654,654,654,654,654,654,654,654,654,654,654,655,655,655,655,655,655,655,655,655,655,655,655,655,655,655,655,655,655,655,655,655,655,655,655,655,655,655,655,655,655,655,655,655,655,655,655,655,655,655,655,655,655,655,655,655,655,655,655,655,655,655,655,655,655,655,655,655,655,655,655,655,655,655,655,655,655,655,655,655,655,655,655,655,655,655,655,655,655,655,655,655,655,655,655,655,655,655,655,655,655,655,655,655,655,655,655,655,655,655,655,655,655,655,655,655,655,655,655,655,655,655,655,655,655,655,655,655,655,655,655,655,655,655,655,655,655,655,655,655,655,655,655,655,655,655,655,655,655,655,655,655,655,655,655,655,655,655,655,655,655,655,655,655,655,655,655,655,655,655,655,655,655,655,655,655,655,655,655,655,655,655,655,655,655,655,655,655,655,655,655,655,655,655,655,655,655,655,655,655,655,655,655,655,655,655,655,655,655,655,655,655,655,655,655,655,655,655,655,655,655,655,655,655,655,655,655,655,655,655,655,655,655,655,655,655,655,655,655,655,655,655,655,655,655,655,655,655,655,655,655,655,655,655,655,655,655,655,655,655,655,655,655,655,655,655,655,655,655,655,655,655,655,655,655,655,655,655,655,655,655,655,655,655,655,655,655,655,655,655,655,655,655,655,655,655,655,655,655,655,655,655,655,655,655,655,655,655,655,655,655,655,655,655,655,655,655,655,655,655,655,655,655,655,655,655,655,655,655,655,655,655,655,655,655,655,655,655,655,655,655,655,655,655,655,655,655,655,655,655,655,655,655,655,655,655,655,655,655,655,655,655,655,655,655,655,655,655,655,655,655,655,655,655,655,655,655,655,655,655,655,655,655,655,655,655,655,655,655,655,655,655,655,655,655,655,655,655,655,655,655,655,655,655,655,655,655,655,655,655,655,655,655,655,655,655,655,655,655,655,655,655,655,655,655,655,655,655,655,655,655,655,655,655,655,655,655,655,655,655,655,655,655,655,655,655,655,655,655,655,655,655,655,655,655,655,655,655,655,655,655,655,655,655,655,655,655,655,655,655,655,655,655,655,655,655,655,655,655,655,655,655,655,655,655,655,655,655,655,655,655,655,655,655,655,655,655,655,655,655,655,655,655,655,655,655,655,655,655,655,655,655,655,655,655,655,655,655,655,655,655,655,655,655,655,655,655,655,655,655,655,655,655,655,655,655,655,655,655,655,655,655,655,655,655,655,655,655,655,655,655,655,655,655,655,655,655,655,655,655,655,655,655,655,655,655,655,655,655,655,655,655,655,655,655,655,655,655,655,655,655,655,655,655,655,655,655,655,655,655,655,655,655,655,655,655,655,655,655,655,655,655,655,655,655,655,655,655,655,655,655,655,655,655,655,655,655,655,655,655,655,655,655,655,655,655,655,655,655,655,655,655,655,655,655,655,655,655,655,655,655,655,655,655,655,655,655,655,655,655,655,655,655,655,655,655,655,655,655,655,655,655,655,655,655,655,655,655,655,655,655,655,655,655,655,655,655,655,655,655,655,655,655,655,655,655,655,655,655,655,655,655,655,655,655,655,655,655,655,655,655,655,655,655,655,655,655,655,655,655,655,655,655,655,655,655,655,655,655,655,655,655,655,655,655,655,655,655,655,655,655,655,655,655,655,655,655,655,655,655,655,655,655,655,655,655,655,655,655,655,655,655,655,655,655,655,655,655,655,655,655,655,655,655,655,655,655,655,655,655,655,655,655,655,655,655,655,655,655,655,655,655,655,655,655,655,655,655,655,655,655,655,655,655,655,655,655,655,655,655,655,655,655,655,655,655,655,655,655,655,655,655,655,655,655,655,655,655,655,655,655,655,655,655,655,655,655,655,655,655,655,655,655,655,655,655,655,655,655,655,655,655,655,655,655,655,655,655,655,655,655,655,655,655,655,655,655,655,655,655,655,655,655,655,655,655,655,655,655,655,655,655,655,655,655,655,655,655,655,655,655,655,655,655,655,655,655,655,655,655,655,655,655,655,655,655,655,655,655,655,655,655,655,655,655,655,655,655,655,655,655,655,655,655,655,655,655,655,655,655,655,655,655,655,655,655,655,655,655,655,655,655,655,655,655,655,655,655,655,655,655,655,655,655,655,655,655,655,655,655,655,655,655,655,655,655,655,655,655,655,655,655,655,655,655,655,655,655,655,655,655,655,655,655,655,655,655,655,655,655,655,655,655,655,655,655,655,655,655,655,655,655,655,655,655,655,655,655,655,655,655,655,655,655,655,655,655,655,655,655,655,656,656,656,656,656,656,656,656,656,656,656,656,656,656,656,656,656,656,656,656,656,656,656,656,656,656,656,656,656,656,656,656,656,656,656,656,656,656,656,656,656,656,656,656,656,656,656,656,656,656,656,656,656,656,656,656,656,656,656,656,656,656,656,656,656,656,656,656,656,656,656,656,656,656,656,656,656,656,656,656,656,656,656,656,656,656,656,656,656,656,656,656,656,656,656,656,656,656,656,656,656,656,656,656,656,656,656,656,656,656,656,656,656,656,656,656,656,656,656,656,656,656,656,656,656,656,656,656,656,656,656,656,656,656,656,656,656,656,656,656,656,656,656,656,656,656,656,656,656,656,656,656,656,656,656,656,656,656,656,656,656,656,656,656,656,656,656,656,656,656,656,656,656,656,656,656,656,656,656,656,656,656,656,656,656,656,656,656,656,656,656,656,656,656,656,656,656,656,656,656,656,656,656,656,656,656,656,656,656,656,656,656,656,656,656,656,656,656,656,656,656,656,656,656,656,656,656,656,656,656,656,656,656,656,656,656,656,656,656,656,656,656,656,656,656,656,656,656,656,656,656,656,656,656,656,656,656,656,656,656,656,656,656,656,656,656,656,656,656,656,656,656,656,656,656,656,656,656,656,656,656,656,656,656,656,656,656,656,656,656,656,656,656,656,656,656,656,656,656,656,656,656,656,656,656,656,656,656,656,656,656,656,656,656,656,656,656,656,656,656,656,656,656,656,656,656,656,656,656,656,656,656,656,656,656,656,656,656,656,656,656,656,656,656,656,656,656,656,656,656,656,656,656,656,656,656,656,656,656,656,656,656,656,656,656,656,656,656,656,656,656,656,656,656,656,656,656,656,656,656,656,656,656,656,656,656,656,656,656,656,656,656,656,656,656,656,656,656,656,656,656,656,656,656,656,656,656,656,656,656,656,656,656,656,656,656,656,656,656,656,656,656,656,656,656,656,656,656,656,656,656,656,656,656,656,656,656,656,656,656,656,656,656,656,656,656,656,656,656,656,656,656,656,656,656,656,656,656,656,656,656,656,656,656,656,656,656,656,656,656,656,656,656,656,656,656,656,656,656,656,656,656,656,656,656,656,656,656,656,656,656,656,656,656,656,656,656,656,656,656,656,656,656,656,656,656,656,656,656,656,656,656,656,656,656,656,656,656,656,656,656,656,656,656,656,656,656,656,656,656,656,656,656,656,656,656,656,656,656,656,656,656,656,656,656,656,656,656,656,656,656,656,656,656,656,656,656,656,656,656,656,656,656,656,656,656,656,656,656,656,656,656,656,656,656,656,656,656,656,656,656,656,656,656,656,656,656,656,656,656,656,656,656,656,656,656,656,656,656,656,656,656,656,656,656,656,656,656,656,656,656,656,656,656,656,656,656,656,656,656,656,656,656,656,656,656,656,656,656,656,656,656,656,656,656,656,656,656,656,656,656,656,656,656,656,656,656,656,656,656,656,656,656,656,656,656,656,656,656,656,656,656,656,656,656,656,656,656,656,656,656,656,656,656,656,656,656,656,656,656,656,656,656,656,656,656,656,656,656,656,656,656,656,656,656,656,656,656,656,656,656,656,656,656,656,656,656,656,656,656,656,656,656,656,656,656,656,656,656,656,656,656,656,656,656,656,656,656,656,656,656,656,656,656,656,656,656,656,656,656,656,656,656,656,656,656,656,656,656,656,656,656,656,656,656,656,656,656,656,656,656,656,656,656,656,656,656,656,656,656,656,656,656,656,656,656,656,656,656,656,656,656,656,656,656,656,656,656,656,656,656,656,656,656,656,656,656,656,656,656,656,656,656,656,656,656,656,656,656,656,656,656,656,656,656,656,656,656,656,656,656,656,656,656,656,656,656,656,656,656,656,656,656,656,656,656,656,656,656,656,656,656,656,656,656,656,656,656,656,656,656,656,656,656,656,656,656,656,656,656,656,656,656,656,656,656,656,656,656,656,656,656,656,656,656,656,656,656,656,656,656,656,656,656,656,656,656,656,656,656,656,656,656,656,656,656,656,656,656,656,656,656,656,656,656,656,656,656,656,656,656,656,656,656,656,656,656,656,656,656,656,656,656,656,656,656,656,656,656,656,656,656,656,656,656,656,656,656,656,656,656,656,656,656,656,656,656,656,656,656,656,656,656,656,656,656,656,656,656,656,656,656,656,656,656,656,656,656,656,656,656,656,656,656,656,656,656,656,656,656,656,656,656,656,656,656,656,656,656,656,656,656,656,656,656,656,656,656,656,656,657,657,657,657,657,657,657,657,657,657,657,657,657,657,657,657,657,657,657,657,657,657,657,657,657,657,657,657,657,657,657,657,657,657,657,657,657,657,657,657,657,657,657,657,657,657,657,657,657,657,657,657,657,657,657,657,657,657,657,657,657,657,657,657,657,657,657,657,657,657,657,657,657,657,657,657,657,657,657,657,657,657,657,657,657,657,657,657,657,657,657,657,657,657,657,657,657,657,657,657,657,657,657,657,657,657,657,657,657,657,657,657,657,657,657,657,657,657,657,657,657,657,657,657,657,657,657,657,657,657,657,657,657,657,657,657,657,657,657,657,657,657,657,657,657,657,657,657,657,657,657,657,657,657,657,657,657,657,657,657,657,657,657,657,657,657,657,657,657,657,657,657,657,657,657,657,657,657,657,657,657,657,657,657,657,657,657,657,657,657,657,657,657,657,657,657,657,657,657,657,657,657,657,657,657,657,657,657,657,657,657,657,657,657,657,657,657,657,657,657,657,657,657,657,657,657,657,657,657,657,657,657,657,657,657,657,657,657,657,657,657,657,657,657,657,657,657,657,657,657,657,657,657,657,657,657,657,657,657,657,657,657,657,657,657,657,657,657,657,657,657,657,657,657,657,657,657,657,657,657,657,657,657,657,657,657,657,657,657,657,657,657,657,657,657,657,657,657,657,657,657,657,657,657,657,657,657,657,657,657,657,657,657,657,657,657,657,657,657,657,657,657,657,657,657,657,657,657,657,657,657,657,657,657,657,657,657,657,657,657,657,657,657,657,657,657,657,657,657,657,657,657,657,657,657,657,657,657,657,657,657,657,657,657,657,657,657,657,657,657,657,657,657,657,657,657,657,657,657,657,657,657,657,657,657,657,657,657,657,657,657,657,657,657,657,657,657,657,657,657,657,657,657,657,657,657,657,657,657,657,657,657,657,657,657,657,657,657,657,657,657,657,657,657,657,657,657,657,657,657,657,657,657,657,657,657,657,657,657,657,657,657,657,657,657,657,657,657,657,657,657,657,657,657,657,657,657,657,657,657,657,657,657,657,657,657,657,657,657,657,657,657,657,657,657,657,657,657,657,657,657,657,657,657,657,657,657,657,657,657,657,657,657,657,657,657,657,657,657,657,657,657,657,657,657,657,657,657,657,657,657,657,657,657,657,657,657,657,657,657,657,657,657,657,657,657,657,657,657,657,657,657,657,657,657,657,657,657,657,657,657,657,657,657,657,657,657,657,657,657,657,657,657,657,657,657,657,657,657,657,657,657,657,657,657,657,657,657,657,657,657,657,657,657,657,657,657,657,657,657,657,657,657,657,657,657,657,657,657,657,657,657,657,657,657,657,657,657,657,657,657,657,657,657,657,657,657,657,657,657,657,657,657,657,657,657,657,657,657,657,657,657,657,657,657,657,657,657,657,657,657,657,657,657,657,657,657,657,657,657,657,657,657,657,657,657,657,657,657,657,657,657,657,657,657,657,657,657,657,657,657,657,657,657,657,657,657,657,657,657,657,657,657,657,657,657,657,657,657,657,657,657,657,657,657,657,657,657,657,657,657,657,657,657,657,657,657,657,657,657,657,657,657,657,657,657,657,657,657,657,657,657,657,657,657,657,657,657,657,657,657,657,657,657,657,657,657,657,657,657,657,657,657,657,657,657,657,657,657,657,657,657,657,657,657,657,657,657,657,657,657,657,657,657,657,657,657,657,657,657,657,657,657,657,657,657,657,657,657,657,657,657,657,657,657,657,657,657,657,657,657,657,657,657,657,657,657,657,657,657,657,657,657,657,657,657,657,657,657,657,657,657,657,657,657,657,657,657,657,657,657,657,657,657,657,657,657,657,657,657,657,657,657,657,657,657,657,657,657,657,657,657,657,657,657,657,657,657,657,657,657,657,657,657,657,657,657,657,657,657,657,657,657,657,657,657,657,657,657,657,657,657,657,657,657,657,657,657,657,657,657,657,657,657,657,657,657,657,657,657,657,657,657,657,657,657,657,657,657,657,657,657,657,657,657,657,657,657,657,657,657,657,657,657,657,657,657,657,657,657,657,657,657,657,657,657,657,657,657,657,657,657,657,657,657,657,657,657,657,657,657,657,657,657,657,657,657,657,657,657,657,657,657,657,657,657,657,657,657,657,657,657,657,657,657,657,657,657,657,657,657,657,657,657,657,657,657,657,657,657,657,657,657,657,657,657,657,657,657,657,657,657,657,657,657,657,657,657,657,657,657,657,657,657,657,657,657,657,657,657,658,658,658,658,658,658,658,658,658,658,658,658,658,658,658,658,658,658,658,658,658,658,658,658,658,658,658,658,658,658,658,658,658,658,658,658,658,658,658,658,658,658,658,658,658,658,658,658,658,658,658,658,658,658,658,658,658,658,658,658,658,658,658,658,658,658,658,658,658,658,658,658,658,658,658,658,658,658,658,658,658,658,658,658,658,658,658,658,658,658,658,658,658,658,658,658,658,658,658,658,658,658,658,658,658,658,658,658,658,658,658,658,658,658,658,658,658,658,658,658,658,658,658,658,658,658,658,658,658,658,658,658,658,658,658,658,658,658,658,658,658,658,658,658,658,658,658,658,658,658,658,658,658,658,658,658,658,658,658,658,658,658,658,658,658,658,658,658,658,658,658,658,658,658,658,658,658,658,658,658,658,658,658,658,658,658,658,658,658,658,658,658,658,658,658,658,658,658,658,658,658,658,658,658,658,658,658,658,658,658,658,658,658,658,658,658,658,658,658,658,658,658,658,658,658,658,658,658,658,658,658,658,658,658,658,658,658,658,658,658,658,658,658,658,658,658,658,658,658,658,658,658,658,658,658,658,658,658,658,658,658,658,658,658,658,658,658,658,658,658,658,658,658,658,658,658,658,658,658,658,658,658,658,658,658,658,658,658,658,658,658,658,658,658,658,658,658,658,658,658,658,658,658,658,658,658,658,658,658,658,658,658,658,658,658,658,658,658,658,658,658,658,658,658,658,658,658,658,658,658,658,658,658,658,658,658,658,658,658,658,658,658,658,658,658,658,658,658,658,658,658,658,658,658,658,658,658,658,658,658,658,658,658,658,658,658,658,658,658,658,658,658,658,658,658,658,658,658,658,658,658,658,658,658,658,658,658,658,658,658,658,658,658,658,658,658,658,658,658,658,658,658,658,658,658,658,658,658,658,658,658,658,658,658,658,658,658,658,658,658,658,658,658,658,658,658,658,658,658,658,658,658,658,658,658,658,658,658,658,658,658,658,658,658,658,658,658,658,658,658,658,658,658,658,658,658,658,658,658,658,658,658,658,658,658,658,658,658,658,658,658,658,658,658,658,658,658,658,658,658,658,658,658,658,658,658,658,658,658,658,658,658,658,658,658,658,658,658,658,658,658,658,658,658,658,658,658,658,658,658,658,658,658,658,658,658,658,658,658,658,658,658,658,658,658,658,658,658,658,658,658,658,658,658,658,658,658,658,658,658,658,658,658,658,658,658,658,658,658,658,658,658,658,658,658,658,658,658,658,658,658,658,658,658,658,658,658,658,658,658,658,658,658,658,658,658,658,658,658,658,658,658,658,658,658,658,658,658,658,658,658,658,658,658,658,658,658,658,658,658,658,658,658,658,658,658,658,658,658,658,658,658,658,658,658,658,658,658,658,658,658,658,658,658,658,658,658,658,658,658,658,658,658,658,658,658,658,658,658,658,658,658,658,658,658,658,658,658,658,658,658,658,658,658,658,658,658,658,658,658,658,658,658,658,658,658,658,658,658,658,658,658,658,658,658,658,658,658,658,658,658,658,658,658,658,658,658,658,658,658,658,658,658,658,658,658,658,658,658,658,658,658,658,658,658,658,658,658,658,658,658,658,658,658,658,658,658,658,658,658,658,658,658,658,658,658,658,658,658,658,658,658,658,658,658,658,658,658,658,658,658,658,658,658,658,658,658,658,658,658,658,658,658,658,658,658,658,658,658,658,658,658,658,658,658,658,658,658,658,658,658,658,658,658,658,658,658,658,658,658,658,658,658,658,658,658,658,658,658,658,658,658,658,658,658,658,658,658,658,658,658,658,658,658,658,658,658,658,658,658,658,658,658,658,658,658,658,658,658,658,658,658,658,658,658,658,658,658,658,658,658,658,658,658,658,658,658,658,658,658,658,658,658,658,658,658,658,658,658,658,658,658,658,658,658,658,658,658,658,658,658,658,658,658,658,658,658,658,658,658,658,658,658,658,658,658,658,658,658,658,658,658,658,658,658,658,658,658,658,658,658,658,658,658,658,658,658,658,658,658,658,658,658,658,658,658,658,658,658,658,658,658,658,658,658,658,658,658,658,658,658,658,658,658,658,658,658,658,658,658,658,658,658,658,658,658,658,658,658,658,658,658,658,658,658,658,658,658,658,658,658,658,658,658,658,658,658,658,658,658,658,658,658,658,658,658,658,658,658,658,658,658,658,658,658,658,658,658,658,658,658,658,658,658,658,658,658,658,658,658,658,658,658,658,658,658,658,658,658,658,659,659,659,659,659,659,659,659,659,659,659,659,659,659,659,659,659,659,659,659,659,659,659,659,659,659,659,659,659,659,659,659,659,659,659,659,659,659,659,659,659,659,659,659,659,659,659,659,659,659,659,659,659,659,659,659,659,659,659,659,659,659,659,659,659,659,659,659,659,659,659,659,659,659,659,659,659,659,659,659,659,659,659,659,659,659,659,659,659,659,659,659,659,659,659,659,659,659,659,659,659,659,659,659,659,659,659,659,659,659,659,659,659,659,659,659,659,659,659,659,659,659,659,659,659,659,659,659,659,659,659,659,659,659,659,659,659,659,659,659,659,659,659,659,659,659,659,659,659,659,659,659,659,659,659,659,659,659,659,659,659,659,659,659,659,659,659,659,659,659,659,659,659,659,659,659,659,659,659,659,659,659,659,659,659,659,659,659,659,659,659,659,659,659,659,659,659,659,659,659,659,659,659,659,659,659,659,659,659,659,659,659,659,659,659,659,659,659,659,659,659,659,659,659,659,659,659,659,659,659,659,659,659,659,659,659,659,659,659,659,659,659,659,659,659,659,659,659,659,659,659,659,659,659,659,659,659,659,659,659,659,659,659,659,659,659,659,659,659,659,659,659,659,659,659,659,659,659,659,659,659,659,659,659,659,659,659,659,659,659,659,659,659,659,659,659,659,659,659,659,659,659,659,659,659,659,659,659,659,659,659,659,659,659,659,659,659,659,659,659,659,659,659,659,659,659,659,659,659,659,659,659,659,659,659,659,659,659,659,659,659,659,659,659,659,659,659,659,659,659,659,659,659,659,659,659,659,659,659,659,659,659,659,659,659,659,659,659,659,659,659,659,659,659,659,659,659,659,659,659,659,659,659,659,659,659,659,659,659,659,659,659,659,659,659,659,659,659,659,659,659,659,659,659,659,659,659,659,659,659,659,659,659,659,659,659,659,659,659,659,659,659,659,659,659,659,659,659,659,659,659,659,659,659,659,659,659,659,659,659,659,659,659,659,659,659,659,659,659,659,659,659,659,659,659,659,659,659,659,659,659,659,659,659,659,659,659,659,659,659,659,659,659,659,659,659,659,659,659,659,659,659,659,659,659,659,659,659,659,659,659,659,659,659,659,659,659,659,659,659,659,659,659,659,659,659,659,659,659,659,659,659,659,659,659,659,659,659,659,659,659,659,659,659,659,659,659,659,659,659,659,659,659,659,659,659,659,659,659,659,659,659,659,659,659,659,659,659,659,659,659,659,659,659,659,659,659,659,659,659,659,659,659,659,659,659,659,659,659,659,659,659,659,659,659,659,659,659,659,659,659,659,659,659,659,659,659,659,659,659,659,659,659,659,659,659,659,659,659,659,659,659,659,659,659,659,659,659,659,659,659,659,659,659,659,659,659,659,659,659,659,659,659,659,659,659,659,659,659,659,659,659,659,659,659,659,659,659,659,659,659,659,659,659,659,659,659,659,659,659,659,659,659,659,659,659,659,659,659,659,659,659,659,659,659,659,659,659,659,659,659,659,659,659,659,659,659,659,659,659,659,659,659,659,659,659,659,659,659,659,659,659,659,659,659,659,659,659,659,659,659,659,659,659,659,659,659,659,659,659,659,659,659,659,659,659,659,659,659,659,659,659,659,659,659,659,659,659,659,659,659,659,659,659,659,659,659,659,659,659,659,659,659,659,659,659,659,659,659,659,659,659,659,659,659,659,659,659,659,659,659,659,659,659,659,659,659,659,659,659,659,659,659,659,659,659,659,659,659,659,659,659,659,659,659,659,659,659,659,659,659,659,659,659,659,659,659,659,659,659,659,659,659,659,659,659,659,659,659,659,659,659,659,659,659,659,659,659,659,659,659,659,659,659,659,659,659,659,659,659,659,659,659,659,659,659,659,659,659,659,659,659,659,659,659,659,659,659,659,659,659,659,659,659,659,659,659,659,659,659,659,659,659,659,659,659,659,659,659,659,659,659,659,659,659,659,659,659,659,659,659,659,659,659,659,659,659,659,659,659,659,659,659,659,659,659,659,659,659,659,659,659,659,659,659,659,659,659,659,659,659,659,659,659,659,659,659,659,659,659,659,659,659,659,659,659,659,659,659,659,659,659,659,659,659,659,659,659,659,659,659,659,659,659,659,659,659,659,659,659,659,659,659,659,659,659,659,659,659,659,659,659,659,659,659,659,659,659,659,659,659,659,659,659,659,659,659,659,659,659,659,659,659,659,659,659,659,659,659,659,659,659,659,659,659,659,659,659,659,659,660,660,660,660,660,660,660,660,660,660,660,660,660,660,660,660,660,660,660,660,660,660,660,660,660,660,660,660,660,660,660,660,660,660,660,660,660,660,660,660,660,660,660,660,660,660,660,660,660,660,660,660,660,660,660,660,660,660,660,660,660,660,660,660,660,660,660,660,660,660,660,660,660,660,660,660,660,660,660,660,660,660,660,660,660,660,660,660,660,660,660,660,660,660,660,660,660,660,660,660,660,660,660,660,660,660,660,660,660,660,660,660,660,660,660,660,660,660,660,660,660,660,660,660,660,660,660,660,660,660,660,660,660,660,660,660,660,660,660,660,660,660,660,660,660,660,660,660,660,660,660,660,660,660,660,660,660,660,660,660,660,660,660,660,660,660,660,660,660,660,660,660,660,660,660,660,660,660,660,660,660,660,660,660,660,660,660,660,660,660,660,660,660,660,660,660,660,660,660,660,660,660,660,660,660,660,660,660,660,660,660,660,660,660,660,660,660,660,660,660,660,660,660,660,660,660,660,660,660,660,660,660,660,660,660,660,660,660,660,660,660,660,660,660,660,660,660,660,660,660,660,660,660,660,660,660,660,660,660,660,660,660,660,660,660,660,660,660,660,660,660,660,660,660,660,660,660,660,660,660,660,660,660,660,660,660,660,660,660,660,660,660,660,660,660,660,660,660,660,660,660,660,660,660,660,660,660,660,660,660,660,660,660,660,660,660,660,660,660,660,660,660,660,660,660,660,660,660,660,660,660,660,660,660,660,660,660,660,660,660,660,660,660,660,660,660,660,660,660,660,660,660,660,660,660,660,660,660,660,660,660,660,660,660,660,660,660,660,660,660,660,660,660,660,660,660,660,660,660,660,660,660,660,660,660,660,660,660,660,660,660,660,660,660,660,660,660,660,660,660,660,660,660,660,660,660,660,660,660,660,660,660,660,660,660,660,660,660,660,660,660,660,660,660,660,660,660,660,660,660,660,660,660,660,660,660,660,660,660,660,660,660,660,660,660,660,660,660,660,660,660,660,660,660,660,660,660,660,660,660,660,660,660,660,660,660,660,660,660,660,660,660,660,660,660,660,660,660,660,660,660,660,660,660,660,660,660,660,660,660,660,660,660,660,660,660,660,660,660,660,660,660,660,660,660,660,660,660,660,660,660,660,660,660,660,660,660,660,660,660,660,660,660,660,660,660,660,660,660,660,660,660,660,660,660,660,660,660,660,660,660,660,660,660,660,660,660,660,660,660,660,660,660,660,660,660,660,660,660,660,660,660,660,660,660,660,660,660,660,660,660,660,660,660,660,660,660,660,660,660,660,660,660,660,660,660,660,660,660,660,660,660,660,660,660,660,660,660,660,660,660,660,660,660,660,660,660,660,660,660,660,660,660,660,660,660,660,660,660,660,660,660,660,660,660,660,660,660,660,660,660,660,660,660,660,660,660,660,660,660,660,660,660,660,660,660,660,660,660,660,660,660,660,660,660,660,660,660,660,660,660,660,660,660,660,660,660,660,660,660,660,660,660,660,660,660,660,660,660,660,660,660,660,660,660,660,660,660,660,660,660,660,660,660,660,660,660,660,660,660,660,660,660,660,660,660,660,660,660,660,660,660,660,660,660,660,660,660,660,660,660,660,660,660,660,660,660,660,660,660,660,660,660,660,660,660,660,660,660,660,660,660,660,660,660,660,660,660,660,660,660,660,660,660,660,660,660,660,660,660,660,660,660,660,660,660,660,660,660,660,660,660,660,660,660,660,660,660,660,660,660,660,660,660,660,660,660,660,660,660,660,660,660,660,660,660,660,660,660,660,660,660,660,660,660,660,660,660,660,660,660,660,660,660,660,660,660,660,660,660,660,660,660,660,660,660,660,660,660,660,660,660,660,660,660,660,660,660,660,660,660,660,660,660,660,660,660,660,660,660,660,660,660,660,660,660,660,660,660,660,660,660,660,660,660,660,660,660,660,660,660,660,660,660,660,660,660,660,660,660,660,660,660,660,660,660,660,660,660,660,660,660,660,660,660,660,660,660,660,660,660,660,660,660,660,660,660,660,660,660,660,660,660,660,660,660,660,660,660,660,660,660,660,660,660,660,660,660,660,660,660,660,660,660,660,660,660,660,660,660,660,660,660,660,660,660,660,660,660,660,660,660,660,660,660,660,660,660,660,660,660,660,660,660,660,660,660,660,660,660,660,660,660,660,660,660,660,660,660,660,660,660,660,660,660,660,660,660,660,660,660,660,660,660,660,660,660,660,660,660,661,661,661,661,661,661,661,661,661,661,661,661,661,661,661,661,661,661,661,661,661,661,661,661,661,661,661,661,661,661,661,661,661,661,661,661,661,661,661,661,661,661,661,661,661,661,661,661,661,661,661,661,661,661,661,661,661,661,661,661,661,661,661,661,661,661,661,661,661,661,661,661,661,661,661,661,661,661,661,661,661,661,661,661,661,661,661,661,661,661,661,661,661,661,661,661,661,661,661,661,661,661,661,661,661,661,661,661,661,661,661,661,661,661,661,661,661,661,661,661,661,661,661,661,661,661,661,661,661,661,661,661,661,661,661,661,661,661,661,661,661,661,661,661,661,661,661,661,661,661,661,661,661,661,661,661,661,661,661,661,661,661,661,661,661,661,661,661,661,661,661,661,661,661,661,661,661,661,661,661,661,661,661,661,661,661,661,661,661,661,661,661,661,661,661,661,661,661,661,661,661,661,661,661,661,661,661,661,661,661,661,661,661,661,661,661,661,661,661,661,661,661,661,661,661,661,661,661,661,661,661,661,661,661,661,661,661,661,661,661,661,661,661,661,661,661,661,661,661,661,661,661,661,661,661,661,661,661,661,661,661,661,661,661,661,661,661,661,661,661,661,661,661,661,661,661,661,661,661,661,661,661,661,661,661,661,661,661,661,661,661,661,661,661,661,661,661,661,661,661,661,661,661,661,661,661,661,661,661,661,661,661,661,661,661,661,661,661,661,661,661,661,661,661,661,661,661,661,661,661,661,661,661,661,661,661,661,661,661,661,661,661,661,661,661,661,661,661,661,661,661,661,661,661,661,661,661,661,661,661,661,661,661,661,661,661,661,661,661,661,661,661,661,661,661,661,661,661,661,661,661,661,661,661,661,661,661,661,661,661,661,661,661,661,661,661,661,661,661,661,661,661,661,661,661,661,661,661,661,661,661,661,661,661,661,661,661,661,661,661,661,661,661,661,661,661,661,661,661,661,661,661,661,661,661,661,661,661,661,661,661,661,661,661,661,661,661,661,661,661,661,661,661,661,661,661,661,661,661,661,661,661,661,661,661,661,661,661,661,661,661,661,661,661,661,661,661,661,661,661,661,661,661,661,661,661,661,661,661,661,661,661,661,661,661,661,661,661,661,661,661,661,661,661,661,661,661,661,661,661,661,661,661,661,661,661,661,661,661,661,661,661,661,661,661,661,661,661,661,661,661,661,661,661,661,661,661,661,661,661,661,661,661,661,661,661,661,661,661,661,661,661,661,661,661,661,661,661,661,661,661,661,661,661,661,661,661,661,661,661,661,661,661,661,661,661,661,661,661,661,661,661,661,661,661,661,661,661,661,661,661,661,661,661,661,661,661,661,661,661,661,661,661,661,661,661,661,661,661,661,661,661,661,661,661,661,661,661,661,661,661,661,661,661,661,661,661,661,661,661,661,661,661,661,661,661,661,661,661,661,661,661,661,661,661,661,661,661,661,661,661,661,661,661,661,661,661,661,661,661,661,661,661,661,661,661,661,661,661,661,661,661,661,661,661,661,661,661,661,661,661,661,661,661,661,661,661,661,661,661,661,661,661,661,661,661,661,661,661,661,661,661,661,661,661,661,661,661,661,661,661,661,661,661,661,661,661,661,661,661,661,661,661,661,661,661,661,661,661,661,661,661,661,661,661,661,661,661,661,661,661,661,661,661,661,661,661,661,661,661,661,661,661,661,661,661,661,661,661,661,661,661,661,661,661,661,661,661,661,661,661,661,661,661,661,661,661,661,661,661,661,661,661,661,661,661,661,661,661,661,661,661,661,661,661,661,661,661,661,661,661,661,661,661,661,661,661,661,661,661,661,661,661,661,661,661,661,661,661,661,661,661,661,661,661,661,661,661,661,661,661,661,661,661,661,661,661,661,661,661,661,661,661,661,661,661,661,661,661,661,661,661,661,661,661,661,661,661,661,661,661,661,661,661,661,661,661,661,661,661,661,661,661,661,661,661,661,661,661,661,661,661,661,661,661,661,661,661,661,661,661,661,661,661,661,661,661,661,661,661,661,661,661,661,661,661,661,661,661,661,661,661,661,661,661,661,661,661,661,661,661,661,661,661,661,661,661,661,661,661,661,661,661,661,661,661,661,661,661,661,661,661,661,661,661,661,661,661,661,661,661,661,661,661,661,661,661,661,661,661,661,661,661,661,661,661,661,661,661,661,661,661,661,661,661,661,661,661,661,661,661,661,661,661,661,661,661,661,661,661,661,661,661,661,661,661,661,661,661,661,662,662,662,662,662,662,662,662,662,662,662,662,662,662,662,662,662,662,662,662,662,662,662,662,662,662,662,662,662,662,662,662,662,662,662,662,662,662,662,662,662,662,662,662,662,662,662,662,662,662,662,662,662,662,662,662,662,662,662,662,662,662,662,662,662,662,662,662,662,662,662,662,662,662,662,662,662,662,662,662,662,662,662,662,662,662,662,662,662,662,662,662,662,662,662,662,662,662,662,662,662,662,662,662,662,662,662,662,662,662,662,662,662,662,662,662,662,662,662,662,662,662,662,662,662,662,662,662,662,662,662,662,662,662,662,662,662,662,662,662,662,662,662,662,662,662,662,662,662,662,662,662,662,662,662,662,662,662,662,662,662,662,662,662,662,662,662,662,662,662,662,662,662,662,662,662,662,662,662,662,662,662,662,662,662,662,662,662,662,662,662,662,662,662,662,662,662,662,662,662,662,662,662,662,662,662,662,662,662,662,662,662,662,662,662,662,662,662,662,662,662,662,662,662,662,662,662,662,662,662,662,662,662,662,662,662,662,662,662,662,662,662,662,662,662,662,662,662,662,662,662,662,662,662,662,662,662,662,662,662,662,662,662,662,662,662,662,662,662,662,662,662,662,662,662,662,662,662,662,662,662,662,662,662,662,662,662,662,662,662,662,662,662,662,662,662,662,662,662,662,662,662,662,662,662,662,662,662,662,662,662,662,662,662,662,662,662,662,662,662,662,662,662,662,662,662,662,662,662,662,662,662,662,662,662,662,662,662,662,662,662,662,662,662,662,662,662,662,662,662,662,662,662,662,662,662,662,662,662,662,662,662,662,662,662,662,662,662,662,662,662,662,662,662,662,662,662,662,662,662,662,662,662,662,662,662,662,662,662,662,662,662,662,662,662,662,662,662,662,662,662,662,662,662,662,662,662,662,662,662,662,662,662,662,662,662,662,662,662,662,662,662,662,662,662,662,662,662,662,662,662,662,662,662,662,662,662,662,662,662,662,662,662,662,662,662,662,662,662,662,662,662,662,662,662,662,662,662,662,662,662,662,662,662,662,662,662,662,662,662,662,662,662,662,662,662,662,662,662,662,662,662,662,662,662,662,662,662,662,662,662,662,662,662,662,662,662,662,662,662,662,662,662,662,662,662,662,662,662,662,662,662,662,662,662,662,662,662,662,662,662,662,662,662,662,662,662,662,662,662,662,662,662,662,662,662,662,662,662,662,662,662,662,662,662,662,662,662,662,662,662,662,662,662,662,662,662,662,662,662,662,662,662,662,662,662,662,662,662,662,662,662,662,662,662,662,662,662,662,662,662,662,662,662,662,662,662,662,662,662,662,662,662,662,662,662,662,662,662,662,662,662,662,662,662,662,662,662,662,662,662,662,662,662,662,662,662,662,662,662,662,662,662,662,662,662,662,662,662,662,662,662,662,662,662,662,662,662,662,662,662,662,662,662,662,662,662,662,662,662,662,662,662,662,662,662,662,662,662,662,662,662,662,662,662,662,662,662,662,662,662,662,662,662,662,662,662,662,662,662,662,662,662,662,662,662,662,662,662,662,662,662,662,662,662,662,662,662,662,662,662,662,662,662,662,662,662,662,662,662,662,662,662,662,662,662,662,662,662,662,662,662,662,662,662,662,662,662,662,662,662,662,662,662,662,662,662,662,662,662,662,662,662,662,662,662,662,662,662,662,662,662,662,662,662,662,662,662,662,662,662,662,662,662,662,662,662,662,662,662,662,662,662,662,662,662,662,662,662,662,662,662,662,662,662,662,662,662,662,662,662,662,662,662,662,662,662,662,662,662,662,662,662,662,662,662,662,662,662,662,662,662,662,662,662,662,662,662,662,662,662,662,662,662,662,662,662,662,662,662,662,662,662,662,662,662,662,662,662,662,662,662,662,662,662,662,662,662,662,662,662,662,662,662,662,662,662,662,662,662,662,662,662,662,662,662,662,662,662,662,662,662,662,662,662,662,662,662,662,662,662,662,662,662,662,662,662,662,662,662,662,662,662,662,662,662,662,662,662,662,662,662,662,662,662,662,662,662,662,662,662,662,662,662,662,662,662,662,662,662,662,662,662,662,662,662,662,662,662,662,662,662,662,662,662,662,662,662,662,662,662,662,662,662,662,662,662,662,662,662,662,662,662,662,662,662,662,662,662,662,662,662,662,662,662,662,662,662,662,662,662,662,662,662,662,662,662,662,662,662,662,662,662,662,662,662,662,662,662,662,662,662,662,662,662,662,662,662,662,662,663,663,663,663,663,663,663,663,663,663,663,663,663,663,663,663,663,663,663,663,663,663,663,663,663,663,663,663,663,663,663,663,663,663,663,663,663,663,663,663,663,663,663,663,663,663,663,663,663,663,663,663,663,663,663,663,663,663,663,663,663,663,663,663,663,663,663,663,663,663,663,663,663,663,663,663,663,663,663,663,663,663,663,663,663,663,663,663,663,663,663,663,663,663,663,663,663,663,663,663,663,663,663,663,663,663,663,663,663,663,663,663,663,663,663,663,663,663,663,663,663,663,663,663,663,663,663,663,663,663,663,663,663,663,663,663,663,663,663,663,663,663,663,663,663,663,663,663,663,663,663,663,663,663,663,663,663,663,663,663,663,663,663,663,663,663,663,663,663,663,663,663,663,663,663,663,663,663,663,663,663,663,663,663,663,663,663,663,663,663,663,663,663,663,663,663,663,663,663,663,663,663,663,663,663,663,663,663,663,663,663,663,663,663,663,663,663,663,663,663,663,663,663,663,663,663,663,663,663,663,663,663,663,663,663,663,663,663,663,663,663,663,663,663,663,663,663,663,663,663,663,663,663,663,663,663,663,663,663,663,663,663,663,663,663,663,663,663,663,663,663,663,663,663,663,663,663,663,663,663,663,663,663,663,663,663,663,663,663,663,663,663,663,663,663,663,663,663,663,663,663,663,663,663,663,663,663,663,663,663,663,663,663,663,663,663,663,663,663,663,663,663,663,663,663,663,663,663,663,663,663,663,663,663,663,663,663,663,663,663,663,663,663,663,663,663,663,663,663,663,663,663,663,663,663,663,663,663,663,663,663,663,663,663,663,663,663,663,663,663,663,663,663,663,663,663,663,663,663,663,663,663,663,663,663,663,663,663,663,663,663,663,663,663,663,663,663,663,663,663,663,663,663,663,663,663,663,663,663,663,663,663,663,663,663,663,663,663,663,663,663,663,663,663,663,663,663,663,663,663,663,663,663,663,663,663,663,663,663,663,663,663,663,663,663,663,663,663,663,663,663,663,663,663,663,663,663,663,663,663,663,663,663,663,663,663,663,663,663,663,663,663,663,663,663,663,663,663,663,663,663,663,663,663,663,663,663,663,663,663,663,663,663,663,663,663,663,663,663,663,663,663,663,663,663,663,663,663,663,663,663,663,663,663,663,663,663,663,663,663,663,663,663,663,663,663,663,663,663,663,663,663,663,663,663,663,663,663,663,663,663,663,663,663,663,663,663,663,663,663,663,663,663,663,663,663,663,663,663,663,663,663,663,663,663,663,663,663,663,663,663,663,663,663,663,663,663,663,663,663,663,663,663,663,663,663,663,663,663,663,663,663,663,663,663,663,663,663,663,663,663,663,663,663,663,663,663,663,663,663,663,663,663,663,663,663,663,663,663,663,663,663,663,663,663,663,663,663,663,663,663,663,663,663,663,663,663,663,663,663,663,663,663,663,663,663,663,663,663,663,663,663,663,663,663,663,663,663,663,663,663,663,663,663,663,663,663,663,663,663,663,663,663,663,663,663,663,663,663,663,663,663,663,663,663,663,663,663,663,663,663,663,663,663,663,663,663,663,663,663,663,663,663,663,663,663,663,663,663,663,663,663,663,663,663,663,663,663,663,663,663,663,663,663,663,663,663,663,663,663,663,663,663,663,663,663,663,663,663,663,663,663,663,663,663,663,663,663,663,663,663,663,663,663,663,663,663,663,663,663,663,663,663,663,663,663,663,663,663,663,663,663,663,663,663,663,663,663,663,663,663,663,663,663,663,663,663,663,663,663,663,663,663,663,663,663,663,663,663,663,663,663,663,663,663,663,663,663,663,663,663,663,663,663,663,663,663,663,663,663,663,663,663,663,663,663,663,663,663,663,663,663,663,663,663,663,663,663,663,663,663,663,663,663,663,663,663,663,663,663,663,663,663,663,663,663,663,663,663,663,663,663,663,663,663,663,663,663,663,663,663,663,663,663,663,663,663,663,663,663,663,663,663,663,663,663,663,663,663,663,663,663,663,663,663,663,663,663,663,663,663,663,663,663,663,663,663,663,663,663,663,663,663,663,663,663,663,663,663,663,663,663,663,663,663,663,663,663,663,663,663,663,663,663,663,663,663,663,663,663,663,663,663,663,663,663,663,663,663,663,663,663,663,663,663,663,663,663,663,663,663,663,663,663,663,663,663,663,663,663,663,663,663,663,663,663,663,663,663,663,663,663,663,663,663,663,663,663,663,663,663,663,663,663,663,663,663,663,663,663,664,664,664,664,664,664,664,664,664,664,664,664,664,664,664,664,664,664,664,664,664,664,664,664,664,664,664,664,664,664,664,664,664,664,664,664,664,664,664,664,664,664,664,664,664,664,664,664,664,664,664,664,664,664,664,664,664,664,664,664,664,664,664,664,664,664,664,664,664,664,664,664,664,664,664,664,664,664,664,664,664,664,664,664,664,664,664,664,664,664,664,664,664,664,664,664,664,664,664,664,664,664,664,664,664,664,664,664,664,664,664,664,664,664,664,664,664,664,664,664,664,664,664,664,664,664,664,664,664,664,664,664,664,664,664,664,664,664,664,664,664,664,664,664,664,664,664,664,664,664,664,664,664,664,664,664,664,664,664,664,664,664,664,664,664,664,664,664,664,664,664,664,664,664,664,664,664,664,664,664,664,664,664,664,664,664,664,664,664,664,664,664,664,664,664,664,664,664,664,664,664,664,664,664,664,664,664,664,664,664,664,664,664,664,664,664,664,664,664,664,664,664,664,664,664,664,664,664,664,664,664,664,664,664,664,664,664,664,664,664,664,664,664,664,664,664,664,664,664,664,664,664,664,664,664,664,664,664,664,664,664,664,664,664,664,664,664,664,664,664,664,664,664,664,664,664,664,664,664,664,664,664,664,664,664,664,664,664,664,664,664,664,664,664,664,664,664,664,664,664,664,664,664,664,664,664,664,664,664,664,664,664,664,664,664,664,664,664,664,664,664,664,664,664,664,664,664,664,664,664,664,664,664,664,664,664,664,664,664,664,664,664,664,664,664,664,664,664,664,664,664,664,664,664,664,664,664,664,664,664,664,664,664,664,664,664,664,664,664,664,664,664,664,664,664,664,664,664,664,664,664,664,664,664,664,664,664,664,664,664,664,664,664,664,664,664,664,664,664,664,664,664,664,664,664,664,664,664,664,664,664,664,664,664,664,664,664,664,664,664,664,664,664,664,664,664,664,664,664,664,664,664,664,664,664,664,664,664,664,664,664,664,664,664,664,664,664,664,664,664,664,664,664,664,664,664,664,664,664,664,664,664,664,664,664,664,664,664,664,664,664,664,664,664,664,664,664,664,664,664,664,664,664,664,664,664,664,664,664,664,664,664,664,664,664,664,664,664,664,664,664,664,664,664,664,664,664,664,664,664,664,664,664,664,664,664,664,664,664,664,664,664,664,664,664,664,664,664,664,664,664,664,664,664,664,664,664,664,664,664,664,664,664,664,664,664,664,664,664,664,664,664,664,664,664,664,664,664,664,664,664,664,664,664,664,664,664,664,664,664,664,664,664,664,664,664,664,664,664,664,664,664,664,664,664,664,664,664,664,664,664,664,664,664,664,664,664,664,664,664,664,664,664,664,664,664,664,664,664,664,664,664,664,664,664,664,664,664,664,664,664,664,664,664,664,664,664,664,664,664,664,664,664,664,664,664,664,664,664,664,664,664,664,664,664,664,664,664,664,664,664,664,664,664,664,664,664,664,664,664,664,664,664,664,664,664,664,664,664,664,664,664,664,664,664,664,664,664,664,664,664,664,664,664,664,664,664,664,664,664,664,664,664,664,664,664,664,664,664,664,664,664,664,664,664,664,664,664,664,664,664,664,664,664,664,664,664,664,664,664,664,664,664,664,664,664,664,664,664,664,664,664,664,664,664,664,664,664,664,664,664,664,664,664,664,664,664,664,664,664,664,664,664,664,664,664,664,664,664,664,664,664,664,664,664,664,664,664,664,664,664,664,664,664,664,664,664,664,664,664,664,664,664,664,664,664,664,664,664,664,664,664,664,664,664,664,664,664,664,664,664,664,664,664,664,664,664,664,664,664,664,664,664,664,664,664,664,664,664,664,664,664,664,664,664,664,664,664,664,664,664,664,664,664,664,664,664,664,664,664,664,664,664,664,664,664,664,664,664,664,664,664,664,664,664,664,664,664,664,664,664,664,664,664,664,664,664,664,664,664,664,664,664,664,664,664,664,664,664,664,664,664,664,664,664,664,664,664,664,664,664,664,664,664,664,664,664,664,664,664,664,664,664,664,664,664,664,664,664,664,664,664,664,664,664,664,664,664,664,664,664,664,664,664,664,664,664,664,664,664,664,664,664,664,664,664,664,664,664,664,664,664,664,664,664,664,664,664,664,664,664,664,664,664,664,664,664,664,664,664,664,664,664,664,664,664,664,664,664,664,664,664,664,664,664,664,664,664,664,664,664,664,664,664,664,664,664,664,664,664,664,664,664,664,664,664,664,664,664,664,665,665,665,665,665,665,665,665,665,665,665,665,665,665,665,665,665,665,665,665,665,665,665,665,665,665,665,665,665,665,665,665,665,665,665,665,665,665,665,665,665,665,665,665,665,665,665,665,665,665,665,665,665,665,665,665,665,665,665,665,665,665,665,665,665,665,665,665,665,665,665,665,665,665,665,665,665,665,665,665,665,665,665,665,665,665,665,665,665,665,665,665,665,665,665,665,665,665,665,665,665,665,665,665,665,665,665,665,665,665,665,665,665,665,665,665,665,665,665,665,665,665,665,665,665,665,665,665,665,665,665,665,665,665,665,665,665,665,665,665,665,665,665,665,665,665,665,665,665,665,665,665,665,665,665,665,665,665,665,665,665,665,665,665,665,665,665,665,665,665,665,665,665,665,665,665,665,665,665,665,665,665,665,665,665,665,665,665,665,665,665,665,665,665,665,665,665,665,665,665,665,665,665,665,665,665,665,665,665,665,665,665,665,665,665,665,665,665,665,665,665,665,665,665,665,665,665,665,665,665,665,665,665,665,665,665,665,665,665,665,665,665,665,665,665,665,665,665,665,665,665,665,665,665,665,665,665,665,665,665,665,665,665,665,665,665,665,665,665,665,665,665,665,665,665,665,665,665,665,665,665,665,665,665,665,665,665,665,665,665,665,665,665,665,665,665,665,665,665,665,665,665,665,665,665,665,665,665,665,665,665,665,665,665,665,665,665,665,665,665,665,665,665,665,665,665,665,665,665,665,665,665,665,665,665,665,665,665,665,665,665,665,665,665,665,665,665,665,665,665,665,665,665,665,665,665,665,665,665,665,665,665,665,665,665,665,665,665,665,665,665,665,665,665,665,665,665,665,665,665,665,665,665,665,665,665,665,665,665,665,665,665,665,665,665,665,665,665,665,665,665,665,665,665,665,665,665,665,665,665,665,665,665,665,665,665,665,665,665,665,665,665,665,665,665,665,665,665,665,665,665,665,665,665,665,665,665,665,665,665,665,665,665,665,665,665,665,665,665,665,665,665,665,665,665,665,665,665,665,665,665,665,665,665,665,665,665,665,665,665,665,665,665,665,665,665,665,665,665,665,665,665,665,665,665,665,665,665,665,665,665,665,665,665,665,665,665,665,665,665,665,665,665,665,665,665,665,665,665,665,665,665,665,665,665,665,665,665,665,665,665,665,665,665,665,665,665,665,665,665,665,665,665,665,665,665,665,665,665,665,665,665,665,665,665,665,665,665,665,665,665,665,665,665,665,665,665,665,665,665,665,665,665,665,665,665,665,665,665,665,665,665,665,665,665,665,665,665,665,665,665,665,665,665,665,665,665,665,665,665,665,665,665,665,665,665,665,665,665,665,665,665,665,665,665,665,665,665,665,665,665,665,665,665,665,665,665,665,665,665,665,665,665,665,665,665,665,665,665,665,665,665,665,665,665,665,665,665,665,665,665,665,665,665,665,665,665,665,665,665,665,665,665,665,665,665,665,665,665,665,665,665,665,665,665,665,665,665,665,665,665,665,665,665,665,665,665,665,665,665,665,665,665,665,665,665,665,665,665,665,665,665,665,665,665,665,665,665,665,665,665,665,665,665,665,665,665,665,665,665,665,665,665,665,665,665,665,665,665,665,665,665,665,665,665,665,665,665,665,665,665,665,665,665,665,665,665,665,665,665,665,665,665,665,665,665,665,665,665,665,665,665,665,665,665,665,665,665,665,665,665,665,665,665,665,665,665,665,665,665,665,665,665,665,665,665,665,665,665,665,665,665,665,665,665,665,665,665,665,665,665,665,665,665,665,665,665,665,665,665,665,665,665,665,665,665,665,665,665,665,665,665,665,665,665,665,665,665,665,665,665,665,665,665,665,665,665,665,665,665,665,665,665,665,665,665,665,665,665,665,665,665,665,665,665,665,665,665,665,665,665,665,665,665,665,665,665,665,665,665,665,665,665,665,665,665,665,665,665,665,665,665,665,665,665,665,665,665,665,665,665,665,665,665,665,665,665,665,665,665,665,665,665,665,665,665,665,665,665,665,665,665,665,665,665,665,665,665,665,665,665,665,665,665,665,665,665,665,665,665,665,665,665,665,665,665,665,665,665,665,665,665,665,665,665,665,665,665,665,665,665,665,665,665,665,665,665,665,665,665,665,665,665,665,665,665,665,665,665,665,665,665,665,665,665,665,665,665,665,665,665,665,665,665,665,665,665,665,665,665,665,665,665,665,665,665,665,665,665,665,665,665,665,665,665,665,665,665,665,665,666,666,666,666,666,666,666,666,666,666,666,666,666,666,666,666,666,666,666,666,666,666,666,666,666,666,666,666,666,666,666,666,666,666,666,666,666,666,666,666,666,666,666,666,666,666,666,666,666,666,666,666,666,666,666,666,666,666,666,666,666,666,666,666,666,666,666,666,666,666,666,666,666,666,666,666,666,666,666,666,666,666,666,666,666,666,666,666,666,666,666,666,666,666,666,666,666,666,666,666,666,666,666,666,666,666,666,666,666,666,666,666,666,666,666,666,666,666,666,666,666,666,666,666,666,666,666,666,666,666,666,666,666,666,666,666,666,666,666,666,666,666,666,666,666,666,666,666,666,666,666,666,666,666,666,666,666,666,666,666,666,666,666,666,666,666,666,666,666,666,666,666,666,666,666,666,666,666,666,666,666,666,666,666,666,666,666,666,666,666,666,666,666,666,666,666,666,666,666,666,666,666,666,666,666,666,666,666,666,666,666,666,666,666,666,666,666,666,666,666,666,666,666,666,666,666,666,666,666,666,666,666,666,666,666,666,666,666,666,666,666,666,666,666,666,666,666,666,666,666,666,666,666,666,666,666,666,666,666,666,666,666,666,666,666,666,666,666,666,666,666,666,666,666,666,666,666,666,666,666,666,666,666,666,666,666,666,666,666,666,666,666,666,666,666,666,666,666,666,666,666,666,666,666,666,666,666,666,666,666,666,666,666,666,666,666,666,666,666,666,666,666,666,666,666,666,666,666,666,666,666,666,666,666,666,666,666,666,666,666,666,666,666,666,666,666,666,666,666,666,666,666,666,666,666,666,666,666,666,666,666,666,666,666,666,666,666,666,666,666,666,666,666,666,666,666,666,666,666,666,666,666,666,666,666,666,666,666,666,666,666,666,666,666,666,666,666,666,666,666,666,666,666,666,666,666,666,666,666,666,666,666,666,666,666,666,666,666,666,666,666,666,666,666,666,666,666,666,666,666,666,666,666,666,666,666,666,666,666,666,666,666,666,666,666,666,666,666,666,666,666,666,666,666,666,666,666,666,666,666,666,666,666,666,666,666,666,666,666,666,666,666,666,666,666,666,666,666,666,666,666,666,666,666,666,666,666,666,666,666,666,666,666,666,666,666,666,666,666,666,666,666,666,666,666,666,666,666,666,666,666,666,666,666,666,666,666,666,666,666,666,666,666,666,666,666,666,666,666,666,666,666,666,666,666,666,666,666,666,666,666,666,666,666,666,666,666,666,666,666,666,666,666,666,666,666,666,666,666,666,666,666,666,666,666,666,666,666,666,666,666,666,666,666,666,666,666,666,666,666,666,666,666,666,666,666,666,666,666,666,666,666,666,666,666,666,666,666,666,666,666,666,666,666,666,666,666,666,666,666,666,666,666,666,666,666,666,666,666,666,666,666,666,666,666,666,666,666,666,666,666,666,666,666,666,666,666,666,666,666,666,666,666,666,666,666,666,666,666,666,666,666,666,666,666,666,666,666,666,666,666,666,666,666,666,666,666,666,666,666,666,666,666,666,666,666,666,666,666,666,666,666,666,666,666,666,666,666,666,666,666,666,666,666,666,666,666,666,666,666,666,666,666,666,666,666,666,666,666,666,666,666,666,666,666,666,666,666,666,666,666,666,666,666,666,666,666,666,666,666,666,666,666,666,666,666,666,666,666,666,666,666,666,666,666,666,666,666,666,666,666,666,666,666,666,666,666,666,666,666,666,666,666,666,666,666,666,666,666,666,666,666,666,666,666,666,666,666,666,666,666,666,666,666,666,666,666,666,666,666,666,666,666,666,666,666,666,666,666,666,666,666,666,666,666,666,666,666,666,666,666,666,666,666,666,666,666,666,666,666,666,666,666,666,666,666,666,666,666,666,666,666,666,666,666,666,666,666,666,666,666,666,666,666,666,666,666,666,666,666,666,666,666,666,666,666,666,666,666,666,666,666,666,666,666,666,666,666,666,666,666,666,666,666,666,666,666,666,666,666,666,666,666,666,666,666,666,666,666,666,666,666,666,666,666,666,666,666,666,666,666,666,666,666,666,666,666,666,666,666,666,666,666,666,666,666,666,666,666,666,666,666,666,666,666,666,666,666,666,666,666,666,666,666,666,666,666,666,666,666,666,666,666,666,666,666,666,666,666,666,666,666,666,666,666,666,666,666,666,666,666,666,666,666,666,666,666,666,666,666,666,666,666,666,666,666,666,666,666,666,666,666,666,666,666,666,666,666,666,666,666,666,666,666,666,666,666,666,666,666,667,667,667,667,667,667,667,667,667,667,667,667,667,667,667,667,667,667,667,667,667,667,667,667,667,667,667,667,667,667,667,667,667,667,667,667,667,667,667,667,667,667,667,667,667,667,667,667,667,667,667,667,667,667,667,667,667,667,667,667,667,667,667,667,667,667,667,667,667,667,667,667,667,667,667,667,667,667,667,667,667,667,667,667,667,667,667,667,667,667,667,667,667,667,667,667,667,667,667,667,667,667,667,667,667,667,667,667,667,667,667,667,667,667,667,667,667,667,667,667,667,667,667,667,667,667,667,667,667,667,667,667,667,667,667,667,667,667,667,667,667,667,667,667,667,667,667,667,667,667,667,667,667,667,667,667,667,667,667,667,667,667,667,667,667,667,667,667,667,667,667,667,667,667,667,667,667,667,667,667,667,667,667,667,667,667,667,667,667,667,667,667,667,667,667,667,667,667,667,667,667,667,667,667,667,667,667,667,667,667,667,667,667,667,667,667,667,667,667,667,667,667,667,667,667,667,667,667,667,667,667,667,667,667,667,667,667,667,667,667,667,667,667,667,667,667,667,667,667,667,667,667,667,667,667,667,667,667,667,667,667,667,667,667,667,667,667,667,667,667,667,667,667,667,667,667,667,667,667,667,667,667,667,667,667,667,667,667,667,667,667,667,667,667,667,667,667,667,667,667,667,667,667,667,667,667,667,667,667,667,667,667,667,667,667,667,667,667,667,667,667,667,667,667,667,667,667,667,667,667,667,667,667,667,667,667,667,667,667,667,667,667,667,667,667,667,667,667,667,667,667,667,667,667,667,667,667,667,667,667,667,667,667,667,667,667,667,667,667,667,667,667,667,667,667,667,667,667,667,667,667,667,667,667,667,667,667,667,667,667,667,667,667,667,667,667,667,667,667,667,667,667,667,667,667,667,667,667,667,667,667,667,667,667,667,667,667,667,667,667,667,667,667,667,667,667,667,667,667,667,667,667,667,667,667,667,667,667,667,667,667,667,667,667,667,667,667,667,667,667,667,667,667,667,667,667,667,667,667,667,667,667,667,667,667,667,667,667,667,667,667,667,667,667,667,667,667,667,667,667,667,667,667,667,667,667,667,667,667,667,667,667,667,667,667,667,667,667,667,667,667,667,667,667,667,667,667,667,667,667,667,667,667,667,667,667,667,667,667,667,667,667,667,667,667,667,667,667,667,667,667,667,667,667,667,667,667,667,667,667,667,667,667,667,667,667,667,667,667,667,667,667,667,667,667,667,667,667,667,667,667,667,667,667,667,667,667,667,667,667,667,667,667,667,667,667,667,667,667,667,667,667,667,667,667,667,667,667,667,667,667,667,667,667,667,667,667,667,667,667,667,667,667,667,667,667,667,667,667,667,667,667,667,667,667,667,667,667,667,667,667,667,667,667,667,667,667,667,667,667,667,667,667,667,667,667,667,667,667,667,667,667,667,667,667,667,667,667,667,667,667,667,667,667,667,667,667,667,667,667,667,667,667,667,667,667,667,667,667,667,667,667,667,667,667,667,667,667,667,667,667,667,667,667,667,667,667,667,667,667,667,667,667,667,667,667,667,667,667,667,667,667,667,667,667,667,667,667,667,667,667,667,667,667,667,667,667,667,667,667,667,667,667,667,667,667,667,667,667,667,667,667,667,667,667,667,667,667,667,667,667,667,667,667,667,667,667,667,667,667,667,667,667,667,667,667,667,667,667,667,667,667,667,667,667,667,667,667,667,667,667,667,667,667,667,667,667,667,667,667,667,667,667,667,667,667,667,667,667,667,667,667,667,667,667,667,667,667,667,667,667,667,667,667,667,667,667,667,667,667,667,667,667,667,667,667,667,667,667,667,667,667,667,667,667,667,667,667,667,667,667,667,667,667,667,667,667,667,667,667,667,667,667,667,667,667,667,667,667,667,667,667,667,667,667,667,667,667,667,667,667,667,667,667,667,667,667,667,667,667,667,667,667,667,667,667,667,667,667,667,667,667,667,667,667,667,667,667,667,667,667,667,667,667,667,667,667,667,667,667,667,667,667,667,667,667,667,667,667,667,667,667,667,667,667,667,667,667,667,667,667,667,667,667,667,667,667,667,667,667,667,667,667,667,667,667,667,667,667,667,667,667,667,667,667,667,667,667,667,667,667,667,667,667,667,667,667,667,667,667,667,667,667,667,667,667,667,667,667,667,667,667,667,667,667,667,667,667,667,667,667,667,667,667,667,667,667,667,667,667,667,667,667,667,667,667,667,667,667,667,668,668,668,668,668,668,668,668,668,668,668,668,668,668,668,668,668,668,668,668,668,668,668,668,668,668,668,668,668,668,668,668,668,668,668,668,668,668,668,668,668,668,668,668,668,668,668,668,668,668,668,668,668,668,668,668,668,668,668,668,668,668,668,668,668,668,668,668,668,668,668,668,668,668,668,668,668,668,668,668,668,668,668,668,668,668,668,668,668,668,668,668,668,668,668,668,668,668,668,668,668,668,668,668,668,668,668,668,668,668,668,668,668,668,668,668,668,668,668,668,668,668,668,668,668,668,668,668,668,668,668,668,668,668,668,668,668,668,668,668,668,668,668,668,668,668,668,668,668,668,668,668,668,668,668,668,668,668,668,668,668,668,668,668,668,668,668,668,668,668,668,668,668,668,668,668,668,668,668,668,668,668,668,668,668,668,668,668,668,668,668,668,668,668,668,668,668,668,668,668,668,668,668,668,668,668,668,668,668,668,668,668,668,668,668,668,668,668,668,668,668,668,668,668,668,668,668,668,668,668,668,668,668,668,668,668,668,668,668,668,668,668,668,668,668,668,668,668,668,668,668,668,668,668,668,668,668,668,668,668,668,668,668,668,668,668,668,668,668,668,668,668,668,668,668,668,668,668,668,668,668,668,668,668,668,668,668,668,668,668,668,668,668,668,668,668,668,668,668,668,668,668,668,668,668,668,668,668,668,668,668,668,668,668,668,668,668,668,668,668,668,668,668,668,668,668,668,668,668,668,668,668,668,668,668,668,668,668,668,668,668,668,668,668,668,668,668,668,668,668,668,668,668,668,668,668,668,668,668,668,668,668,668,668,668,668,668,668,668,668,668,668,668,668,668,668,668,668,668,668,668,668,668,668,668,668,668,668,668,668,668,668,668,668,668,668,668,668,668,668,668,668,668,668,668,668,668,668,668,668,668,668,668,668,668,668,668,668,668,668,668,668,668,668,668,668,668,668,668,668,668,668,668,668,668,668,668,668,668,668,668,668,668,668,668,668,668,668,668,668,668,668,668,668,668,668,668,668,668,668,668,668,668,668,668,668,668,668,668,668,668,668,668,668,668,668,668,668,668,668,668,668,668,668,668,668,668,668,668,668,668,668,668,668,668,668,668,668,668,668,668,668,668,668,668,668,668,668,668,668,668,668,668,668,668,668,668,668,668,668,668,668,668,668,668,668,668,668,668,668,668,668,668,668,668,668,668,668,668,668,668,668,668,668,668,668,668,668,668,668,668,668,668,668,668,668,668,668,668,668,668,668,668,668,668,668,668,668,668,668,668,668,668,668,668,668,668,668,668,668,668,668,668,668,668,668,668,668,668,668,668,668,668,668,668,668,668,668,668,668,668,668,668,668,668,668,668,668,668,668,668,668,668,668,668,668,668,668,668,668,668,668,668,668,668,668,668,668,668,668,668,668,668,668,668,668,668,668,668,668,668,668,668,668,668,668,668,668,668,668,668,668,668,668,668,668,668,668,668,668,668,668,668,668,668,668,668,668,668,668,668,668,668,668,668,668,668,668,668,668,668,668,668,668,668,668,668,668,668,668,668,668,668,668,668,668,668,668,668,668,668,668,668,668,668,668,668,668,668,668,668,668,668,668,668,668,668,668,668,668,668,668,668,668,668,668,668,668,668,668,668,668,668,668,668,668,668,668,668,668,668,668,668,668,668,668,668,668,668,668,668,668,668,668,668,668,668,668,668,668,668,668,668,668,668,668,668,668,668,668,668,668,668,668,668,668,668,668,668,668,668,668,668,668,668,668,668,668,668,668,668,668,668,668,668,668,668,668,668,668,668,668,668,668,668,668,668,668,668,668,668,668,668,668,668,668,668,668,668,668,668,668,668,668,668,668,668,668,668,668,668,668,668,668,668,668,668,668,668,668,668,668,668,668,668,668,668,668,668,668,668,668,668,668,668,668,668,668,668,668,668,668,668,668,668,668,668,668,668,668,668,668,668,668,668,668,668,668,668,668,668,668,668,668,668,668,668,668,668,668,668,668,668,668,668,668,668,668,668,668,668,668,668,668,668,668,668,668,668,668,668,668,668,668,668,668,668,668,668,668,668,668,668,668,668,668,668,668,668,668,668,668,668,668,668,668,668,668,668,668,668,668,668,668,668,668,668,668,668,668,668,668,668,668,668,668,668,668,668,668,668,668,668,668,668,668,668,668,668,668,668,668,668,668,668,668,668,668,668,668,668,668,668,668,668,668,668,668,668,668,668,668,668,668,668,668,668,668,668,668,669,669,669,669,669,669,669,669,669,669,669,669,669,669,669,669,669,669,669,669,669,669,669,669,669,669,669,669,669,669,669,669,669,669,669,669,669,669,669,669,669,669,669,669,669,669,669,669,669,669,669,669,669,669,669,669,669,669,669,669,669,669,669,669,669,669,669,669,669,669,669,669,669,669,669,669,669,669,669,669,669,669,669,669,669,669,669,669,669,669,669,669,669,669,669,669,669,669,669,669,669,669,669,669,669,669,669,669,669,669,669,669,669,669,669,669,669,669,669,669,669,669,669,669,669,669,669,669,669,669,669,669,669,669,669,669,669,669,669,669,669,669,669,669,669,669,669,669,669,669,669,669,669,669,669,669,669,669,669,669,669,669,669,669,669,669,669,669,669,669,669,669,669,669,669,669,669,669,669,669,669,669,669,669,669,669,669,669,669,669,669,669,669,669,669,669,669,669,669,669,669,669,669,669,669,669,669,669,669,669,669,669,669,669,669,669,669,669,669,669,669,669,669,669,669,669,669,669,669,669,669,669,669,669,669,669,669,669,669,669,669,669,669,669,669,669,669,669,669,669,669,669,669,669,669,669,669,669,669,669,669,669,669,669,669,669,669,669,669,669,669,669,669,669,669,669,669,669,669,669,669,669,669,669,669,669,669,669,669,669,669,669,669,669,669,669,669,669,669,669,669,669,669,669,669,669,669,669,669,669,669,669,669,669,669,669,669,669,669,669,669,669,669,669,669,669,669,669,669,669,669,669,669,669,669,669,669,669,669,669,669,669,669,669,669,669,669,669,669,669,669,669,669,669,669,669,669,669,669,669,669,669,669,669,669,669,669,669,669,669,669,669,669,669,669,669,669,669,669,669,669,669,669,669,669,669,669,669,669,669,669,669,669,669,669,669,669,669,669,669,669,669,669,669,669,669,669,669,669,669,669,669,669,669,669,669,669,669,669,669,669,669,669,669,669,669,669,669,669,669,669,669,669,669,669,669,669,669,669,669,669,669,669,669,669,669,669,669,669,669,669,669,669,669,669,669,669,669,669,669,669,669,669,669,669,669,669,669,669,669,669,669,669,669,669,669,669,669,669,669,669,669,669,669,669,669,669,669,669,669,669,669,669,669,669,669,669,669,669,669,669,669,669,669,669,669,669,669,669,669,669,669,669,669,669,669,669,669,669,669,669,669,669,669,669,669,669,669,669,669,669,669,669,669,669,669,669,669,669,669,669,669,669,669,669,669,669,669,669,669,669,669,669,669,669,669,669,669,669,669,669,669,669,669,669,669,669,669,669,669,669,669,669,669,669,669,669,669,669,669,669,669,669,669,669,669,669,669,669,669,669,669,669,669,669,669,669,669,669,669,669,669,669,669,669,669,669,669,669,669,669,669,669,669,669,669,669,669,669,669,669,669,669,669,669,669,669,669,669,669,669,669,669,669,669,669,669,669,669,669,669,669,669,669,669,669,669,669,669,669,669,669,669,669,669,669,669,669,669,669,669,669,669,669,669,669,669,669,669,669,669,669,669,669,669,669,669,669,669,669,669,669,669,669,669,669,669,669,669,669,669,669,669,669,669,669,669,669,669,669,669,669,669,669,669,669,669,669,669,669,669,669,669,669,669,669,669,669,669,669,669,669,669,669,669,669,669,669,669,669,669,669,669,669,669,669,669,669,669,669,669,669,669,669,669,669,669,669,669,669,669,669,669,669,669,669,669,669,669,669,669,669,669,669,669,669,669,669,669,669,669,669,669,669,669,669,669,669,669,669,669,669,669,669,669,669,669,669,669,669,669,669,669,669,669,669,669,669,669,669,669,669,669,669,669,669,669,669,669,669,669,669,669,669,669,669,669,669,669,669,669,669,669,669,669,669,669,669,669,669,669,669,669,669,669,669,669,669,669,669,669,669,669,669,669,669,669,669,669,669,669,669,669,669,669,669,669,669,669,669,669,669,669,669,669,669,669,669,669,669,669,669,669,669,669,669,669,669,669,669,669,669,669,669,669,669,669,669,669,669,669,669,669,669,669,669,669,669,669,669,669,669,669,669,669,669,669,669,669,669,669,669,669,669,669,669,669,669,669,669,669,669,669,669,669,669,669,669,669,669,669,669,669,669,669,669,669,669,669,669,669,669,669,669,669,669,669,669,669,669,669,669,669,669,669,669,669,669,669,669,669,669,669,669,669,669,669,669,669,669,669,669,669,669,669,669,669,669,669,669,669,669,669,669,669,669,669,669,669,669,669,669,669,669,669,669,669,669,669,669,670,670,670,670,670,670,670,670,670,670,670,670,670,670,670,670,670,670,670,670,670,670,670,670,670,670,670,670,670,670,670,670,670,670,670,670,670,670,670,670,670,670,670,670,670,670,670,670,670,670,670,670,670,670,670,670,670,670,670,670,670,670,670,670,670,670,670,670,670,670,670,670,670,670,670,670,670,670,670,670,670,670,670,670,670,670,670,670,670,670,670,670,670,670,670,670,670,670,670,670,670,670,670,670,670,670,670,670,670,670,670,670,670,670,670,670,670,670,670,670,670,670,670,670,670,670,670,670,670,670,670,670,670,670,670,670,670,670,670,670,670,670,670,670,670,670,670,670,670,670,670,670,670,670,670,670,670,670,670,670,670,670,670,670,670,670,670,670,670,670,670,670,670,670,670,670,670,670,670,670,670,670,670,670,670,670,670,670,670,670,670,670,670,670,670,670,670,670,670,670,670,670,670,670,670,670,670,670,670,670,670,670,670,670,670,670,670,670,670,670,670,670,670,670,670,670,670,670,670,670,670,670,670,670,670,670,670,670,670,670,670,670,670,670,670,670,670,670,670,670,670,670,670,670,670,670,670,670,670,670,670,670,670,670,670,670,670,670,670,670,670,670,670,670,670,670,670,670,670,670,670,670,670,670,670,670,670,670,670,670,670,670,670,670,670,670,670,670,670,670,670,670,670,670,670,670,670,670,670,670,670,670,670,670,670,670,670,670,670,670,670,670,670,670,670,670,670,670,670,670,670,670,670,670,670,670,670,670,670,670,670,670,670,670,670,670,670,670,670,670,670,670,670,670,670,670,670,670,670,670,670,670,670,670,670,670,670,670,670,670,670,670,670,670,670,670,670,670,670,670,670,670,670,670,670,670,670,670,670,670,670,670,670,670,670,670,670,670,670,670,670,670,670,670,670,670,670,670,670,670,670,670,670,670,670,670,670,670,670,670,670,670,670,670,670,670,670,670,670,670,670,670,670,670,670,670,670,670,670,670,670,670,670,670,670,670,670,670,670,670,670,670,670,670,670,670,670,670,670,670,670,670,670,670,670,670,670,670,670,670,670,670,670,670,670,670,670,670,670,670,670,670,670,670,670,670,670,670,670,670,670,670,670,670,670,670,670,670,670,670,670,670,670,670,670,670,670,670,670,670,670,670,670,670,670,670,670,670,670,670,670,670,670,670,670,670,670,670,670,670,670,670,670,670,670,670,670,670,670,670,670,670,670,670,670,670,670,670,670,670,670,670,670,670,670,670,670,670,670,670,670,670,670,670,670,670,670,670,670,670,670,670,670,670,670,670,670,670,670,670,670,670,670,670,670,670,670,670,670,670,670,670,670,670,670,670,670,670,670,670,670,670,670,670,670,670,670,670,670,670,670,670,670,670,670,670,670,670,670,670,670,670,670,670,670,670,670,670,670,670,670,670,670,670,670,670,670,670,670,670,670,670,670,670,670,670,670,670,670,670,670,670,670,670,670,670,670,670,670,670,670,670,670,670,670,670,670,670,670,670,670,670,670,670,670,670,670,670,670,670,670,670,670,670,670,670,670,670,670,670,670,670,670,670,670,670,670,670,670,670,670,670,670,670,670,670,670,670,670,670,670,670,670,670,670,670,670,670,670,670,670,670,670,670,670,670,670,670,670,670,670,670,670,670,670,670,670,670,670,670,670,670,670,670,670,670,670,670,670,670,670,670,670,670,670,670,670,670,670,670,670,670,670,670,670,670,670,670,670,670,670,670,670,670,670,670,670,670,670,670,670,670,670,670,670,670,670,670,670,670,670,670,670,670,670,670,670,670,670,670,670,670,670,670,670,670,670,670,670,670,670,670,670,670,670,670,670,670,670,670,670,670,670,670,670,670,670,670,670,670,670,670,670,670,670,670,670,670,670,670,670,670,670,670,670,670,670,670,670,670,670,670,670,670,670,670,670,670,670,670,670,670,670,670,670,670,670,670,670,670,670,670,670,670,670,670,670,670,670,670,670,670,670,670,670,670,670,670,670,670,670,670,670,670,670,670,670,670,670,670,670,670,670,670,670,670,670,670,670,670,670,670,670,670,670,670,670,670,670,670,670,670,670,670,670,670,670,670,670,670,670,670,670,670,670,670,670,670,670,670,670,670,670,670,670,670,670,670,670,670,670,670,670,670,670,670,670,670,670,670,670,670,670,670,670,670,670,670,670,670,670,670,670,670,670,670,670,670,670,670,670,670,670,670,670,670,670,670,670,670,670,670,670,670,670,670,670,670,670,670,671,671,671,671,671,671,671,671,671,671,671,671,671,671,671,671,671,671,671,671,671,671,671,671,671,671,671,671,671,671,671,671,671,671,671,671,671,671,671,671,671,671,671,671,671,671,671,671,671,671,671,671,671,671,671,671,671,671,671,671,671,671,671,671,671,671,671,671,671,671,671,671,671,671,671,671,671,671,671,671,671,671,671,671,671,671,671,671,671,671,671,671,671,671,671,671,671,671,671,671,671,671,671,671,671,671,671,671,671,671,671,671,671,671,671,671,671,671,671,671,671,671,671,671,671,671,671,671,671,671,671,671,671,671,671,671,671,671,671,671,671,671,671,671,671,671,671,671,671,671,671,671,671,671,671,671,671,671,671,671,671,671,671,671,671,671,671,671,671,671,671,671,671,671,671,671,671,671,671,671,671,671,671,671,671,671,671,671,671,671,671,671,671,671,671,671,671,671,671,671,671,671,671,671,671,671,671,671,671,671,671,671,671,671,671,671,671,671,671,671,671,671,671,671,671,671,671,671,671,671,671,671,671,671,671,671,671,671,671,671,671,671,671,671,671,671,671,671,671,671,671,671,671,671,671,671,671,671,671,671,671,671,671,671,671,671,671,671,671,671,671,671,671,671,671,671,671,671,671,671,671,671,671,671,671,671,671,671,671,671,671,671,671,671,671,671,671,671,671,671,671,671,671,671,671,671,671,671,671,671,671,671,671,671,671,671,671,671,671,671,671,671,671,671,671,671,671,671,671,671,671,671,671,671,671,671,671,671,671,671,671,671,671,671,671,671,671,671,671,671,671,671,671,671,671,671,671,671,671,671,671,671,671,671,671,671,671,671,671,671,671,671,671,671,671,671,671,671,671,671,671,671,671,671,671,671,671,671,671,671,671,671,671,671,671,671,671,671,671,671,671,671,671,671,671,671,671,671,671,671,671,671,671,671,671,671,671,671,671,671,671,671,671,671,671,671,671,671,671,671,671,671,671,671,671,671,671,671,671,671,671,671,671,671,671,671,671,671,671,671,671,671,671,671,671,671,671,671,671,671,671,671,671,671,671,671,671,671,671,671,671,671,671,671,671,671,671,671,671,671,671,671,671,671,671,671,671,671,671,671,671,671,671,671,671,671,671,671,671,671,671,671,671,671,671,671,671,671,671,671,671,671,671,671,671,671,671,671,671,671,671,671,671,671,671,671,671,671,671,671,671,671,671,671,671,671,671,671,671,671,671,671,671,671,671,671,671,671,671,671,671,671,671,671,671,671,671,671,671,671,671,671,671,671,671,671,671,671,671,671,671,671,671,671,671,671,671,671,671,671,671,671,671,671,671,671,671,671,671,671,671,671,671,671,671,671,671,671,671,671,671,671,671,671,671,671,671,671,671,671,671,671,671,671,671,671,671,671,671,671,671,671,671,671,671,671,671,671,671,671,671,671,671,671,671,671,671,671,671,671,671,671,671,671,671,671,671,671,671,671,671,671,671,671,671,671,671,671,671,671,671,671,671,671,671,671,671,671,671,671,671,671,671,671,671,671,671,671,671,671,671,671,671,671,671,671,671,671,671,671,671,671,671,671,671,671,671,671,671,671,671,671,671,671,671,671,671,671,671,671,671,671,671,671,671,671,671,671,671,671,671,671,671,671,671,671,671,671,671,671,671,671,671,671,671,671,671,671,671,671,671,671,671,671,671,671,671,671,671,671,671,671,671,671,671,671,671,671,671,671,671,671,671,671,671,671,671,671,671,671,671,671,671,671,671,671,671,671,671,671,671,671,671,671,671,671,671,671,671,671,671,671,671,671,671,671,671,671,671,671,671,671,671,671,671,671,671,671,671,671,671,671,671,671,671,671,671,671,671,671,671,671,671,671,671,671,671,671,671,671,671,671,671,671,671,671,671,671,671,671,671,671,671,671,671,671,671,671,671,671,671,671,671,671,671,671,671,671,671,671,671,671,671,671,671,671,671,671,671,671,671,671,671,671,671,671,671,671,671,671,671,671,671,671,671,671,671,671,671,671,671,671,671,671,671,671,671,671,671,671,671,671,671,671,671,671,671,671,671,671,671,671,671,671,671,671,671,671,671,671,671,671,671,671,671,671,671,671,671,671,671,671,671,671,671,671,671,671,671,671,671,671,671,671,671,671,671,671,671,671,671,671,671,671,671,671,671,671,671,671,671,671,671,671,671,671,671,671,671,671,671,671,671,671,671,671,671,671,671,671,671,671,671,671,671,671,671,671,671,671,671,671,671,671,671,671,671,671,671,671,672,672,672,672,672,672,672,672,672,672,672,672,672,672,672,672,672,672,672,672,672,672,672,672,672,672,672,672,672,672,672,672,672,672,672,672,672,672,672,672,672,672,672,672,672,672,672,672,672,672,672,672,672,672,672,672,672,672,672,672,672,672,672,672,672,672,672,672,672,672,672,672,672,672,672,672,672,672,672,672,672,672,672,672,672,672,672,672,672,672,672,672,672,672,672,672,672,672,672,672,672,672,672,672,672,672,672,672,672,672,672,672,672,672,672,672,672,672,672,672,672,672,672,672,672,672,672,672,672,672,672,672,672,672,672,672,672,672,672,672,672,672,672,672,672,672,672,672,672,672,672,672,672,672,672,672,672,672,672,672,672,672,672,672,672,672,672,672,672,672,672,672,672,672,672,672,672,672,672,672,672,672,672,672,672,672,672,672,672,672,672,672,672,672,672,672,672,672,672,672,672,672,672,672,672,672,672,672,672,672,672,672,672,672,672,672,672,672,672,672,672,672,672,672,672,672,672,672,672,672,672,672,672,672,672,672,672,672,672,672,672,672,672,672,672,672,672,672,672,672,672,672,672,672,672,672,672,672,672,672,672,672,672,672,672,672,672,672,672,672,672,672,672,672,672,672,672,672,672,672,672,672,672,672,672,672,672,672,672,672,672,672,672,672,672,672,672,672,672,672,672,672,672,672,672,672,672,672,672,672,672,672,672,672,672,672,672,672,672,672,672,672,672,672,672,672,672,672,672,672,672,672,672,672,672,672,672,672,672,672,672,672,672,672,672,672,672,672,672,672,672,672,672,672,672,672,672,672,672,672,672,672,672,672,672,672,672,672,672,672,672,672,672,672,672,672,672,672,672,672,672,672,672,672,672,672,672,672,672,672,672,672,672,672,672,672,672,672,672,672,672,672,672,672,672,672,672,672,672,672,672,672,672,672,672,672,672,672,672,672,672,672,672,672,672,672,672,672,672,672,672,672,672,672,672,672,672,672,672,672,672,672,672,672,672,672,672,672,672,672,672,672,672,672,672,672,672,672,672,672,672,672,672,672,672,672,672,672,672,672,672,672,672,672,672,672,672,672,672,672,672,672,672,672,672,672,672,672,672,672,672,672,672,672,672,672,672,672,672,672,672,672,672,672,672,672,672,672,672,672,672,672,672,672,672,672,672,672,672,672,672,672,672,672,672,672,672,672,672,672,672,672,672,672,672,672,672,672,672,672,672,672,672,672,672,672,672,672,672,672,672,672,672,672,672,672,672,672,672,672,672,672,672,672,672,672,672,672,672,672,672,672,672,672,672,672,672,672,672,672,672,672,672,672,672,672,672,672,672,672,672,672,672,672,672,672,672,672,672,672,672,672,672,672,672,672,672,672,672,672,672,672,672,672,672,672,672,672,672,672,672,672,672,672,672,672,672,672,672,672,672,672,672,672,672,672,672,672,672,672,672,672,672,672,672,672,672,672,672,672,672,672,672,672,672,672,672,672,672,672,672,672,672,672,672,672,672,672,672,672,672,672,672,672,672,672,672,672,672,672,672,672,672,672,672,672,672,672,672,672,672,672,672,672,672,672,672,672,672,672,672,672,672,672,672,672,672,672,672,672,672,672,672,672,672,672,672,672,672,672,672,672,672,672,672,672,672,672,672,672,672,672,672,672,672,672,672,672,672,672,672,672,672,672,672,672,672,672,672,672,672,672,672,672,672,672,672,672,672,672,672,672,672,672,672,672,672,672,672,672,672,672,672,672,672,672,672,672,672,672,672,672,672,672,672,672,672,672,672,672,672,672,672,672,672,672,672,672,672,672,672,672,672,672,672,672,672,672,672,672,672,672,672,672,672,672,672,672,672,672,672,672,672,672,672,672,672,672,672,672,672,672,672,672,672,672,672,672,672,672,672,672,672,672,672,672,672,672,672,672,672,672,672,672,672,672,672,672,672,672,672,672,672,672,672,672,672,672,672,672,672,672,672,672,672,672,672,672,672,672,672,672,672,672,672,672,672,672,672,672,672,672,672,672,672,672,672,672,672,672,672,672,672,672,672,672,672,672,672,672,672,672,672,672,672,672,672,672,672,672,672,672,672,672,672,672,672,672,672,672,672,672,672,672,672,672,672,672,672,672,672,672,672,672,672,672,672,672,672,672,672,672,672,672,672,672,672,672,672,672,672,672,672,672,672,672,672,672,672,672,672,672,672,672,672,672,672,672,672,672,672,672,672,672,672,672,672,672,672,672,672,672,672,672,672,672,672,672,672,672,673,673,673,673,673,673,673,673,673,673,673,673,673,673,673,673,673,673,673,673,673,673,673,673,673,673,673,673,673,673,673,673,673,673,673,673,673,673,673,673,673,673,673,673,673,673,673,673,673,673,673,673,673,673,673,673,673,673,673,673,673,673,673,673,673,673,673,673,673,673,673,673,673,673,673,673,673,673,673,673,673,673,673,673,673,673,673,673,673,673,673,673,673,673,673,673,673,673,673,673,673,673,673,673,673,673,673,673,673,673,673,673,673,673,673,673,673,673,673,673,673,673,673,673,673,673,673,673,673,673,673,673,673,673,673,673,673,673,673,673,673,673,673,673,673,673,673,673,673,673,673,673,673,673,673,673,673,673,673,673,673,673,673,673,673,673,673,673,673,673,673,673,673,673,673,673,673,673,673,673,673,673,673,673,673,673,673,673,673,673,673,673,673,673,673,673,673,673,673,673,673,673,673,673,673,673,673,673,673,673,673,673,673,673,673,673,673,673,673,673,673,673,673,673,673,673,673,673,673,673,673,673,673,673,673,673,673,673,673,673,673,673,673,673,673,673,673,673,673,673,673,673,673,673,673,673,673,673,673,673,673,673,673,673,673,673,673,673,673,673,673,673,673,673,673,673,673,673,673,673,673,673,673,673,673,673,673,673,673,673,673,673,673,673,673,673,673,673,673,673,673,673,673,673,673,673,673,673,673,673,673,673,673,673,673,673,673,673,673,673,673,673,673,673,673,673,673,673,673,673,673,673,673,673,673,673,673,673,673,673,673,673,673,673,673,673,673,673,673,673,673,673,673,673,673,673,673,673,673,673,673,673,673,673,673,673,673,673,673,673,673,673,673,673,673,673,673,673,673,673,673,673,673,673,673,673,673,673,673,673,673,673,673,673,673,673,673,673,673,673,673,673,673,673,673,673,673,673,673,673,673,673,673,673,673,673,673,673,673,673,673,673,673,673,673,673,673,673,673,673,673,673,673,673,673,673,673,673,673,673,673,673,673,673,673,673,673,673,673,673,673,673,673,673,673,673,673,673,673,673,673,673,673,673,673,673,673,673,673,673,673,673,673,673,673,673,673,673,673,673,673,673,673,673,673,673,673,673,673,673,673,673,673,673,673,673,673,673,673,673,673,673,673,673,673,673,673,673,673,673,673,673,673,673,673,673,673,673,673,673,673,673,673,673,673,673,673,673,673,673,673,673,673,673,673,673,673,673,673,673,673,673,673,673,673,673,673,673,673,673,673,673,673,673,673,673,673,673,673,673,673,673,673,673,673,673,673,673,673,673,673,673,673,673,673,673,673,673,673,673,673,673,673,673,673,673,673,673,673,673,673,673,673,673,673,673,673,673,673,673,673,673,673,673,673,673,673,673,673,673,673,673,673,673,673,673,673,673,673,673,673,673,673,673,673,673,673,673,673,673,673,673,673,673,673,673,673,673,673,673,673,673,673,673,673,673,673,673,673,673,673,673,673,673,673,673,673,673,673,673,673,673,673,673,673,673,673,673,673,673,673,673,673,673,673,673,673,673,673,673,673,673,673,673,673,673,673,673,673,673,673,673,673,673,673,673,673,673,673,673,673,673,673,673,673,673,673,673,673,673,673,673,673,673,673,673,673,673,673,673,673,673,673,673,673,673,673,673,673,673,673,673,673,673,673,673,673,673,673,673,673,673,673,673,673,673,673,673,673,673,673,673,673,673,673,673,673,673,673,673,673,673,673,673,673,673,673,673,673,673,673,673,673,673,673,673,673,673,673,673,673,673,673,673,673,673,673,673,673,673,673,673,673,673,673,673,673,673,673,673,673,673,673,673,673,673,673,673,673,673,673,673,673,673,673,673,673,673,673,673,673,673,673,673,673,673,673,673,673,673,673,673,673,673,673,673,673,673,673,673,673,673,673,673,673,673,673,673,673,673,673,673,673,673,673,673,673,673,673,673,673,673,673,673,673,673,673,673,673,673,673,673,673,673,673,673,673,673,673,673,673,673,673,673,673,673,673,673,673,673,673,673,673,673,673,673,673,673,673,673,673,673,673,673,673,673,673,673,673,673,673,673,673,673,673,673,673,673,673,673,673,673,673,673,673,673,673,673,673,673,673,673,673,673,673,673,673,673,673,673,673,673,673,673,673,673,673,673,673,673,673,673,673,673,673,673,673,673,673,673,673,673,673,673,673,673,673,673,673,673,673,673,673,673,673,673,673,673,673,673,673,673,673,673,673,673,673,673,673,673,673,673,673,673,673,673,673,673,673,673,674,674,674,674,674,674,674,674,674,674,674,674,674,674,674,674,674,674,674,674,674,674,674,674,674,674,674,674,674,674,674,674,674,674,674,674,674,674,674,674,674,674,674,674,674,674,674,674,674,674,674,674,674,674,674,674,674,674,674,674,674,674,674,674,674,674,674,674,674,674,674,674,674,674,674,674,674,674,674,674,674,674,674,674,674,674,674,674,674,674,674,674,674,674,674,674,674,674,674,674,674,674,674,674,674,674,674,674,674,674,674,674,674,674,674,674,674,674,674,674,674,674,674,674,674,674,674,674,674,674,674,674,674,674,674,674,674,674,674,674,674,674,674,674,674,674,674,674,674,674,674,674,674,674,674,674,674,674,674,674,674,674,674,674,674,674,674,674,674,674,674,674,674,674,674,674,674,674,674,674,674,674,674,674,674,674,674,674,674,674,674,674,674,674,674,674,674,674,674,674,674,674,674,674,674,674,674,674,674,674,674,674,674,674,674,674,674,674,674,674,674,674,674,674,674,674,674,674,674,674,674,674,674,674,674,674,674,674,674,674,674,674,674,674,674,674,674,674,674,674,674,674,674,674,674,674,674,674,674,674,674,674,674,674,674,674,674,674,674,674,674,674,674,674,674,674,674,674,674,674,674,674,674,674,674,674,674,674,674,674,674,674,674,674,674,674,674,674,674,674,674,674,674,674,674,674,674,674,674,674,674,674,674,674,674,674,674,674,674,674,674,674,674,674,674,674,674,674,674,674,674,674,674,674,674,674,674,674,674,674,674,674,674,674,674,674,674,674,674,674,674,674,674,674,674,674,674,674,674,674,674,674,674,674,674,674,674,674,674,674,674,674,674,674,674,674,674,674,674,674,674,674,674,674,674,674,674,674,674,674,674,674,674,674,674,674,674,674,674,674,674,674,674,674,674,674,674,674,674,674,674,674,674,674,674,674,674,674,674,674,674,674,674,674,674,674,674,674,674,674,674,674,674,674,674,674,674,674,674,674,674,674,674,674,674,674,674,674,674,674,674,674,674,674,674,674,674,674,674,674,674,674,674,674,674,674,674,674,674,674,674,674,674,674,674,674,674,674,674,674,674,674,674,674,674,674,674,674,674,674,674,674,674,674,674,674,674,674,674,674,674,674,674,674,674,674,674,674,674,674,674,674,674,674,674,674,674,674,674,674,674,674,674,674,674,674,674,674,674,674,674,674,674,674,674,674,674,674,674,674,674,674,674,674,674,674,674,674,674,674,674,674,674,674,674,674,674,674,674,674,674,674,674,674,674,674,674,674,674,674,674,674,674,674,674,674,674,674,674,674,674,674,674,674,674,674,674,674,674,674,674,674,674,674,674,674,674,674,674,674,674,674,674,674,674,674,674,674,674,674,674,674,674,674,674,674,674,674,674,674,674,674,674,674,674,674,674,674,674,674,674,674,674,674,674,674,674,674,674,674,674,674,674,674,674,674,674,674,674,674,674,674,674,674,674,674,674,674,674,674,674,674,674,674,674,674,674,674,674,674,674,674,674,674,674,674,674,674,674,674,674,674,674,674,674,674,674,674,674,674,674,674,674,674,674,674,674,674,674,674,674,674,674,674,674,674,674,674,674,674,674,674,674,674,674,674,674,674,674,674,674,674,674,674,674,674,674,674,674,674,674,674,674,674,674,674,674,674,674,674,674,674,674,674,674,674,674,674,674,674,674,674,674,674,674,674,674,674,674,674,674,674,674,674,674,674,674,674,674,674,674,674,674,674,674,674,674,674,674,674,674,674,674,674,674,674,674,674,674,674,674,674,674,674,674,674,674,674,674,674,674,674,674,674,674,674,674,674,674,674,674,674,674,674,674,674,674,674,674,674,674,674,674,674,674,674,674,674,674,674,674,674,674,674,674,674,674,674,674,674,674,674,674,674,674,674,674,674,674,674,674,674,674,674,674,674,674,674,674,674,674,674,674,674,674,674,674,674,674,674,674,674,674,674,674,674,674,674,674,674,674,674,674,674,674,674,674,674,674,674,674,674,674,674,674,674,674,674,674,674,674,674,674,674,674,674,674,674,674,674,674,674,674,674,674,674,674,674,674,674,674,674,674,674,674,674,674,674,674,674,674,674,674,674,674,674,674,674,674,674,674,674,674,674,674,674,674,674,674,674,674,674,674,674,674,674,674,674,674,674,674,674,674,674,674,674,674,674,674,674,674,674,674,674,674,674,674,674,674,674,674,674,674,674,674,674,674,674,674,674,674,674,674,674,674,674,674,674,674,674,675,675,675,675,675,675,675,675,675,675,675,675,675,675,675,675,675,675,675,675,675,675,675,675,675,675,675,675,675,675,675,675,675,675,675,675,675,675,675,675,675,675,675,675,675,675,675,675,675,675,675,675,675,675,675,675,675,675,675,675,675,675,675,675,675,675,675,675,675,675,675,675,675,675,675,675,675,675,675,675,675,675,675,675,675,675,675,675,675,675,675,675,675,675,675,675,675,675,675,675,675,675,675,675,675,675,675,675,675,675,675,675,675,675,675,675,675,675,675,675,675,675,675,675,675,675,675,675,675,675,675,675,675,675,675,675,675,675,675,675,675,675,675,675,675,675,675,675,675,675,675,675,675,675,675,675,675,675,675,675,675,675,675,675,675,675,675,675,675,675,675,675,675,675,675,675,675,675,675,675,675,675,675,675,675,675,675,675,675,675,675,675,675,675,675,675,675,675,675,675,675,675,675,675,675,675,675,675,675,675,675,675,675,675,675,675,675,675,675,675,675,675,675,675,675,675,675,675,675,675,675,675,675,675,675,675,675,675,675,675,675,675,675,675,675,675,675,675,675,675,675,675,675,675,675,675,675,675,675,675,675,675,675,675,675,675,675,675,675,675,675,675,675,675,675,675,675,675,675,675,675,675,675,675,675,675,675,675,675,675,675,675,675,675,675,675,675,675,675,675,675,675,675,675,675,675,675,675,675,675,675,675,675,675,675,675,675,675,675,675,675,675,675,675,675,675,675,675,675,675,675,675,675,675,675,675,675,675,675,675,675,675,675,675,675,675,675,675,675,675,675,675,675,675,675,675,675,675,675,675,675,675,675,675,675,675,675,675,675,675,675,675,675,675,675,675,675,675,675,675,675,675,675,675,675,675,675,675,675,675,675,675,675,675,675,675,675,675,675,675,675,675,675,675,675,675,675,675,675,675,675,675,675,675,675,675,675,675,675,675,675,675,675,675,675,675,675,675,675,675,675,675,675,675,675,675,675,675,675,675,675,675,675,675,675,675,675,675,675,675,675,675,675,675,675,675,675,675,675,675,675,675,675,675,675,675,675,675,675,675,675,675,675,675,675,675,675,675,675,675,675,675,675,675,675,675,675,675,675,675,675,675,675,675,675,675,675,675,675,675,675,675,675,675,675,675,675,675,675,675,675,675,675,675,675,675,675,675,675,675,675,675,675,675,675,675,675,675,675,675,675,675,675,675,675,675,675,675,675,675,675,675,675,675,675,675,675,675,675,675,675,675,675,675,675,675,675,675,675,675,675,675,675,675,675,675,675,675,675,675,675,675,675,675,675,675,675,675,675,675,675,675,675,675,675,675,675,675,675,675,675,675,675,675,675,675,675,675,675,675,675,675,675,675,675,675,675,675,675,675,675,675,675,675,675,675,675,675,675,675,675,675,675,675,675,675,675,675,675,675,675,675,675,675,675,675,675,675,675,675,675,675,675,675,675,675,675,675,675,675,675,675,675,675,675,675,675,675,675,675,675,675,675,675,675,675,675,675,675,675,675,675,675,675,675,675,675,675,675,675,675,675,675,675,675,675,675,675,675,675,675,675,675,675,675,675,675,675,675,675,675,675,675,675,675,675,675,675,675,675,675,675,675,675,675,675,675,675,675,675,675,675,675,675,675,675,675,675,675,675,675,675,675,675,675,675,675,675,675,675,675,675,675,675,675,675,675,675,675,675,675,675,675,675,675,675,675,675,675,675,675,675,675,675,675,675,675,675,675,675,675,675,675,675,675,675,675,675,675,675,675,675,675,675,675,675,675,675,675,675,675,675,675,675,675,675,675,675,675,675,675,675,675,675,675,675,675,675,675,675,675,675,675,675,675,675,675,675,675,675,675,675,675,675,675,675,675,675,675,675,675,675,675,675,675,675,675,675,675,675,675,675,675,675,675,675,675,675,675,675,675,675,675,675,675,675,675,675,675,675,675,675,675,675,675,675,675,675,675,675,675,675,675,675,675,675,675,675,675,675,675,675,675,675,675,675,675,675,675,675,675,675,675,675,675,675,675,675,675,675,675,675,675,675,675,675,675,675,675,675,675,675,675,675,675,675,675,675,675,675,675,675,675,675,675,675,675,675,675,675,675,675,675,675,675,675,675,675,675,675,675,675,675,675,675,675,675,675,675,675,675,675,675,675,675,675,675,675,675,675,675,675,675,675,675,675,675,675,675,675,675,675,675,675,675,675,675,675,675,675,675,675,675,675,675,675,675,675,675,675,675,675,675,675,675,675,675,675,675,675,676,676,676,676,676,676,676,676,676,676,676,676,676,676,676,676,676,676,676,676,676,676,676,676,676,676,676,676,676,676,676,676,676,676,676,676,676,676,676,676,676,676,676,676,676,676,676,676,676,676,676,676,676,676,676,676,676,676,676,676,676,676,676,676,676,676,676,676,676,676,676,676,676,676,676,676,676,676,676,676,676,676,676,676,676,676,676,676,676,676,676,676,676,676,676,676,676,676,676,676,676,676,676,676,676,676,676,676,676,676,676,676,676,676,676,676,676,676,676,676,676,676,676,676,676,676,676,676,676,676,676,676,676,676,676,676,676,676,676,676,676,676,676,676,676,676,676,676,676,676,676,676,676,676,676,676,676,676,676,676,676,676,676,676,676,676,676,676,676,676,676,676,676,676,676,676,676,676,676,676,676,676,676,676,676,676,676,676,676,676,676,676,676,676,676,676,676,676,676,676,676,676,676,676,676,676,676,676,676,676,676,676,676,676,676,676,676,676,676,676,676,676,676,676,676,676,676,676,676,676,676,676,676,676,676,676,676,676,676,676,676,676,676,676,676,676,676,676,676,676,676,676,676,676,676,676,676,676,676,676,676,676,676,676,676,676,676,676,676,676,676,676,676,676,676,676,676,676,676,676,676,676,676,676,676,676,676,676,676,676,676,676,676,676,676,676,676,676,676,676,676,676,676,676,676,676,676,676,676,676,676,676,676,676,676,676,676,676,676,676,676,676,676,676,676,676,676,676,676,676,676,676,676,676,676,676,676,676,676,676,676,676,676,676,676,676,676,676,676,676,676,676,676,676,676,676,676,676,676,676,676,676,676,676,676,676,676,676,676,676,676,676,676,676,676,676,676,676,676,676,676,676,676,676,676,676,676,676,676,676,676,676,676,676,676,676,676,676,676,676,676,676,676,676,676,676,676,676,676,676,676,676,676,676,676,676,676,676,676,676,676,676,676,676,676,676,676,676,676,676,676,676,676,676,676,676,676,676,676,676,676,676,676,676,676,676,676,676,676,676,676,676,676,676,676,676,676,676,676,676,676,676,676,676,676,676,676,676,676,676,676,676,676,676,676,676,676,676,676,676,676,676,676,676,676,676,676,676,676,676,676,676,676,676,676,676,676,676,676,676,676,676,676,676,676,676,676,676,676,676,676,676,676,676,676,676,676,676,676,676,676,676,676,676,676,676,676,676,676,676,676,676,676,676,676,676,676,676,676,676,676,676,676,676,676,676,676,676,676,676,676,676,676,676,676,676,676,676,676,676,676,676,676,676,676,676,676,676,676,676,676,676,676,676,676,676,676,676,676,676,676,676,676,676,676,676,676,676,676,676,676,676,676,676,676,676,676,676,676,676,676,676,676,676,676,676,676,676,676,676,676,676,676,676,676,676,676,676,676,676,676,676,676,676,676,676,676,676,676,676,676,676,676,676,676,676,676,676,676,676,676,676,676,676,676,676,676,676,676,676,676,676,676,676,676,676,676,676,676,676,676,676,676,676,676,676,676,676,676,676,676,676,676,676,676,676,676,676,676,676,676,676,676,676,676,676,676,676,676,676,676,676,676,676,676,676,676,676,676,676,676,676,676,676,676,676,676,676,676,676,676,676,676,676,676,676,676,676,676,676,676,676,676,676,676,676,676,676,676,676,676,676,676,676,676,676,676,676,676,676,676,676,676,676,676,676,676,676,676,676,676,676,676,676,676,676,676,676,676,676,676,676,676,676,676,676,676,676,676,676,676,676,676,676,676,676,676,676,676,676,676,676,676,676,676,676,676,676,676,676,676,676,676,676,676,676,676,676,676,676,676,676,676,676,676,676,676,676,676,676,676,676,676,676,676,676,676,676,676,676,676,676,676,676,676,676,676,676,676,676,676,676,676,676,676,676,676,676,676,676,676,676,676,676,676,676,676,676,676,676,676,676,676,676,676,676,676,676,676,676,676,676,676,676,676,676,676,676,676,676,676,676,676,676,676,676,676,676,676,676,676,676,676,676,676,676,676,676,676,676,676,676,676,676,676,676,676,676,676,676,676,676,676,676,676,676,676,676,676,676,676,676,676,676,676,676,676,676,676,676,676,676,676,676,676,676,676,676,676,676,676,676,676,676,676,676,676,676,676,676,676,676,676,676,676,676,676,676,676,676,676,676,676,676,676,676,676,676,676,676,676,676,676,676,676,676,676,676,676,676,676,676,676,676,676,676,676,676,676,676,676,676,676,676,676,676,676,676,676,676,676,676,676,676,676,676,676,676,676,676,677,677,677,677,677,677,677,677,677,677,677,677,677,677,677,677,677,677,677,677,677,677,677,677,677,677,677,677,677,677,677,677,677,677,677,677,677,677,677,677,677,677,677,677,677,677,677,677,677,677,677,677,677,677,677,677,677,677,677,677,677,677,677,677,677,677,677,677,677,677,677,677,677,677,677,677,677,677,677,677,677,677,677,677,677,677,677,677,677,677,677,677,677,677,677,677,677,677,677,677,677,677,677,677,677,677,677,677,677,677,677,677,677,677,677,677,677,677,677,677,677,677,677,677,677,677,677,677,677,677,677,677,677,677,677,677,677,677,677,677,677,677,677,677,677,677,677,677,677,677,677,677,677,677,677,677,677,677,677,677,677,677,677,677,677,677,677,677,677,677,677,677,677,677,677,677,677,677,677,677,677,677,677,677,677,677,677,677,677,677,677,677,677,677,677,677,677,677,677,677,677,677,677,677,677,677,677,677,677,677,677,677,677,677,677,677,677,677,677,677,677,677,677,677,677,677,677,677,677,677,677,677,677,677,677,677,677,677,677,677,677,677,677,677,677,677,677,677,677,677,677,677,677,677,677,677,677,677,677,677,677,677,677,677,677,677,677,677,677,677,677,677,677,677,677,677,677,677,677,677,677,677,677,677,677,677,677,677,677,677,677,677,677,677,677,677,677,677,677,677,677,677,677,677,677,677,677,677,677,677,677,677,677,677,677,677,677,677,677,677,677,677,677,677,677,677,677,677,677,677,677,677,677,677,677,677,677,677,677,677,677,677,677,677,677,677,677,677,677,677,677,677,677,677,677,677,677,677,677,677,677,677,677,677,677,677,677,677,677,677,677,677,677,677,677,677,677,677,677,677,677,677,677,677,677,677,677,677,677,677,677,677,677,677,677,677,677,677,677,677,677,677,677,677,677,677,677,677,677,677,677,677,677,677,677,677,677,677,677,677,677,677,677,677,677,677,677,677,677,677,677,677,677,677,677,677,677,677,677,677,677,677,677,677,677,677,677,677,677,677,677,677,677,677,677,677,677,677,677,677,677,677,677,677,677,677,677,677,677,677,677,677,677,677,677,677,677,677,677,677,677,677,677,677,677,677,677,677,677,677,677,677,677,677,677,677,677,677,677,677,677,677,677,677,677,677,677,677,677,677,677,677,677,677,677,677,677,677,677,677,677,677,677,677,677,677,677,677,677,677,677,677,677,677,677,677,677,677,677,677,677,677,677,677,677,677,677,677,677,677,677,677,677,677,677,677,677,677,677,677,677,677,677,677,677,677,677,677,677,677,677,677,677,677,677,677,677,677,677,677,677,677,677,677,677,677,677,677,677,677,677,677,677,677,677,677,677,677,677,677,677,677,677,677,677,677,677,677,677,677,677,677,677,677,677,677,677,677,677,677,677,677,677,677,677,677,677,677,677,677,677,677,677,677,677,677,677,677,677,677,677,677,677,677,677,677,677,677,677,677,677,677,677,677,677,677,677,677,677,677,677,677,677,677,677,677,677,677,677,677,677,677,677,677,677,677,677,677,677,677,677,677,677,677,677,677,677,677,677,677,677,677,677,677,677,677,677,677,677,677,677,677,677,677,677,677,677,677,677,677,677,677,677,677,677,677,677,677,677,677,677,677,677,677,677,677,677,677,677,677,677,677,677,677,677,677,677,677,677,677,677,677,677,677,677,677,677,677,677,677,677,677,677,677,677,677,677,677,677,677,677,677,677,677,677,677,677,677,677,677,677,677,677,677,677,677,677,677,677,677,677,677,677,677,677,677,677,677,677,677,677,677,677,677,677,677,677,677,677,677,677,677,677,677,677,677,677,677,677,677,677,677,677,677,677,677,677,677,677,677,677,677,677,677,677,677,677,677,677,677,677,677,677,677,677,677,677,677,677,677,677,677,677,677,677,677,677,677,677,677,677,677,677,677,677,677,677,677,677,677,677,677,677,677,677,677,677,677,677,677,677,677,677,677,677,677,677,677,677,677,677,677,677,677,677,677,677,677,677,677,677,677,677,677,677,677,677,677,677,677,677,677,677,677,677,677,677,677,677,677,677,677,677,677,677,677,677,677,677,677,677,677,677,677,677,677,677,677,677,677,677,677,677,677,677,677,677,677,677,677,677,677,677,677,677,677,677,677,677,677,677,677,677,677,677,677,677,677,677,677,677,677,677,677,677,677,677,677,677,677,677,677,677,677,677,677,677,677,677,677,677,677,677,677,677,677,677,677,677,677,677,677,677,677,677,677,677,677,677,677,678,678,678,678,678,678,678,678,678,678,678,678,678,678,678,678,678,678,678,678,678,678,678,678,678,678,678,678,678,678,678,678,678,678,678,678,678,678,678,678,678,678,678,678,678,678,678,678,678,678,678,678,678,678,678,678,678,678,678,678,678,678,678,678,678,678,678,678,678,678,678,678,678,678,678,678,678,678,678,678,678,678,678,678,678,678,678,678,678,678,678,678,678,678,678,678,678,678,678,678,678,678,678,678,678,678,678,678,678,678,678,678,678,678,678,678,678,678,678,678,678,678,678,678,678,678,678,678,678,678,678,678,678,678,678,678,678,678,678,678,678,678,678,678,678,678,678,678,678,678,678,678,678,678,678,678,678,678,678,678,678,678,678,678,678,678,678,678,678,678,678,678,678,678,678,678,678,678,678,678,678,678,678,678,678,678,678,678,678,678,678,678,678,678,678,678,678,678,678,678,678,678,678,678,678,678,678,678,678,678,678,678,678,678,678,678,678,678,678,678,678,678,678,678,678,678,678,678,678,678,678,678,678,678,678,678,678,678,678,678,678,678,678,678,678,678,678,678,678,678,678,678,678,678,678,678,678,678,678,678,678,678,678,678,678,678,678,678,678,678,678,678,678,678,678,678,678,678,678,678,678,678,678,678,678,678,678,678,678,678,678,678,678,678,678,678,678,678,678,678,678,678,678,678,678,678,678,678,678,678,678,678,678,678,678,678,678,678,678,678,678,678,678,678,678,678,678,678,678,678,678,678,678,678,678,678,678,678,678,678,678,678,678,678,678,678,678,678,678,678,678,678,678,678,678,678,678,678,678,678,678,678,678,678,678,678,678,678,678,678,678,678,678,678,678,678,678,678,678,678,678,678,678,678,678,678,678,678,678,678,678,678,678,678,678,678,678,678,678,678,678,678,678,678,678,678,678,678,678,678,678,678,678,678,678,678,678,678,678,678,678,678,678,678,678,678,678,678,678,678,678,678,678,678,678,678,678,678,678,678,678,678,678,678,678,678,678,678,678,678,678,678,678,678,678,678,678,678,678,678,678,678,678,678,678,678,678,678,678,678,678,678,678,678,678,678,678,678,678,678,678,678,678,678,678,678,678,678,678,678,678,678,678,678,678,678,678,678,678,678,678,678,678,678,678,678,678,678,678,678,678,678,678,678,678,678,678,678,678,678,678,678,678,678,678,678,678,678,678,678,678,678,678,678,678,678,678,678,678,678,678,678,678,678,678,678,678,678,678,678,678,678,678,678,678,678,678,678,678,678,678,678,678,678,678,678,678,678,678,678,678,678,678,678,678,678,678,678,678,678,678,678,678,678,678,678,678,678,678,678,678,678,678,678,678,678,678,678,678,678,678,678,678,678,678,678,678,678,678,678,678,678,678,678,678,678,678,678,678,678,678,678,678,678,678,678,678,678,678,678,678,678,678,678,678,678,678,678,678,678,678,678,678,678,678,678,678,678,678,678,678,678,678,678,678,678,678,678,678,678,678,678,678,678,678,678,678,678,678,678,678,678,678,678,678,678,678,678,678,678,678,678,678,678,678,678,678,678,678,678,678,678,678,678,678,678,678,678,678,678,678,678,678,678,678,678,678,678,678,678,678,678,678,678,678,678,678,678,678,678,678,678,678,678,678,678,678,678,678,678,678,678,678,678,678,678,678,678,678,678,678,678,678,678,678,678,678,678,678,678,678,678,678,678,678,678,678,678,678,678,678,678,678,678,678,678,678,678,678,678,678,678,678,678,678,678,678,678,678,678,678,678,678,678,678,678,678,678,678,678,678,678,678,678,678,678,678,678,678,678,678,678,678,678,678,678,678,678,678,678,678,678,678,678,678,678,678,678,678,678,678,678,678,678,678,678,678,678,678,678,678,678,678,678,678,678,678,678,678,678,678,678,678,678,678,678,678,678,678,678,678,678,678,678,678,678,678,678,678,678,678,678,678,678,678,678,678,678,678,678,678,678,678,678,678,678,678,678,678,678,678,678,678,678,678,678,678,678,678,678,678,678,678,678,678,678,678,678,678,678,678,678,678,678,678,678,678,678,678,678,678,678,678,678,678,678,678,678,678,678,678,678,678,678,678,678,678,678,678,678,678,678,678,678,678,678,678,678,678,678,678,678,678,678,678,678,678,678,678,678,678,678,678,678,678,678,678,678,678,678,678,678,678,678,678,678,678,678,678,678,678,678,678,678,678,678,678,678,678,678,678,678,678,678,678,678,678,678,678,678,678,678,678,678,678,678,678,678,678,678,679,679,679,679,679,679,679,679,679,679,679,679,679,679,679,679,679,679,679,679,679,679,679,679,679,679,679,679,679,679,679,679,679,679,679,679,679,679,679,679,679,679,679,679,679,679,679,679,679,679,679,679,679,679,679,679,679,679,679,679,679,679,679,679,679,679,679,679,679,679,679,679,679,679,679,679,679,679,679,679,679,679,679,679,679,679,679,679,679,679,679,679,679,679,679,679,679,679,679,679,679,679,679,679,679,679,679,679,679,679,679,679,679,679,679,679,679,679,679,679,679,679,679,679,679,679,679,679,679,679,679,679,679,679,679,679,679,679,679,679,679,679,679,679,679,679,679,679,679,679,679,679,679,679,679,679,679,679,679,679,679,679,679,679,679,679,679,679,679,679,679,679,679,679,679,679,679,679,679,679,679,679,679,679,679,679,679,679,679,679,679,679,679,679,679,679,679,679,679,679,679,679,679,679,679,679,679,679,679,679,679,679,679,679,679,679,679,679,679,679,679,679,679,679,679,679,679,679,679,679,679,679,679,679,679,679,679,679,679,679,679,679,679,679,679,679,679,679,679,679,679,679,679,679,679,679,679,679,679,679,679,679,679,679,679,679,679,679,679,679,679,679,679,679,679,679,679,679,679,679,679,679,679,679,679,679,679,679,679,679,679,679,679,679,679,679,679,679,679,679,679,679,679,679,679,679,679,679,679,679,679,679,679,679,679,679,679,679,679,679,679,679,679,679,679,679,679,679,679,679,679,679,679,679,679,679,679,679,679,679,679,679,679,679,679,679,679,679,679,679,679,679,679,679,679,679,679,679,679,679,679,679,679,679,679,679,679,679,679,679,679,679,679,679,679,679,679,679,679,679,679,679,679,679,679,679,679,679,679,679,679,679,679,679,679,679,679,679,679,679,679,679,679,679,679,679,679,679,679,679,679,679,679,679,679,679,679,679,679,679,679,679,679,679,679,679,679,679,679,679,679,679,679,679,679,679,679,679,679,679,679,679,679,679,679,679,679,679,679,679,679,679,679,679,679,679,679,679,679,679,679,679,679,679,679,679,679,679,679,679,679,679,679,679,679,679,679,679,679,679,679,679,679,679,679,679,679,679,679,679,679,679,679,679,679,679,679,679,679,679,679,679,679,679,679,679,679,679,679,679,679,679,679,679,679,679,679,679,679,679,679,679,679,679,679,679,679,679,679,679,679,679,679,679,679,679,679,679,679,679,679,679,679,679,679,679,679,679,679,679,679,679,679,679,679,679,679,679,679,679,679,679,679,679,679,679,679,679,679,679,679,679,679,679,679,679,679,679,679,679,679,679,679,679,679,679,679,679,679,679,679,679,679,679,679,679,679,679,679,679,679,679,679,679,679,679,679,679,679,679,679,679,679,679,679,679,679,679,679,679,679,679,679,679,679,679,679,679,679,679,679,679,679,679,679,679,679,679,679,679,679,679,679,679,679,679,679,679,679,679,679,679,679,679,679,679,679,679,679,679,679,679,679,679,679,679,679,679,679,679,679,679,679,679,679,679,679,679,679,679,679,679,679,679,679,679,679,679,679,679,679,679,679,679,679,679,679,679,679,679,679,679,679,679,679,679,679,679,679,679,679,679,679,679,679,679,679,679,679,679,679,679,679,679,679,679,679,679,679,679,679,679,679,679,679,679,679,679,679,679,679,679,679,679,679,679,679,679,679,679,679,679,679,679,679,679,679,679,679,679,679,679,679,679,679,679,679,679,679,679,679,679,679,679,679,679,679,679,679,679,679,679,679,679,679,679,679,679,679,679,679,679,679,679,679,679,679,679,679,679,679,679,679,679,679,679,679,679,679,679,679,679,679,679,679,679,679,679,679,679,679,679,679,679,679,679,679,679,679,679,679,679,679,679,679,679,679,679,679,679,679,679,679,679,679,679,679,679,679,679,679,679,679,679,679,679,679,679,679,679,679,679,679,679,679,679,679,679,679,679,679,679,679,679,679,679,679,679,679,679,679,679,679,679,679,679,679,679,679,679,679,679,679,679,679,679,679,679,679,679,679,679,679,679,679,679,679,679,679,679,679,679,679,679,679,679,679,679,679,679,679,679,679,679,679,679,679,679,679,679,679,679,679,679,679,679,679,679,679,679,679,679,679,679,679,679,679,679,679,679,679,679,679,679,679,679,679,679,679,679,679,679,679,679,679,679,679,679,679,679,679,679,679,679,679,679,679,679,679,679,679,679,679,679,679,679,679,679,679,679,679,679,679,679,679,679,679,679,679,679,680,680,680,680,680,680,680,680,680,680,680,680,680,680,680,680,680,680,680,680,680,680,680,680,680,680,680,680,680,680,680,680,680,680,680,680,680,680,680,680,680,680,680,680,680,680,680,680,680,680,680,680,680,680,680,680,680,680,680,680,680,680,680,680,680,680,680,680,680,680,680,680,680,680,680,680,680,680,680,680,680,680,680,680,680,680,680,680,680,680,680,680,680,680,680,680,680,680,680,680,680,680,680,680,680,680,680,680,680,680,680,680,680,680,680,680,680,680,680,680,680,680,680,680,680,680,680,680,680,680,680,680,680,680,680,680,680,680,680,680,680,680,680,680,680,680,680,680,680,680,680,680,680,680,680,680,680,680,680,680,680,680,680,680,680,680,680,680,680,680,680,680,680,680,680,680,680,680,680,680,680,680,680,680,680,680,680,680,680,680,680,680,680,680,680,680,680,680,680,680,680,680,680,680,680,680,680,680,680,680,680,680,680,680,680,680,680,680,680,680,680,680,680,680,680,680,680,680,680,680,680,680,680,680,680,680,680,680,680,680,680,680,680,680,680,680,680,680,680,680,680,680,680,680,680,680,680,680,680,680,680,680,680,680,680,680,680,680,680,680,680,680,680,680,680,680,680,680,680,680,680,680,680,680,680,680,680,680,680,680,680,680,680,680,680,680,680,680,680,680,680,680,680,680,680,680,680,680,680,680,680,680,680,680,680,680,680,680,680,680,680,680,680,680,680,680,680,680,680,680,680,680,680,680,680,680,680,680,680,680,680,680,680,680,680,680,680,680,680,680,680,680,680,680,680,680,680,680,680,680,680,680,680,680,680,680,680,680,680,680,680,680,680,680,680,680,680,680,680,680,680,680,680,680,680,680,680,680,680,680,680,680,680,680,680,680,680,680,680,680,680,680,680,680,680,680,680,680,680,680,680,680,680,680,680,680,680,680,680,680,680,680,680,680,680,680,680,680,680,680,680,680,680,680,680,680,680,680,680,680,680,680,680,680,680,680,680,680,680,680,680,680,680,680,680,680,680,680,680,680,680,680,680,680,680,680,680,680,680,680,680,680,680,680,680,680,680,680,680,680,680,680,680,680,680,680,680,680,680,680,680,680,680,680,680,680,680,680,680,680,680,680,680,680,680,680,680,680,680,680,680,680,680,680,680,680,680,680,680,680,680,680,680,680,680,680,680,680,680,680,680,680,680,680,680,680,680,680,680,680,680,680,680,680,680,680,680,680,680,680,680,680,680,680,680,680,680,680,680,680,680,680,680,680,680,680,680,680,680,680,680,680,680,680,680,680,680,680,680,680,680,680,680,680,680,680,680,680,680,680,680,680,680,680,680,680,680,680,680,680,680,680,680,680,680,680,680,680,680,680,680,680,680,680,680,680,680,680,680,680,680,680,680,680,680,680,680,680,680,680,680,680,680,680,680,680,680,680,680,680,680,680,680,680,680,680,680,680,680,680,680,680,680,680,680,680,680,680,680,680,680,680,680,680,680,680,680,680,680,680,680,680,680,680,680,680,680,680,680,680,680,680,680,680,680,680,680,680,680,680,680,680,680,680,680,680,680,680,680,680,680,680,680,680,680,680,680,680,680,680,680,680,680,680,680,680,680,680,680,680,680,680,680,680,680,680,680,680,680,680,680,680,680,680,680,680,680,680,680,680,680,680,680,680,680,680,680,680,680,680,680,680,680,680,680,680,680,680,680,680,680,680,680,680,680,680,680,680,680,680,680,680,680,680,680,680,680,680,680,680,680,680,680,680,680,680,680,680,680,680,680,680,680,680,680,680,680,680,680,680,680,680,680,680,680,680,680,680,680,680,680,680,680,680,680,680,680,680,680,680,680,680,680,680,680,680,680,680,680,680,680,680,680,680,680,680,680,680,680,680,680,680,680,680,680,680,680,680,680,680,680,680,680,680,680,680,680,680,680,680,680,680,680,680,680,680,680,680,680,680,680,680,680,680,680,680,680,680,680,680,680,680,680,680,680,680,680,680,680,680,680,680,680,680,680,680,680,680,680,680,680,680,680,680,680,680,680,680,680,680,680,680,680,680,680,680,680,680,680,680,680,680,680,680,680,680,680,680,680,680,680,680,680,680,680,680,680,680,680,680,680,680,680,680,680,680,680,680,680,680,680,680,680,680,680,680,680,680,680,680,680,680,680,680,680,680,680,680,680,680,680,680,680,680,680,680,680,680,680,680,680,680,680,680,680,680,680,680,680,680,680,680,680,680,680,680,680,680,680,680,681,681,681,681,681,681,681,681,681,681,681,681,681,681,681,681,681,681,681,681,681,681,681,681,681,681,681,681,681,681,681,681,681,681,681,681,681,681,681,681,681,681,681,681,681,681,681,681,681,681,681,681,681,681,681,681,681,681,681,681,681,681,681,681,681,681,681,681,681,681,681,681,681,681,681,681,681,681,681,681,681,681,681,681,681,681,681,681,681,681,681,681,681,681,681,681,681,681,681,681,681,681,681,681,681,681,681,681,681,681,681,681,681,681,681,681,681,681,681,681,681,681,681,681,681,681,681,681,681,681,681,681,681,681,681,681,681,681,681,681,681,681,681,681,681,681,681,681,681,681,681,681,681,681,681,681,681,681,681,681,681,681,681,681,681,681,681,681,681,681,681,681,681,681,681,681,681,681,681,681,681,681,681,681,681,681,681,681,681,681,681,681,681,681,681,681,681,681,681,681,681,681,681,681,681,681,681,681,681,681,681,681,681,681,681,681,681,681,681,681,681,681,681,681,681,681,681,681,681,681,681,681,681,681,681,681,681,681,681,681,681,681,681,681,681,681,681,681,681,681,681,681,681,681,681,681,681,681,681,681,681,681,681,681,681,681,681,681,681,681,681,681,681,681,681,681,681,681,681,681,681,681,681,681,681,681,681,681,681,681,681,681,681,681,681,681,681,681,681,681,681,681,681,681,681,681,681,681,681,681,681,681,681,681,681,681,681,681,681,681,681,681,681,681,681,681,681,681,681,681,681,681,681,681,681,681,681,681,681,681,681,681,681,681,681,681,681,681,681,681,681,681,681,681,681,681,681,681,681,681,681,681,681,681,681,681,681,681,681,681,681,681,681,681,681,681,681,681,681,681,681,681,681,681,681,681,681,681,681,681,681,681,681,681,681,681,681,681,681,681,681,681,681,681,681,681,681,681,681,681,681,681,681,681,681,681,681,681,681,681,681,681,681,681,681,681,681,681,681,681,681,681,681,681,681,681,681,681,681,681,681,681,681,681,681,681,681,681,681,681,681,681,681,681,681,681,681,681,681,681,681,681,681,681,681,681,681,681,681,681,681,681,681,681,681,681,681,681,681,681,681,681,681,681,681,681,681,681,681,681,681,681,681,681,681,681,681,681,681,681,681,681,681,681,681,681,681,681,681,681,681,681,681,681,681,681,681,681,681,681,681,681,681,681,681,681,681,681,681,681,681,681,681,681,681,681,681,681,681,681,681,681,681,681,681,681,681,681,681,681,681,681,681,681,681,681,681,681,681,681,681,681,681,681,681,681,681,681,681,681,681,681,681,681,681,681,681,681,681,681,681,681,681,681,681,681,681,681,681,681,681,681,681,681,681,681,681,681,681,681,681,681,681,681,681,681,681,681,681,681,681,681,681,681,681,681,681,681,681,681,681,681,681,681,681,681,681,681,681,681,681,681,681,681,681,681,681,681,681,681,681,681,681,681,681,681,681,681,681,681,681,681,681,681,681,681,681,681,681,681,681,681,681,681,681,681,681,681,681,681,681,681,681,681,681,681,681,681,681,681,681,681,681,681,681,681,681,681,681,681,681,681,681,681,681,681,681,681,681,681,681,681,681,681,681,681,681,681,681,681,681,681,681,681,681,681,681,681,681,681,681,681,681,681,681,681,681,681,681,681,681,681,681,681,681,681,681,681,681,681,681,681,681,681,681,681,681,681,681,681,681,681,681,681,681,681,681,681,681,681,681,681,681,681,681,681,681,681,681,681,681,681,681,681,681,681,681,681,681,681,681,681,681,681,681,681,681,681,681,681,681,681,681,681,681,681,681,681,681,681,681,681,681,681,681,681,681,681,681,681,681,681,681,681,681,681,681,681,681,681,681,681,681,681,681,681,681,681,681,681,681,681,681,681,681,681,681,681,681,681,681,681,681,681,681,681,681,681,681,681,681,681,681,681,681,681,681,681,681,681,681,681,681,681,681,681,681,681,681,681,681,681,681,681,681,681,681,681,681,681,681,681,681,681,681,681,681,681,681,681,681,681,681,681,681,681,681,681,681,681,681,681,681,681,681,681,681,681,681,681,681,681,681,681,681,681,681,681,681,681,681,681,681,681,681,681,681,681,681,681,681,681,681,681,681,681,681,681,681,681,681,681,681,681,681,681,681,681,681,681,681,681,681,681,681,681,681,681,681,681,681,681,681,681,681,681,681,681,681,681,681,681,681,681,681,681,681,681,681,681,681,681,681,681,681,681,681,681,681,681,681,681,681,681,681,681,681,681,681,681,682,682,682,682,682,682,682,682,682,682,682,682,682,682,682,682,682,682,682,682,682,682,682,682,682,682,682,682,682,682,682,682,682,682,682,682,682,682,682,682,682,682,682,682,682,682,682,682,682,682,682,682,682,682,682,682,682,682,682,682,682,682,682,682,682,682,682,682,682,682,682,682,682,682,682,682,682,682,682,682,682,682,682,682,682,682,682,682,682,682,682,682,682,682,682,682,682,682,682,682,682,682,682,682,682,682,682,682,682,682,682,682,682,682,682,682,682,682,682,682,682,682,682,682,682,682,682,682,682,682,682,682,682,682,682,682,682,682,682,682,682,682,682,682,682,682,682,682,682,682,682,682,682,682,682,682,682,682,682,682,682,682,682,682,682,682,682,682,682,682,682,682,682,682,682,682,682,682,682,682,682,682,682,682,682,682,682,682,682,682,682,682,682,682,682,682,682,682,682,682,682,682,682,682,682,682,682,682,682,682,682,682,682,682,682,682,682,682,682,682,682,682,682,682,682,682,682,682,682,682,682,682,682,682,682,682,682,682,682,682,682,682,682,682,682,682,682,682,682,682,682,682,682,682,682,682,682,682,682,682,682,682,682,682,682,682,682,682,682,682,682,682,682,682,682,682,682,682,682,682,682,682,682,682,682,682,682,682,682,682,682,682,682,682,682,682,682,682,682,682,682,682,682,682,682,682,682,682,682,682,682,682,682,682,682,682,682,682,682,682,682,682,682,682,682,682,682,682,682,682,682,682,682,682,682,682,682,682,682,682,682,682,682,682,682,682,682,682,682,682,682,682,682,682,682,682,682,682,682,682,682,682,682,682,682,682,682,682,682,682,682,682,682,682,682,682,682,682,682,682,682,682,682,682,682,682,682,682,682,682,682,682,682,682,682,682,682,682,682,682,682,682,682,682,682,682,682,682,682,682,682,682,682,682,682,682,682,682,682,682,682,682,682,682,682,682,682,682,682,682,682,682,682,682,682,682,682,682,682,682,682,682,682,682,682,682,682,682,682,682,682,682,682,682,682,682,682,682,682,682,682,682,682,682,682,682,682,682,682,682,682,682,682,682,682,682,682,682,682,682,682,682,682,682,682,682,682,682,682,682,682,682,682,682,682,682,682,682,682,682,682,682,682,682,682,682,682,682,682,682,682,682,682,682,682,682,682,682,682,682,682,682,682,682,682,682,682,682,682,682,682,682,682,682,682,682,682,682,682,682,682,682,682,682,682,682,682,682,682,682,682,682,682,682,682,682,682,682,682,682,682,682,682,682,682,682,682,682,682,682,682,682,682,682,682,682,682,682,682,682,682,682,682,682,682,682,682,682,682,682,682,682,682,682,682,682,682,682,682,682,682,682,682,682,682,682,682,682,682,682,682,682,682,682,682,682,682,682,682,682,682,682,682,682,682,682,682,682,682,682,682,682,682,682,682,682,682,682,682,682,682,682,682,682,682,682,682,682,682,682,682,682,682,682,682,682,682,682,682,682,682,682,682,682,682,682,682,682,682,682,682,682,682,682,682,682,682,682,682,682,682,682,682,682,682,682,682,682,682,682,682,682,682,682,682,682,682,682,682,682,682,682,682,682,682,682,682,682,682,682,682,682,682,682,682,682,682,682,682,682,682,682,682,682,682,682,682,682,682,682,682,682,682,682,682,682,682,682,682,682,682,682,682,682,682,682,682,682,682,682,682,682,682,682,682,682,682,682,682,682,682,682,682,682,682,682,682,682,682,682,682,682,682,682,682,682,682,682,682,682,682,682,682,682,682,682,682,682,682,682,682,682,682,682,682,682,682,682,682,682,682,682,682,682,682,682,682,682,682,682,682,682,682,682,682,682,682,682,682,682,682,682,682,682,682,682,682,682,682,682,682,682,682,682,682,682,682,682,682,682,682,682,682,682,682,682,682,682,682,682,682,682,682,682,682,682,682,682,682,682,682,682,682,682,682,682,682,682,682,682,682,682,682,682,682,682,682,682,682,682,682,682,682,682,682,682,682,682,682,682,682,682,682,682,682,682,682,682,682,682,682,682,682,682,682,682,682,682,682,682,682,682,682,682,682,682,682,682,682,682,682,682,682,682,682,682,682,682,682,682,682,682,682,682,682,682,682,682,682,682,682,682,682,682,682,682,682,682,682,682,682,682,682,682,682,682,682,682,682,682,682,682,682,682,682,682,682,682,682,682,682,682,682,682,682,682,682,682,682,682,682,682,682,682,682,682,682,682,682,682,682,682,682,682,682,682,682,682,682,682,683,683,683,683,683,683,683,683,683,683,683,683,683,683,683,683,683,683,683,683,683,683,683,683,683,683,683,683,683,683,683,683,683,683,683,683,683,683,683,683,683,683,683,683,683,683,683,683,683,683,683,683,683,683,683,683,683,683,683,683,683,683,683,683,683,683,683,683,683,683,683,683,683,683,683,683,683,683,683,683,683,683,683,683,683,683,683,683,683,683,683,683,683,683,683,683,683,683,683,683,683,683,683,683,683,683,683,683,683,683,683,683,683,683,683,683,683,683,683,683,683,683,683,683,683,683,683,683,683,683,683,683,683,683,683,683,683,683,683,683,683,683,683,683,683,683,683,683,683,683,683,683,683,683,683,683,683,683,683,683,683,683,683,683,683,683,683,683,683,683,683,683,683,683,683,683,683,683,683,683,683,683,683,683,683,683,683,683,683,683,683,683,683,683,683,683,683,683,683,683,683,683,683,683,683,683,683,683,683,683,683,683,683,683,683,683,683,683,683,683,683,683,683,683,683,683,683,683,683,683,683,683,683,683,683,683,683,683,683,683,683,683,683,683,683,683,683,683,683,683,683,683,683,683,683,683,683,683,683,683,683,683,683,683,683,683,683,683,683,683,683,683,683,683,683,683,683,683,683,683,683,683,683,683,683,683,683,683,683,683,683,683,683,683,683,683,683,683,683,683,683,683,683,683,683,683,683,683,683,683,683,683,683,683,683,683,683,683,683,683,683,683,683,683,683,683,683,683,683,683,683,683,683,683,683,683,683,683,683,683,683,683,683,683,683,683,683,683,683,683,683,683,683,683,683,683,683,683,683,683,683,683,683,683,683,683,683,683,683,683,683,683,683,683,683,683,683,683,683,683,683,683,683,683,683,683,683,683,683,683,683,683,683,683,683,683,683,683,683,683,683,683,683,683,683,683,683,683,683,683,683,683,683,683,683,683,683,683,683,683,683,683,683,683,683,683,683,683,683,683,683,683,683,683,683,683,683,683,683,683,683,683,683,683,683,683,683,683,683,683,683,683,683,683,683,683,683,683,683,683,683,683,683,683,683,683,683,683,683,683,683,683,683,683,683,683,683,683,683,683,683,683,683,683,683,683,683,683,683,683,683,683,683,683,683,683,683,683,683,683,683,683,683,683,683,683,683,683,683,683,683,683,683,683,683,683,683,683,683,683,683,683,683,683,683,683,683,683,683,683,683,683,683,683,683,683,683,683,683,683,683,683,683,683,683,683,683,683,683,683,683,683,683,683,683,683,683,683,683,683,683,683,683,683,683,683,683,683,683,683,683,683,683,683,683,683,683,683,683,683,683,683,683,683,683,683,683,683,683,683,683,683,683,683,683,683,683,683,683,683,683,683,683,683,683,683,683,683,683,683,683,683,683,683,683,683,683,683,683,683,683,683,683,683,683,683,683,683,683,683,683,683,683,683,683,683,683,683,683,683,683,683,683,683,683,683,683,683,683,683,683,683,683,683,683,683,683,683,683,683,683,683,683,683,683,683,683,683,683,683,683,683,683,683,683,683,683,683,683,683,683,683,683,683,683,683,683,683,683,683,683,683,683,683,683,683,683,683,683,683,683,683,683,683,683,683,683,683,683,683,683,683,683,683,683,683,683,683,683,683,683,683,683,683,683,683,683,683,683,683,683,683,683,683,683,683,683,683,683,683,683,683,683,683,683,683,683,683,683,683,683,683,683,683,683,683,683,683,683,683,683,683,683,683,683,683,683,683,683,683,683,683,683,683,683,683,683,683,683,683,683,683,683,683,683,683,683,683,683,683,683,683,683,683,683,683,683,683,683,683,683,683,683,683,683,683,683,683,683,683,683,683,683,683,683,683,683,683,683,683,683,683,683,683,683,683,683,683,683,683,683,683,683,683,683,683,683,683,683,683,683,683,683,683,683,683,683,683,683,683,683,683,683,683,683,683,683,683,683,683,683,683,683,683,683,683,683,683,683,683,683,683,683,683,683,683,683,683,683,683,683,683,683,683,683,683,683,683,683,683,683,683,683,683,683,683,683,683,683,683,683,683,683,683,683,683,683,683,683,683,683,683,683,683,683,683,683,683,683,683,683,683,683,683,683,683,683,683,683,683,683,683,683,683,683,683,683,683,683,683,683,683,683,683,683,683,683,683,683,683,683,683,683,683,683,683,683,683,683,683,683,683,683,683,683,683,683,683,683,683,683,683,683,683,683,683,683,683,683,683,683,683,683,683,683,683,683,683,683,683,683,683,683,683,683,683,683,683,683,683,684,684,684,684,684,684,684,684,684,684,684,684,684,684,684,684,684,684,684,684,684,684,684,684,684,684,684,684,684,684,684,684,684,684,684,684,684,684,684,684,684,684,684,684,684,684,684,684,684,684,684,684,684,684,684,684,684,684,684,684,684,684,684,684,684,684,684,684,684,684,684,684,684,684,684,684,684,684,684,684,684,684,684,684,684,684,684,684,684,684,684,684,684,684,684,684,684,684,684,684,684,684,684,684,684,684,684,684,684,684,684,684,684,684,684,684,684,684,684,684,684,684,684,684,684,684,684,684,684,684,684,684,684,684,684,684,684,684,684,684,684,684,684,684,684,684,684,684,684,684,684,684,684,684,684,684,684,684,684,684,684,684,684,684,684,684,684,684,684,684,684,684,684,684,684,684,684,684,684,684,684,684,684,684,684,684,684,684,684,684,684,684,684,684,684,684,684,684,684,684,684,684,684,684,684,684,684,684,684,684,684,684,684,684,684,684,684,684,684,684,684,684,684,684,684,684,684,684,684,684,684,684,684,684,684,684,684,684,684,684,684,684,684,684,684,684,684,684,684,684,684,684,684,684,684,684,684,684,684,684,684,684,684,684,684,684,684,684,684,684,684,684,684,684,684,684,684,684,684,684,684,684,684,684,684,684,684,684,684,684,684,684,684,684,684,684,684,684,684,684,684,684,684,684,684,684,684,684,684,684,684,684,684,684,684,684,684,684,684,684,684,684,684,684,684,684,684,684,684,684,684,684,684,684,684,684,684,684,684,684,684,684,684,684,684,684,684,684,684,684,684,684,684,684,684,684,684,684,684,684,684,684,684,684,684,684,684,684,684,684,684,684,684,684,684,684,684,684,684,684,684,684,684,684,684,684,684,684,684,684,684,684,684,684,684,684,684,684,684,684,684,684,684,684,684,684,684,684,684,684,684,684,684,684,684,684,684,684,684,684,684,684,684,684,684,684,684,684,684,684,684,684,684,684,684,684,684,684,684,684,684,684,684,684,684,684,684,684,684,684,684,684,684,684,684,684,684,684,684,684,684,684,684,684,684,684,684,684,684,684,684,684,684,684,684,684,684,684,684,684,684,684,684,684,684,684,684,684,684,684,684,684,684,684,684,684,684,684,684,684,684,684,684,684,684,684,684,684,684,684,684,684,684,684,684,684,684,684,684,684,684,684,684,684,684,684,684,684,684,684,684,684,684,684,684,684,684,684,684,684,684,684,684,684,684,684,684,684,684,684,684,684,684,684,684,684,684,684,684,684,684,684,684,684,684,684,684,684,684,684,684,684,684,684,684,684,684,684,684,684,684,684,684,684,684,684,684,684,684,684,684,684,684,684,684,684,684,684,684,684,684,684,684,684,684,684,684,684,684,684,684,684,684,684,684,684,684,684,684,684,684,684,684,684,684,684,684,684,684,684,684,684,684,684,684,684,684,684,684,684,684,684,684,684,684,684,684,684,684,684,684,684,684,684,684,684,684,684,684,684,684,684,684,684,684,684,684,684,684,684,684,684,684,684,684,684,684,684,684,684,684,684,684,684,684,684,684,684,684,684,684,684,684,684,684,684,684,684,684,684,684,684,684,684,684,684,684,684,684,684,684,684,684,684,684,684,684,684,684,684,684,684,684,684,684,684,684,684,684,684,684,684,684,684,684,684,684,684,684,684,684,684,684,684,684,684,684,684,684,684,684,684,684,684,684,684,684,684,684,684,684,684,684,684,684,684,684,684,684,684,684,684,684,684,684,684,684,684,684,684,684,684,684,684,684,684,684,684,684,684,684,684,684,684,684,684,684,684,684,684,684,684,684,684,684,684,684,684,684,684,684,684,684,684,684,684,684,684,684,684,684,684,684,684,684,684,684,684,684,684,684,684,684,684,684,684,684,684,684,684,684,684,684,684,684,684,684,684,684,684,684,684,684,684,684,684,684,684,684,684,684,684,684,684,684,684,684,684,684,684,684,684,684,684,684,684,684,684,684,684,684,684,684,684,684,684,684,684,684,684,684,684,684,684,684,684,684,684,684,684,684,684,684,684,684,684,684,684,684,684,684,684,684,684,684,684,684,684,684,684,684,684,684,684,684,684,684,684,684,684,684,684,684,684,684,684,684,684,684,684,684,684,684,684,684,684,684,684,684,684,684,684,684,684,684,684,684,684,684,684,684,684,684,684,684,684,684,684,684,684,684,684,684,684,684,684,684,684,684,684,684,684,684,684,684,684,684,684,684,684,684,684,684,684,684,684,684,684,684,684,685,685,685,685,685,685,685,685,685,685,685,685,685,685,685,685,685,685,685,685,685,685,685,685,685,685,685,685,685,685,685,685,685,685,685,685,685,685,685,685,685,685,685,685,685,685,685,685,685,685,685,685,685,685,685,685,685,685,685,685,685,685,685,685,685,685,685,685,685,685,685,685,685,685,685,685,685,685,685,685,685,685,685,685,685,685,685,685,685,685,685,685,685,685,685,685,685,685,685,685,685,685,685,685,685,685,685,685,685,685,685,685,685,685,685,685,685,685,685,685,685,685,685,685,685,685,685,685,685,685,685,685,685,685,685,685,685,685,685,685,685,685,685,685,685,685,685,685,685,685,685,685,685,685,685,685,685,685,685,685,685,685,685,685,685,685,685,685,685,685,685,685,685,685,685,685,685,685,685,685,685,685,685,685,685,685,685,685,685,685,685,685,685,685,685,685,685,685,685,685,685,685,685,685,685,685,685,685,685,685,685,685,685,685,685,685,685,685,685,685,685,685,685,685,685,685,685,685,685,685,685,685,685,685,685,685,685,685,685,685,685,685,685,685,685,685,685,685,685,685,685,685,685,685,685,685,685,685,685,685,685,685,685,685,685,685,685,685,685,685,685,685,685,685,685,685,685,685,685,685,685,685,685,685,685,685,685,685,685,685,685,685,685,685,685,685,685,685,685,685,685,685,685,685,685,685,685,685,685,685,685,685,685,685,685,685,685,685,685,685,685,685,685,685,685,685,685,685,685,685,685,685,685,685,685,685,685,685,685,685,685,685,685,685,685,685,685,685,685,685,685,685,685,685,685,685,685,685,685,685,685,685,685,685,685,685,685,685,685,685,685,685,685,685,685,685,685,685,685,685,685,685,685,685,685,685,685,685,685,685,685,685,685,685,685,685,685,685,685,685,685,685,685,685,685,685,685,685,685,685,685,685,685,685,685,685,685,685,685,685,685,685,685,685,685,685,685,685,685,685,685,685,685,685,685,685,685,685,685,685,685,685,685,685,685,685,685,685,685,685,685,685,685,685,685,685,685,685,685,685,685,685,685,685,685,685,685,685,685,685,685,685,685,685,685,685,685,685,685,685,685,685,685,685,685,685,685,685,685,685,685,685,685,685,685,685,685,685,685,685,685,685,685,685,685,685,685,685,685,685,685,685,685,685,685,685,685,685,685,685,685,685,685,685,685,685,685,685,685,685,685,685,685,685,685,685,685,685,685,685,685,685,685,685,685,685,685,685,685,685,685,685,685,685,685,685,685,685,685,685,685,685,685,685,685,685,685,685,685,685,685,685,685,685,685,685,685,685,685,685,685,685,685,685,685,685,685,685,685,685,685,685,685,685,685,685,685,685,685,685,685,685,685,685,685,685,685,685,685,685,685,685,685,685,685,685,685,685,685,685,685,685,685,685,685,685,685,685,685,685,685,685,685,685,685,685,685,685,685,685,685,685,685,685,685,685,685,685,685,685,685,685,685,685,685,685,685,685,685,685,685,685,685,685,685,685,685,685,685,685,685,685,685,685,685,685,685,685,685,685,685,685,685,685,685,685,685,685,685,685,685,685,685,685,685,685,685,685,685,685,685,685,685,685,685,685,685,685,685,685,685,685,685,685,685,685,685,685,685,685,685,685,685,685,685,685,685,685,685,685,685,685,685,685,685,685,685,685,685,685,685,685,685,685,685,685,685,685,685,685,685,685,685,685,685,685,685,685,685,685,685,685,685,685,685,685,685,685,685,685,685,685,685,685,685,685,685,685,685,685,685,685,685,685,685,685,685,685,685,685,685,685,685,685,685,685,685,685,685,685,685,685,685,685,685,685,685,685,685,685,685,685,685,685,685,685,685,685,685,685,685,685,685,685,685,685,685,685,685,685,685,685,685,685,685,685,685,685,685,685,685,685,685,685,685,685,685,685,685,685,685,685,685,685,685,685,685,685,685,685,685,685,685,685,685,685,685,685,685,685,685,685,685,685,685,685,685,685,685,685,685,685,685,685,685,685,685,685,685,685,685,685,685,685,685,685,685,685,685,685,685,685,685,685,685,685,685,685,685,685,685,685,685,685,685,685,685,685,685,685,685,685,685,685,685,685,685,685,685,685,685,685,685,685,685,685,685,685,685,685,685,685,685,685,685,685,685,685,685,685,685,685,685,685,685,685,685,685,685,685,685,685,685,685,685,685,685,685,685,685,685,685,685,685,685,685,685,685,685,685,685,685,685,685,685,685,685,685,685,685,685,685,685,685,685,685,685,685,685,685,686,686,686,686,686,686,686,686,686,686,686,686,686,686,686,686,686,686,686,686,686,686,686,686,686,686,686,686,686,686,686,686,686,686,686,686,686,686,686,686,686,686,686,686,686,686,686,686,686,686,686,686,686,686,686,686,686,686,686,686,686,686,686,686,686,686,686,686,686,686,686,686,686,686,686,686,686,686,686,686,686,686,686,686,686,686,686,686,686,686,686,686,686,686,686,686,686,686,686,686,686,686,686,686,686,686,686,686,686,686,686,686,686,686,686,686,686,686,686,686,686,686,686,686,686,686,686,686,686,686,686,686,686,686,686,686,686,686,686,686,686,686,686,686,686,686,686,686,686,686,686,686,686,686,686,686,686,686,686,686,686,686,686,686,686,686,686,686,686,686,686,686,686,686,686,686,686,686,686,686,686,686,686,686,686,686,686,686,686,686,686,686,686,686,686,686,686,686,686,686,686,686,686,686,686,686,686,686,686,686,686,686,686,686,686,686,686,686,686,686,686,686,686,686,686,686,686,686,686,686,686,686,686,686,686,686,686,686,686,686,686,686,686,686,686,686,686,686,686,686,686,686,686,686,686,686,686,686,686,686,686,686,686,686,686,686,686,686,686,686,686,686,686,686,686,686,686,686,686,686,686,686,686,686,686,686,686,686,686,686,686,686,686,686,686,686,686,686,686,686,686,686,686,686,686,686,686,686,686,686,686,686,686,686,686,686,686,686,686,686,686,686,686,686,686,686,686,686,686,686,686,686,686,686,686,686,686,686,686,686,686,686,686,686,686,686,686,686,686,686,686,686,686,686,686,686,686,686,686,686,686,686,686,686,686,686,686,686,686,686,686,686,686,686,686,686,686,686,686,686,686,686,686,686,686,686,686,686,686,686,686,686,686,686,686,686,686,686,686,686,686,686,686,686,686,686,686,686,686,686,686,686,686,686,686,686,686,686,686,686,686,686,686,686,686,686,686,686,686,686,686,686,686,686,686,686,686,686,686,686,686,686,686,686,686,686,686,686,686,686,686,686,686,686,686,686,686,686,686,686,686,686,686,686,686,686,686,686,686,686,686,686,686,686,686,686,686,686,686,686,686,686,686,686,686,686,686,686,686,686,686,686,686,686,686,686,686,686,686,686,686,686,686,686,686,686,686,686,686,686,686,686,686,686,686,686,686,686,686,686,686,686,686,686,686,686,686,686,686,686,686,686,686,686,686,686,686,686,686,686,686,686,686,686,686,686,686,686,686,686,686,686,686,686,686,686,686,686,686,686,686,686,686,686,686,686,686,686,686,686,686,686,686,686,686,686,686,686,686,686,686,686,686,686,686,686,686,686,686,686,686,686,686,686,686,686,686,686,686,686,686,686,686,686,686,686,686,686,686,686,686,686,686,686,686,686,686,686,686,686,686,686,686,686,686,686,686,686,686,686,686,686,686,686,686,686,686,686,686,686,686,686,686,686,686,686,686,686,686,686,686,686,686,686,686,686,686,686,686,686,686,686,686,686,686,686,686,686,686,686,686,686,686,686,686,686,686,686,686,686,686,686,686,686,686,686,686,686,686,686,686,686,686,686,686,686,686,686,686,686,686,686,686,686,686,686,686,686,686,686,686,686,686,686,686,686,686,686,686,686,686,686,686,686,686,686,686,686,686,686,686,686,686,686,686,686,686,686,686,686,686,686,686,686,686,686,686,686,686,686,686,686,686,686,686,686,686,686,686,686,686,686,686,686,686,686,686,686,686,686,686,686,686,686,686,686,686,686,686,686,686,686,686,686,686,686,686,686,686,686,686,686,686,686,686,686,686,686,686,686,686,686,686,686,686,686,686,686,686,686,686,686,686,686,686,686,686,686,686,686,686,686,686,686,686,686,686,686,686,686,686,686,686,686,686,686,686,686,686,686,686,686,686,686,686,686,686,686,686,686,686,686,686,686,686,686,686,686,686,686,686,686,686,686,686,686,686,686,686,686,686,686,686,686,686,686,686,686,686,686,686,686,686,686,686,686,686,686,686,686,686,686,686,686,686,686,686,686,686,686,686,686,686,686,686,686,686,686,686,686,686,686,686,686,686,686,686,686,686,686,686,686,686,686,686,686,686,686,686,686,686,686,686,686,686,686,686,686,686,686,686,686,686,686,686,686,686,686,686,686,686,686,686,686,686,686,686,686,686,686,686,686,686,686,686,686,686,686,686,686,686,686,686,686,686,686,686,686,686,686,686,686,686,686,686,686,686,686,686,686,686,686,686,686,686,686,686,686,686,686,687,687,687,687,687,687,687,687,687,687,687,687,687,687,687,687,687,687,687,687,687,687,687,687,687,687,687,687,687,687,687,687,687,687,687,687,687,687,687,687,687,687,687,687,687,687,687,687,687,687,687,687,687,687,687,687,687,687,687,687,687,687,687,687,687,687,687,687,687,687,687,687,687,687,687,687,687,687,687,687,687,687,687,687,687,687,687,687,687,687,687,687,687,687,687,687,687,687,687,687,687,687,687,687,687,687,687,687,687,687,687,687,687,687,687,687,687,687,687,687,687,687,687,687,687,687,687,687,687,687,687,687,687,687,687,687,687,687,687,687,687,687,687,687,687,687,687,687,687,687,687,687,687,687,687,687,687,687,687,687,687,687,687,687,687,687,687,687,687,687,687,687,687,687,687,687,687,687,687,687,687,687,687,687,687,687,687,687,687,687,687,687,687,687,687,687,687,687,687,687,687,687,687,687,687,687,687,687,687,687,687,687,687,687,687,687,687,687,687,687,687,687,687,687,687,687,687,687,687,687,687,687,687,687,687,687,687,687,687,687,687,687,687,687,687,687,687,687,687,687,687,687,687,687,687,687,687,687,687,687,687,687,687,687,687,687,687,687,687,687,687,687,687,687,687,687,687,687,687,687,687,687,687,687,687,687,687,687,687,687,687,687,687,687,687,687,687,687,687,687,687,687,687,687,687,687,687,687,687,687,687,687,687,687,687,687,687,687,687,687,687,687,687,687,687,687,687,687,687,687,687,687,687,687,687,687,687,687,687,687,687,687,687,687,687,687,687,687,687,687,687,687,687,687,687,687,687,687,687,687,687,687,687,687,687,687,687,687,687,687,687,687,687,687,687,687,687,687,687,687,687,687,687,687,687,687,687,687,687,687,687,687,687,687,687,687,687,687,687,687,687,687,687,687,687,687,687,687,687,687,687,687,687,687,687,687,687,687,687,687,687,687,687,687,687,687,687,687,687,687,687,687,687,687,687,687,687,687,687,687,687,687,687,687,687,687,687,687,687,687,687,687,687,687,687,687,687,687,687,687,687,687,687,687,687,687,687,687,687,687,687,687,687,687,687,687,687,687,687,687,687,687,687,687,687,687,687,687,687,687,687,687,687,687,687,687,687,687,687,687,687,687,687,687,687,687,687,687,687,687,687,687,687,687,687,687,687,687,687,687,687,687,687,687,687,687,687,687,687,687,687,687,687,687,687,687,687,687,687,687,687,687,687,687,687,687,687,687,687,687,687,687,687,687,687,687,687,687,687,687,687,687,687,687,687,687,687,687,687,687,687,687,687,687,687,687,687,687,687,687,687,687,687,687,687,687,687,687,687,687,687,687,687,687,687,687,687,687,687,687,687,687,687,687,687,687,687,687,687,687,687,687,687,687,687,687,687,687,687,687,687,687,687,687,687,687,687,687,687,687,687,687,687,687,687,687,687,687,687,687,687,687,687,687,687,687,687,687,687,687,687,687,687,687,687,687,687,687,687,687,687,687,687,687,687,687,687,687,687,687,687,687,687,687,687,687,687,687,687,687,687,687,687,687,687,687,687,687,687,687,687,687,687,687,687,687,687,687,687,687,687,687,687,687,687,687,687,687,687,687,687,687,687,687,687,687,687,687,687,687,687,687,687,687,687,687,687,687,687,687,687,687,687,687,687,687,687,687,687,687,687,687,687,687,687,687,687,687,687,687,687,687,687,687,687,687,687,687,687,687,687,687,687,687,687,687,687,687,687,687,687,687,687,687,687,687,687,687,687,687,687,687,687,687,687,687,687,687,687,687,687,687,687,687,687,687,687,687,687,687,687,687,687,687,687,687,687,687,687,687,687,687,687,687,687,687,687,687,687,687,687,687,687,687,687,687,687,687,687,687,687,687,687,687,687,687,687,687,687,687,687,687,687,687,687,687,687,687,687,687,687,687,687,687,687,687,687,687,687,687,687,687,687,687,687,687,687,687,687,687,687,687,687,687,687,687,687,687,687,687,687,687,687,687,687,687,687,687,687,687,687,687,687,687,687,687,687,687,687,687,687,687,687,687,687,687,687,687,687,687,687,687,687,687,687,687,687,687,687,687,687,687,687,687,687,687,687,687,687,687,687,687,687,687,687,687,687,687,687,687,687,687,687,687,687,687,687,687,687,687,687,687,687,687,687,687,687,687,687,687,687,687,687,687,687,687,687,687,687,687,687,687,687,687,687,687,687,687,687,687,687,687,687,687,687,687,687,687,687,687,687,687,687,687,687,687,687,687,687,687,688,688,688,688,688,688,688,688,688,688,688,688,688,688,688,688,688,688,688,688,688,688,688,688,688,688,688,688,688,688,688,688,688,688,688,688,688,688,688,688,688,688,688,688,688,688,688,688,688,688,688,688,688,688,688,688,688,688,688,688,688,688,688,688,688,688,688,688,688,688,688,688,688,688,688,688,688,688,688,688,688,688,688,688,688,688,688,688,688,688,688,688,688,688,688,688,688,688,688,688,688,688,688,688,688,688,688,688,688,688,688,688,688,688,688,688,688,688,688,688,688,688,688,688,688,688,688,688,688,688,688,688,688,688,688,688,688,688,688,688,688,688,688,688,688,688,688,688,688,688,688,688,688,688,688,688,688,688,688,688,688,688,688,688,688,688,688,688,688,688,688,688,688,688,688,688,688,688,688,688,688,688,688,688,688,688,688,688,688,688,688,688,688,688,688,688,688,688,688,688,688,688,688,688,688,688,688,688,688,688,688,688,688,688,688,688,688,688,688,688,688,688,688,688,688,688,688,688,688,688,688,688,688,688,688,688,688,688,688,688,688,688,688,688,688,688,688,688,688,688,688,688,688,688,688,688,688,688,688,688,688,688,688,688,688,688,688,688,688,688,688,688,688,688,688,688,688,688,688,688,688,688,688,688,688,688,688,688,688,688,688,688,688,688,688,688,688,688,688,688,688,688,688,688,688,688,688,688,688,688,688,688,688,688,688,688,688,688,688,688,688,688,688,688,688,688,688,688,688,688,688,688,688,688,688,688,688,688,688,688,688,688,688,688,688,688,688,688,688,688,688,688,688,688,688,688,688,688,688,688,688,688,688,688,688,688,688,688,688,688,688,688,688,688,688,688,688,688,688,688,688,688,688,688,688,688,688,688,688,688,688,688,688,688,688,688,688,688,688,688,688,688,688,688,688,688,688,688,688,688,688,688,688,688,688,688,688,688,688,688,688,688,688,688,688,688,688,688,688,688,688,688,688,688,688,688,688,688,688,688,688,688,688,688,688,688,688,688,688,688,688,688,688,688,688,688,688,688,688,688,688,688,688,688,688,688,688,688,688,688,688,688,688,688,688,688,688,688,688,688,688,688,688,688,688,688,688,688,688,688,688,688,688,688,688,688,688,688,688,688,688,688,688,688,688,688,688,688,688,688,688,688,688,688,688,688,688,688,688,688,688,688,688,688,688,688,688,688,688,688,688,688,688,688,688,688,688,688,688,688,688,688,688,688,688,688,688,688,688,688,688,688,688,688,688,688,688,688,688,688,688,688,688,688,688,688,688,688,688,688,688,688,688,688,688,688,688,688,688,688,688,688,688,688,688,688,688,688,688,688,688,688,688,688,688,688,688,688,688,688,688,688,688,688,688,688,688,688,688,688,688,688,688,688,688,688,688,688,688,688,688,688,688,688,688,688,688,688,688,688,688,688,688,688,688,688,688,688,688,688,688,688,688,688,688,688,688,688,688,688,688,688,688,688,688,688,688,688,688,688,688,688,688,688,688,688,688,688,688,688,688,688,688,688,688,688,688,688,688,688,688,688,688,688,688,688,688,688,688,688,688,688,688,688,688,688,688,688,688,688,688,688,688,688,688,688,688,688,688,688,688,688,688,688,688,688,688,688,688,688,688,688,688,688,688,688,688,688,688,688,688,688,688,688,688,688,688,688,688,688,688,688,688,688,688,688,688,688,688,688,688,688,688,688,688,688,688,688,688,688,688,688,688,688,688,688,688,688,688,688,688,688,688,688,688,688,688,688,688,688,688,688,688,688,688,688,688,688,688,688,688,688,688,688,688,688,688,688,688,688,688,688,688,688,688,688,688,688,688,688,688,688,688,688,688,688,688,688,688,688,688,688,688,688,688,688,688,688,688,688,688,688,688,688,688,688,688,688,688,688,688,688,688,688,688,688,688,688,688,688,688,688,688,688,688,688,688,688,688,688,688,688,688,688,688,688,688,688,688,688,688,688,688,688,688,688,688,688,688,688,688,688,688,688,688,688,688,688,688,688,688,688,688,688,688,688,688,688,688,688,688,688,688,688,688,688,688,688,688,688,688,688,688,688,688,688,688,688,688,688,688,688,688,688,688,688,688,688,688,688,688,688,688,688,688,688,688,688,688,688,688,688,688,688,688,688,688,688,688,688,688,688,688,688,688,688,688,688,688,688,688,688,688,688,688,688,688,688,688,688,688,688,688,688,688,688,688,688,688,688,688,688,688,688,688,688,688,688,688,688,688,688,688,688,688,688,688,688,688,688,689,689,689,689,689,689,689,689,689,689,689,689,689,689,689,689,689,689,689,689,689,689,689,689,689,689,689,689,689,689,689,689,689,689,689,689,689,689,689,689,689,689,689,689,689,689,689,689,689,689,689,689,689,689,689,689,689,689,689,689,689,689,689,689,689,689,689,689,689,689,689,689,689,689,689,689,689,689,689,689,689,689,689,689,689,689,689,689,689,689,689,689,689,689,689,689,689,689,689,689,689,689,689,689,689,689,689,689,689,689,689,689,689,689,689,689,689,689,689,689,689,689,689,689,689,689,689,689,689,689,689,689,689,689,689,689,689,689,689,689,689,689,689,689,689,689,689,689,689,689,689,689,689,689,689,689,689,689,689,689,689,689,689,689,689,689,689,689,689,689,689,689,689,689,689,689,689,689,689,689,689,689,689,689,689,689,689,689,689,689,689,689,689,689,689,689,689,689,689,689,689,689,689,689,689,689,689,689,689,689,689,689,689,689,689,689,689,689,689,689,689,689,689,689,689,689,689,689,689,689,689,689,689,689,689,689,689,689,689,689,689,689,689,689,689,689,689,689,689,689,689,689,689,689,689,689,689,689,689,689,689,689,689,689,689,689,689,689,689,689,689,689,689,689,689,689,689,689,689,689,689,689,689,689,689,689,689,689,689,689,689,689,689,689,689,689,689,689,689,689,689,689,689,689,689,689,689,689,689,689,689,689,689,689,689,689,689,689,689,689,689,689,689,689,689,689,689,689,689,689,689,689,689,689,689,689,689,689,689,689,689,689,689,689,689,689,689,689,689,689,689,689,689,689,689,689,689,689,689,689,689,689,689,689,689,689,689,689,689,689,689,689,689,689,689,689,689,689,689,689,689,689,689,689,689,689,689,689,689,689,689,689,689,689,689,689,689,689,689,689,689,689,689,689,689,689,689,689,689,689,689,689,689,689,689,689,689,689,689,689,689,689,689,689,689,689,689,689,689,689,689,689,689,689,689,689,689,689,689,689,689,689,689,689,689,689,689,689,689,689,689,689,689,689,689,689,689,689,689,689,689,689,689,689,689,689,689,689,689,689,689,689,689,689,689,689,689,689,689,689,689,689,689,689,689,689,689,689,689,689,689,689,689,689,689,689,689,689,689,689,689,689,689,689,689,689,689,689,689,689,689,689,689,689,689,689,689,689,689,689,689,689,689,689,689,689,689,689,689,689,689,689,689,689,689,689,689,689,689,689,689,689,689,689,689,689,689,689,689,689,689,689,689,689,689,689,689,689,689,689,689,689,689,689,689,689,689,689,689,689,689,689,689,689,689,689,689,689,689,689,689,689,689,689,689,689,689,689,689,689,689,689,689,689,689,689,689,689,689,689,689,689,689,689,689,689,689,689,689,689,689,689,689,689,689,689,689,689,689,689,689,689,689,689,689,689,689,689,689,689,689,689,689,689,689,689,689,689,689,689,689,689,689,689,689,689,689,689,689,689,689,689,689,689,689,689,689,689,689,689,689,689,689,689,689,689,689,689,689,689,689,689,689,689,689,689,689,689,689,689,689,689,689,689,689,689,689,689,689,689,689,689,689,689,689,689,689,689,689,689,689,689,689,689,689,689,689,689,689,689,689,689,689,689,689,689,689,689,689,689,689,689,689,689,689,689,689,689,689,689,689,689,689,689,689,689,689,689,689,689,689,689,689,689,689,689,689,689,689,689,689,689,689,689,689,689,689,689,689,689,689,689,689,689,689,689,689,689,689,689,689,689,689,689,689,689,689,689,689,689,689,689,689,689,689,689,689,689,689,689,689,689,689,689,689,689,689,689,689,689,689,689,689,689,689,689,689,689,689,689,689,689,689,689,689,689,689,689,689,689,689,689,689,689,689,689,689,689,689,689,689,689,689,689,689,689,689,689,689,689,689,689,689,689,689,689,689,689,689,689,689,689,689,689,689,689,689,689,689,689,689,689,689,689,689,689,689,689,689,689,689,689,689,689,689,689,689,689,689,689,689,689,689,689,689,689,689,689,689,689,689,689,689,689,689,689,689,689,689,689,689,689,689,689,689,689,689,689,689,689,689,689,689,689,689,689,689,689,689,689,689,689,689,689,689,689,689,689,689,689,689,689,689,689,689,689,689,689,689,689,689,689,689,689,689,689,689,689,689,689,689,689,689,689,689,689,689,689,689,689,689,689,689,689,689,689,689,689,689,689,689,689,689,689,689,689,689,689,689,689,689,689,689,689,689,689,689,689,689,689,689,689,689,689,689,689,689,689,689,689,690,690,690,690,690,690,690,690,690,690,690,690,690,690,690,690,690,690,690,690,690,690,690,690,690,690,690,690,690,690,690,690,690,690,690,690,690,690,690,690,690,690,690,690,690,690,690,690,690,690,690,690,690,690,690,690,690,690,690,690,690,690,690,690,690,690,690,690,690,690,690,690,690,690,690,690,690,690,690,690,690,690,690,690,690,690,690,690,690,690,690,690,690,690,690,690,690,690,690,690,690,690,690,690,690,690,690,690,690,690,690,690,690,690,690,690,690,690,690,690,690,690,690,690,690,690,690,690,690,690,690,690,690,690,690,690,690,690,690,690,690,690,690,690,690,690,690,690,690,690,690,690,690,690,690,690,690,690,690,690,690,690,690,690,690,690,690,690,690,690,690,690,690,690,690,690,690,690,690,690,690,690,690,690,690,690,690,690,690,690,690,690,690,690,690,690,690,690,690,690,690,690,690,690,690,690,690,690,690,690,690,690,690,690,690,690,690,690,690,690,690,690,690,690,690,690,690,690,690,690,690,690,690,690,690,690,690,690,690,690,690,690,690,690,690,690,690,690,690,690,690,690,690,690,690,690,690,690,690,690,690,690,690,690,690,690,690,690,690,690,690,690,690,690,690,690,690,690,690,690,690,690,690,690,690,690,690,690,690,690,690,690,690,690,690,690,690,690,690,690,690,690,690,690,690,690,690,690,690,690,690,690,690,690,690,690,690,690,690,690,690,690,690,690,690,690,690,690,690,690,690,690,690,690,690,690,690,690,690,690,690,690,690,690,690,690,690,690,690,690,690,690,690,690,690,690,690,690,690,690,690,690,690,690,690,690,690,690,690,690,690,690,690,690,690,690,690,690,690,690,690,690,690,690,690,690,690,690,690,690,690,690,690,690,690,690,690,690,690,690,690,690,690,690,690,690,690,690,690,690,690,690,690,690,690,690,690,690,690,690,690,690,690,690,690,690,690,690,690,690,690,690,690,690,690,690,690,690,690,690,690,690,690,690,690,690,690,690,690,690,690,690,690,690,690,690,690,690,690,690,690,690,690,690,690,690,690,690,690,690,690,690,690,690,690,690,690,690,690,690,690,690,690,690,690,690,690,690,690,690,690,690,690,690,690,690,690,690,690,690,690,690,690,690,690,690,690,690,690,690,690,690,690,690,690,690,690,690,690,690,690,690,690,690,690,690,690,690,690,690,690,690,690,690,690,690,690,690,690,690,690,690,690,690,690,690,690,690,690,690,690,690,690,690,690,690,690,690,690,690,690,690,690,690,690,690,690,690,690,690,690,690,690,690,690,690,690,690,690,690,690,690,690,690,690,690,690,690,690,690,690,690,690,690,690,690,690,690,690,690,690,690,690,690,690,690,690,690,690,690,690,690,690,690,690,690,690,690,690,690,690,690,690,690,690,690,690,690,690,690,690,690,690,690,690,690,690,690,690,690,690,690,690,690,690,690,690,690,690,690,690,690,690,690,690,690,690,690,690,690,690,690,690,690,690,690,690,690,690,690,690,690,690,690,690,690,690,690,690,690,690,690,690,690,690,690,690,690,690,690,690,690,690,690,690,690,690,690,690,690,690,690,690,690,690,690,690,690,690,690,690,690,690,690,690,690,690,690,690,690,690,690,690,690,690,690,690,690,690,690,690,690,690,690,690,690,690,690,690,690,690,690,690,690,690,690,690,690,690,690,690,690,690,690,690,690,690,690,690,690,690,690,690,690,690,690,690,690,690,690,690,690,690,690,690,690,690,690,690,690,690,690,690,690,690,690,690,690,690,690,690,690,690,690,690,690,690,690,690,690,690,690,690,690,690,690,690,690,690,690,690,690,690,690,690,690,690,690,690,690,690,690,690,690,690,690,690,690,690,690,690,690,690,690,690,690,690,690,690,690,690,690,690,690,690,690,690,690,690,690,690,690,690,690,690,690,690,690,690,690,690,690,690,690,690,690,690,690,690,690,690,690,690,690,690,690,690,690,690,690,690,690,690,690,690,690,690,690,690,690,690,690,690,690,690,690,690,690,690,690,690,690,690,690,690,690,690,690,690,690,690,690,690,690,690,690,690,690,690,690,690,690,690,690,690,690,690,690,690,690,690,690,690,690,690,690,690,690,690,690,690,690,690,690,690,690,690,690,690,690,690,690,690,690,690,690,690,690,690,690,690,690,690,690,690,690,690,690,690,690,690,690,690,690,690,690,690,690,690,690,690,690,690,690,690,690,690,690,690,690,690,690,690,690,690,690,690,690,690,690,691,691,691,691,691,691,691,691,691,691,691,691,691,691,691,691,691,691,691,691,691,691,691,691,691,691,691,691,691,691,691,691,691,691,691,691,691,691,691,691,691,691,691,691,691,691,691,691,691,691,691,691,691,691,691,691,691,691,691,691,691,691,691,691,691,691,691,691,691,691,691,691,691,691,691,691,691,691,691,691,691,691,691,691,691,691,691,691,691,691,691,691,691,691,691,691,691,691,691,691,691,691,691,691,691,691,691,691,691,691,691,691,691,691,691,691,691,691,691,691,691,691,691,691,691,691,691,691,691,691,691,691,691,691,691,691,691,691,691,691,691,691,691,691,691,691,691,691,691,691,691,691,691,691,691,691,691,691,691,691,691,691,691,691,691,691,691,691,691,691,691,691,691,691,691,691,691,691,691,691,691,691,691,691,691,691,691,691,691,691,691,691,691,691,691,691,691,691,691,691,691,691,691,691,691,691,691,691,691,691,691,691,691,691,691,691,691,691,691,691,691,691,691,691,691,691,691,691,691,691,691,691,691,691,691,691,691,691,691,691,691,691,691,691,691,691,691,691,691,691,691,691,691,691,691,691,691,691,691,691,691,691,691,691,691,691,691,691,691,691,691,691,691,691,691,691,691,691,691,691,691,691,691,691,691,691,691,691,691,691,691,691,691,691,691,691,691,691,691,691,691,691,691,691,691,691,691,691,691,691,691,691,691,691,691,691,691,691,691,691,691,691,691,691,691,691,691,691,691,691,691,691,691,691,691,691,691,691,691,691,691,691,691,691,691,691,691,691,691,691,691,691,691,691,691,691,691,691,691,691,691,691,691,691,691,691,691,691,691,691,691,691,691,691,691,691,691,691,691,691,691,691,691,691,691,691,691,691,691,691,691,691,691,691,691,691,691,691,691,691,691,691,691,691,691,691,691,691,691,691,691,691,691,691,691,691,691,691,691,691,691,691,691,691,691,691,691,691,691,691,691,691,691,691,691,691,691,691,691,691,691,691,691,691,691,691,691,691,691,691,691,691,691,691,691,691,691,691,691,691,691,691,691,691,691,691,691,691,691,691,691,691,691,691,691,691,691,691,691,691,691,691,691,691,691,691,691,691,691,691,691,691,691,691,691,691,691,691,691,691,691,691,691,691,691,691,691,691,691,691,691,691,691,691,691,691,691,691,691,691,691,691,691,691,691,691,691,691,691,691,691,691,691,691,691,691,691,691,691,691,691,691,691,691,691,691,691,691,691,691,691,691,691,691,691,691,691,691,691,691,691,691,691,691,691,691,691,691,691,691,691,691,691,691,691,691,691,691,691,691,691,691,691,691,691,691,691,691,691,691,691,691,691,691,691,691,691,691,691,691,691,691,691,691,691,691,691,691,691,691,691,691,691,691,691,691,691,691,691,691,691,691,691,691,691,691,691,691,691,691,691,691,691,691,691,691,691,691,691,691,691,691,691,691,691,691,691,691,691,691,691,691,691,691,691,691,691,691,691,691,691,691,691,691,691,691,691,691,691,691,691,691,691,691,691,691,691,691,691,691,691,691,691,691,691,691,691,691,691,691,691,691,691,691,691,691,691,691,691,691,691,691,691,691,691,691,691,691,691,691,691,691,691,691,691,691,691,691,691,691,691,691,691,691,691,691,691,691,691,691,691,691,691,691,691,691,691,691,691,691,691,691,691,691,691,691,691,691,691,691,691,691,691,691,691,691,691,691,691,691,691,691,691,691,691,691,691,691,691,691,691,691,691,691,691,691,691,691,691,691,691,691,691,691,691,691,691,691,691,691,691,691,691,691,691,691,691,691,691,691,691,691,691,691,691,691,691,691,691,691,691,691,691,691,691,691,691,691,691,691,691,691,691,691,691,691,691,691,691,691,691,691,691,691,691,691,691,691,691,691,691,691,691,691,691,691,691,691,691,691,691,691,691,691,691,691,691,691,691,691,691,691,691,691,691,691,691,691,691,691,691,691,691,691,691,691,691,691,691,691,691,691,691,691,691,691,691,691,691,691,691,691,691,691,691,691,691,691,691,691,691,691,691,691,691,691,691,691,691,691,691,691,691,691,691,691,691,691,691,691,691,691,691,691,691,691,691,691,691,691,691,691,691,691,691,691,691,691,691,691,691,691,691,691,691,691,691,691,691,691,691,691,691,691,691,691,691,691,691,691,691,691,691,691,691,691,691,691,691,691,691,691,691,691,691,691,691,691,691,691,691,691,691,691,691,691,691,691,691,691,691,691,691,691,691,691,691,691,691,691,692,692,692,692,692,692,692,692,692,692,692,692,692,692,692,692,692,692,692,692,692,692,692,692,692,692,692,692,692,692,692,692,692,692,692,692,692,692,692,692,692,692,692,692,692,692,692,692,692,692,692,692,692,692,692,692,692,692,692,692,692,692,692,692,692,692,692,692,692,692,692,692,692,692,692,692,692,692,692,692,692,692,692,692,692,692,692,692,692,692,692,692,692,692,692,692,692,692,692,692,692,692,692,692,692,692,692,692,692,692,692,692,692,692,692,692,692,692,692,692,692,692,692,692,692,692,692,692,692,692,692,692,692,692,692,692,692,692,692,692,692,692,692,692,692,692,692,692,692,692,692,692,692,692,692,692,692,692,692,692,692,692,692,692,692,692,692,692,692,692,692,692,692,692,692,692,692,692,692,692,692,692,692,692,692,692,692,692,692,692,692,692,692,692,692,692,692,692,692,692,692,692,692,692,692,692,692,692,692,692,692,692,692,692,692,692,692,692,692,692,692,692,692,692,692,692,692,692,692,692,692,692,692,692,692,692,692,692,692,692,692,692,692,692,692,692,692,692,692,692,692,692,692,692,692,692,692,692,692,692,692,692,692,692,692,692,692,692,692,692,692,692,692,692,692,692,692,692,692,692,692,692,692,692,692,692,692,692,692,692,692,692,692,692,692,692,692,692,692,692,692,692,692,692,692,692,692,692,692,692,692,692,692,692,692,692,692,692,692,692,692,692,692,692,692,692,692,692,692,692,692,692,692,692,692,692,692,692,692,692,692,692,692,692,692,692,692,692,692,692,692,692,692,692,692,692,692,692,692,692,692,692,692,692,692,692,692,692,692,692,692,692,692,692,692,692,692,692,692,692,692,692,692,692,692,692,692,692,692,692,692,692,692,692,692,692,692,692,692,692,692,692,692,692,692,692,692,692,692,692,692,692,692,692,692,692,692,692,692,692,692,692,692,692,692,692,692,692,692,692,692,692,692,692,692,692,692,692,692,692,692,692,692,692,692,692,692,692,692,692,692,692,692,692,692,692,692,692,692,692,692,692,692,692,692,692,692,692,692,692,692,692,692,692,692,692,692,692,692,692,692,692,692,692,692,692,692,692,692,692,692,692,692,692,692,692,692,692,692,692,692,692,692,692,692,692,692,692,692,692,692,692,692,692,692,692,692,692,692,692,692,692,692,692,692,692,692,692,692,692,692,692,692,692,692,692,692,692,692,692,692,692,692,692,692,692,692,692,692,692,692,692,692,692,692,692,692,692,692,692,692,692,692,692,692,692,692,692,692,692,692,692,692,692,692,692,692,692,692,692,692,692,692,692,692,692,692,692,692,692,692,692,692,692,692,692,692,692,692,692,692,692,692,692,692,692,692,692,692,692,692,692,692,692,692,692,692,692,692,692,692,692,692,692,692,692,692,692,692,692,692,692,692,692,692,692,692,692,692,692,692,692,692,692,692,692,692,692,692,692,692,692,692,692,692,692,692,692,692,692,692,692,692,692,692,692,692,692,692,692,692,692,692,692,692,692,692,692,692,692,692,692,692,692,692,692,692,692,692,692,692,692,692,692,692,692,692,692,692,692,692,692,692,692,692,692,692,692,692,692,692,692,692,692,692,692,692,692,692,692,692,692,692,692,692,692,692,692,692,692,692,692,692,692,692,692,692,692,692,692,692,692,692,692,692,692,692,692,692,692,692,692,692,692,692,692,692,692,692,692,692,692,692,692,692,692,692,692,692,692,692,692,692,692,692,692,692,692,692,692,692,692,692,692,692,692,692,692,692,692,692,692,692,692,692,692,692,692,692,692,692,692,692,692,692,692,692,692,692,692,692,692,692,692,692,692,692,692,692,692,692,692,692,692,692,692,692,692,692,692,692,692,692,692,692,692,692,692,692,692,692,692,692,692,692,692,692,692,692,692,692,692,692,692,692,692,692,692,692,692,692,692,692,692,692,692,692,692,692,692,692,692,692,692,692,692,692,692,692,692,692,692,692,692,692,692,692,692,692,692,692,692,692,692,692,692,692,692,692,692,692,692,692,692,692,692,692,692,692,692,692,692,692,692,692,692,692,692,692,692,692,692,692,692,692,692,692,692,692,692,692,692,692,692,692,692,692,692,692,692,692,692,692,692,692,692,692,692,692,692,692,692,692,692,692,692,692,692,692,692,692,692,692,692,692,692,692,692,692,692,692,692,692,692,692,692,692,692,692,692,692,692,692,692,692,692,692,692,692,692,692,692,692,692,692,692,692,692,692,692,693,693,693,693,693,693,693,693,693,693,693,693,693,693,693,693,693,693,693,693,693,693,693,693,693,693,693,693,693,693,693,693,693,693,693,693,693,693,693,693,693,693,693,693,693,693,693,693,693,693,693,693,693,693,693,693,693,693,693,693,693,693,693,693,693,693,693,693,693,693,693,693,693,693,693,693,693,693,693,693,693,693,693,693,693,693,693,693,693,693,693,693,693,693,693,693,693,693,693,693,693,693,693,693,693,693,693,693,693,693,693,693,693,693,693,693,693,693,693,693,693,693,693,693,693,693,693,693,693,693,693,693,693,693,693,693,693,693,693,693,693,693,693,693,693,693,693,693,693,693,693,693,693,693,693,693,693,693,693,693,693,693,693,693,693,693,693,693,693,693,693,693,693,693,693,693,693,693,693,693,693,693,693,693,693,693,693,693,693,693,693,693,693,693,693,693,693,693,693,693,693,693,693,693,693,693,693,693,693,693,693,693,693,693,693,693,693,693,693,693,693,693,693,693,693,693,693,693,693,693,693,693,693,693,693,693,693,693,693,693,693,693,693,693,693,693,693,693,693,693,693,693,693,693,693,693,693,693,693,693,693,693,693,693,693,693,693,693,693,693,693,693,693,693,693,693,693,693,693,693,693,693,693,693,693,693,693,693,693,693,693,693,693,693,693,693,693,693,693,693,693,693,693,693,693,693,693,693,693,693,693,693,693,693,693,693,693,693,693,693,693,693,693,693,693,693,693,693,693,693,693,693,693,693,693,693,693,693,693,693,693,693,693,693,693,693,693,693,693,693,693,693,693,693,693,693,693,693,693,693,693,693,693,693,693,693,693,693,693,693,693,693,693,693,693,693,693,693,693,693,693,693,693,693,693,693,693,693,693,693,693,693,693,693,693,693,693,693,693,693,693,693,693,693,693,693,693,693,693,693,693,693,693,693,693,693,693,693,693,693,693,693,693,693,693,693,693,693,693,693,693,693,693,693,693,693,693,693,693,693,693,693,693,693,693,693,693,693,693,693,693,693,693,693,693,693,693,693,693,693,693,693,693,693,693,693,693,693,693,693,693,693,693,693,693,693,693,693,693,693,693,693,693,693,693,693,693,693,693,693,693,693,693,693,693,693,693,693,693,693,693,693,693,693,693,693,693,693,693,693,693,693,693,693,693,693,693,693,693,693,693,693,693,693,693,693,693,693,693,693,693,693,693,693,693,693,693,693,693,693,693,693,693,693,693,693,693,693,693,693,693,693,693,693,693,693,693,693,693,693,693,693,693,693,693,693,693,693,693,693,693,693,693,693,693,693,693,693,693,693,693,693,693,693,693,693,693,693,693,693,693,693,693,693,693,693,693,693,693,693,693,693,693,693,693,693,693,693,693,693,693,693,693,693,693,693,693,693,693,693,693,693,693,693,693,693,693,693,693,693,693,693,693,693,693,693,693,693,693,693,693,693,693,693,693,693,693,693,693,693,693,693,693,693,693,693,693,693,693,693,693,693,693,693,693,693,693,693,693,693,693,693,693,693,693,693,693,693,693,693,693,693,693,693,693,693,693,693,693,693,693,693,693,693,693,693,693,693,693,693,693,693,693,693,693,693,693,693,693,693,693,693,693,693,693,693,693,693,693,693,693,693,693,693,693,693,693,693,693,693,693,693,693,693,693,693,693,693,693,693,693,693,693,693,693,693,693,693,693,693,693,693,693,693,693,693,693,693,693,693,693,693,693,693,693,693,693,693,693,693,693,693,693,693,693,693,693,693,693,693,693,693,693,693,693,693,693,693,693,693,693,693,693,693,693,693,693,693,693,693,693,693,693,693,693,693,693,693,693,693,693,693,693,693,693,693,693,693,693,693,693,693,693,693,693,693,693,693,693,693,693,693,693,693,693,693,693,693,693,693,693,693,693,693,693,693,693,693,693,693,693,693,693,693,693,693,693,693,693,693,693,693,693,693,693,693,693,693,693,693,693,693,693,693,693,693,693,693,693,693,693,693,693,693,693,693,693,693,693,693,693,693,693,693,693,693,693,693,693,693,693,693,693,693,693,693,693,693,693,693,693,693,693,693,693,693,693,693,693,693,693,693,693,693,693,693,693,693,693,693,693,693,693,693,693,693,693,693,693,693,693,693,693,693,693,693,693,693,693,693,693,693,693,693,693,693,693,693,693,693,693,693,693,693,693,693,693,693,693,693,693,693,693,693,693,693,693,693,693,693,693,693,693,693,693,693,693,693,693,693,693,693,693,693,693,693,693,693,693,693,694,694,694,694,694,694,694,694,694,694,694,694,694,694,694,694,694,694,694,694,694,694,694,694,694,694,694,694,694,694,694,694,694,694,694,694,694,694,694,694,694,694,694,694,694,694,694,694,694,694,694,694,694,694,694,694,694,694,694,694,694,694,694,694,694,694,694,694,694,694,694,694,694,694,694,694,694,694,694,694,694,694,694,694,694,694,694,694,694,694,694,694,694,694,694,694,694,694,694,694,694,694,694,694,694,694,694,694,694,694,694,694,694,694,694,694,694,694,694,694,694,694,694,694,694,694,694,694,694,694,694,694,694,694,694,694,694,694,694,694,694,694,694,694,694,694,694,694,694,694,694,694,694,694,694,694,694,694,694,694,694,694,694,694,694,694,694,694,694,694,694,694,694,694,694,694,694,694,694,694,694,694,694,694,694,694,694,694,694,694,694,694,694,694,694,694,694,694,694,694,694,694,694,694,694,694,694,694,694,694,694,694,694,694,694,694,694,694,694,694,694,694,694,694,694,694,694,694,694,694,694,694,694,694,694,694,694,694,694,694,694,694,694,694,694,694,694,694,694,694,694,694,694,694,694,694,694,694,694,694,694,694,694,694,694,694,694,694,694,694,694,694,694,694,694,694,694,694,694,694,694,694,694,694,694,694,694,694,694,694,694,694,694,694,694,694,694,694,694,694,694,694,694,694,694,694,694,694,694,694,694,694,694,694,694,694,694,694,694,694,694,694,694,694,694,694,694,694,694,694,694,694,694,694,694,694,694,694,694,694,694,694,694,694,694,694,694,694,694,694,694,694,694,694,694,694,694,694,694,694,694,694,694,694,694,694,694,694,694,694,694,694,694,694,694,694,694,694,694,694,694,694,694,694,694,694,694,694,694,694,694,694,694,694,694,694,694,694,694,694,694,694,694,694,694,694,694,694,694,694,694,694,694,694,694,694,694,694,694,694,694,694,694,694,694,694,694,694,694,694,694,694,694,694,694,694,694,694,694,694,694,694,694,694,694,694,694,694,694,694,694,694,694,694,694,694,694,694,694,694,694,694,694,694,694,694,694,694,694,694,694,694,694,694,694,694,694,694,694,694,694,694,694,694,694,694,694,694,694,694,694,694,694,694,694,694,694,694,694,694,694,694,694,694,694,694,694,694,694,694,694,694,694,694,694,694,694,694,694,694,694,694,694,694,694,694,694,694,694,694,694,694,694,694,694,694,694,694,694,694,694,694,694,694,694,694,694,694,694,694,694,694,694,694,694,694,694,694,694,694,694,694,694,694,694,694,694,694,694,694,694,694,694,694,694,694,694,694,694,694,694,694,694,694,694,694,694,694,694,694,694,694,694,694,694,694,694,694,694,694,694,694,694,694,694,694,694,694,694,694,694,694,694,694,694,694,694,694,694,694,694,694,694,694,694,694,694,694,694,694,694,694,694,694,694,694,694,694,694,694,694,694,694,694,694,694,694,694,694,694,694,694,694,694,694,694,694,694,694,694,694,694,694,694,694,694,694,694,694,694,694,694,694,694,694,694,694,694,694,694,694,694,694,694,694,694,694,694,694,694,694,694,694,694,694,694,694,694,694,694,694,694,694,694,694,694,694,694,694,694,694,694,694,694,694,694,694,694,694,694,694,694,694,694,694,694,694,694,694,694,694,694,694,694,694,694,694,694,694,694,694,694,694,694,694,694,694,694,694,694,694,694,694,694,694,694,694,694,694,694,694,694,694,694,694,694,694,694,694,694,694,694,694,694,694,694,694,694,694,694,694,694,694,694,694,694,694,694,694,694,694,694,694,694,694,694,694,694,694,694,694,694,694,694,694,694,694,694,694,694,694,694,694,694,694,694,694,694,694,694,694,694,694,694,694,694,694,694,694,694,694,694,694,694,694,694,694,694,694,694,694,694,694,694,694,694,694,694,694,694,694,694,694,694,694,694,694,694,694,694,694,694,694,694,694,694,694,694,694,694,694,694,694,694,694,694,694,694,694,694,694,694,694,694,694,694,694,694,694,694,694,694,694,694,694,694,694,694,694,694,694,694,694,694,694,694,694,694,694,694,694,694,694,694,694,694,694,694,694,694,694,694,694,694,694,694,694,694,694,694,694,694,694,694,694,694,694,694,694,694,694,694,694,694,694,694,694,694,694,694,694,694,694,694,694,694,694,694,694,694,694,694,694,694,694,694,694,694,694,694,694,694,694,694,694,694,694,694,694,694,694,694,694,694,694,694,694,694,694,694,694,694,694,694,694,694,694,694,694,694,695,695,695,695,695,695,695,695,695,695,695,695,695,695,695,695,695,695,695,695,695,695,695,695,695,695,695,695,695,695,695,695,695,695,695,695,695,695,695,695,695,695,695,695,695,695,695,695,695,695,695,695,695,695,695,695,695,695,695,695,695,695,695,695,695,695,695,695,695,695,695,695,695,695,695,695,695,695,695,695,695,695,695,695,695,695,695,695,695,695,695,695,695,695,695,695,695,695,695,695,695,695,695,695,695,695,695,695,695,695,695,695,695,695,695,695,695,695,695,695,695,695,695,695,695,695,695,695,695,695,695,695,695,695,695,695,695,695,695,695,695,695,695,695,695,695,695,695,695,695,695,695,695,695,695,695,695,695,695,695,695,695,695,695,695,695,695,695,695,695,695,695,695,695,695,695,695,695,695,695,695,695,695,695,695,695,695,695,695,695,695,695,695,695,695,695,695,695,695,695,695,695,695,695,695,695,695,695,695,695,695,695,695,695,695,695,695,695,695,695,695,695,695,695,695,695,695,695,695,695,695,695,695,695,695,695,695,695,695,695,695,695,695,695,695,695,695,695,695,695,695,695,695,695,695,695,695,695,695,695,695,695,695,695,695,695,695,695,695,695,695,695,695,695,695,695,695,695,695,695,695,695,695,695,695,695,695,695,695,695,695,695,695,695,695,695,695,695,695,695,695,695,695,695,695,695,695,695,695,695,695,695,695,695,695,695,695,695,695,695,695,695,695,695,695,695,695,695,695,695,695,695,695,695,695,695,695,695,695,695,695,695,695,695,695,695,695,695,695,695,695,695,695,695,695,695,695,695,695,695,695,695,695,695,695,695,695,695,695,695,695,695,695,695,695,695,695,695,695,695,695,695,695,695,695,695,695,695,695,695,695,695,695,695,695,695,695,695,695,695,695,695,695,695,695,695,695,695,695,695,695,695,695,695,695,695,695,695,695,695,695,695,695,695,695,695,695,695,695,695,695,695,695,695,695,695,695,695,695,695,695,695,695,695,695,695,695,695,695,695,695,695,695,695,695,695,695,695,695,695,695,695,695,695,695,695,695,695,695,695,695,695,695,695,695,695,695,695,695,695,695,695,695,695,695,695,695,695,695,695,695,695,695,695,695,695,695,695,695,695,695,695,695,695,695,695,695,695,695,695,695,695,695,695,695,695,695,695,695,695,695,695,695,695,695,695,695,695,695,695,695,695,695,695,695,695,695,695,695,695,695,695,695,695,695,695,695,695,695,695,695,695,695,695,695,695,695,695,695,695,695,695,695,695,695,695,695,695,695,695,695,695,695,695,695,695,695,695,695,695,695,695,695,695,695,695,695,695,695,695,695,695,695,695,695,695,695,695,695,695,695,695,695,695,695,695,695,695,695,695,695,695,695,695,695,695,695,695,695,695,695,695,695,695,695,695,695,695,695,695,695,695,695,695,695,695,695,695,695,695,695,695,695,695,695,695,695,695,695,695,695,695,695,695,695,695,695,695,695,695,695,695,695,695,695,695,695,695,695,695,695,695,695,695,695,695,695,695,695,695,695,695,695,695,695,695,695,695,695,695,695,695,695,695,695,695,695,695,695,695,695,695,695,695,695,695,695,695,695,695,695,695,695,695,695,695,695,695,695,695,695,695,695,695,695,695,695,695,695,695,695,695,695,695,695,695,695,695,695,695,695,695,695,695,695,695,695,695,695,695,695,695,695,695,695,695,695,695,695,695,695,695,695,695,695,695,695,695,695,695,695,695,695,695,695,695,695,695,695,695,695,695,695,695,695,695,695,695,695,695,695,695,695,695,695,695,695,695,695,695,695,695,695,695,695,695,695,695,695,695,695,695,695,695,695,695,695,695,695,695,695,695,695,695,695,695,695,695,695,695,695,695,695,695,695,695,695,695,695,695,695,695,695,695,695,695,695,695,695,695,695,695,695,695,695,695,695,695,695,695,695,695,695,695,695,695,695,695,695,695,695,695,695,695,695,695,695,695,695,695,695,695,695,695,695,695,695,695,695,695,695,695,695,695,695,695,695,695,695,695,695,695,695,695,695,695,695,695,695,695,695,695,695,695,695,695,695,695,695,695,695,695,695,695,695,695,695,695,695,695,695,695,695,695,695,695,695,695,695,695,695,695,695,695,695,695,695,695,695,695,695,695,695,695,695,695,695,695,695,695,695,695,695,695,695,695,695,695,695,695,695,695,695,695,695,695,695,695,695,695,695,695,695,695,695,695,695,695,695,695,695,695,695,695,695,695,695,695,695,695,696,696,696,696,696,696,696,696,696,696,696,696,696,696,696,696,696,696,696,696,696,696,696,696,696,696,696,696,696,696,696,696,696,696,696,696,696,696,696,696,696,696,696,696,696,696,696,696,696,696,696,696,696,696,696,696,696,696,696,696,696,696,696,696,696,696,696,696,696,696,696,696,696,696,696,696,696,696,696,696,696,696,696,696,696,696,696,696,696,696,696,696,696,696,696,696,696,696,696,696,696,696,696,696,696,696,696,696,696,696,696,696,696,696,696,696,696,696,696,696,696,696,696,696,696,696,696,696,696,696,696,696,696,696,696,696,696,696,696,696,696,696,696,696,696,696,696,696,696,696,696,696,696,696,696,696,696,696,696,696,696,696,696,696,696,696,696,696,696,696,696,696,696,696,696,696,696,696,696,696,696,696,696,696,696,696,696,696,696,696,696,696,696,696,696,696,696,696,696,696,696,696,696,696,696,696,696,696,696,696,696,696,696,696,696,696,696,696,696,696,696,696,696,696,696,696,696,696,696,696,696,696,696,696,696,696,696,696,696,696,696,696,696,696,696,696,696,696,696,696,696,696,696,696,696,696,696,696,696,696,696,696,696,696,696,696,696,696,696,696,696,696,696,696,696,696,696,696,696,696,696,696,696,696,696,696,696,696,696,696,696,696,696,696,696,696,696,696,696,696,696,696,696,696,696,696,696,696,696,696,696,696,696,696,696,696,696,696,696,696,696,696,696,696,696,696,696,696,696,696,696,696,696,696,696,696,696,696,696,696,696,696,696,696,696,696,696,696,696,696,696,696,696,696,696,696,696,696,696,696,696,696,696,696,696,696,696,696,696,696,696,696,696,696,696,696,696,696,696,696,696,696,696,696,696,696,696,696,696,696,696,696,696,696,696,696,696,696,696,696,696,696,696,696,696,696,696,696,696,696,696,696,696,696,696,696,696,696,696,696,696,696,696,696,696,696,696,696,696,696,696,696,696,696,696,696,696,696,696,696,696,696,696,696,696,696,696,696,696,696,696,696,696,696,696,696,696,696,696,696,696,696,696,696,696,696,696,696,696,696,696,696,696,696,696,696,696,696,696,696,696,696,696,696,696,696,696,696,696,696,696,696,696,696,696,696,696,696,696,696,696,696,696,696,696,696,696,696,696,696,696,696,696,696,696,696,696,696,696,696,696,696,696,696,696,696,696,696,696,696,696,696,696,696,696,696,696,696,696,696,696,696,696,696,696,696,696,696,696,696,696,696,696,696,696,696,696,696,696,696,696,696,696,696,696,696,696,696,696,696,696,696,696,696,696,696,696,696,696,696,696,696,696,696,696,696,696,696,696,696,696,696,696,696,696,696,696,696,696,696,696,696,696,696,696,696,696,696,696,696,696,696,696,696,696,696,696,696,696,696,696,696,696,696,696,696,696,696,696,696,696,696,696,696,696,696,696,696,696,696,696,696,696,696,696,696,696,696,696,696,696,696,696,696,696,696,696,696,696,696,696,696,696,696,696,696,696,696,696,696,696,696,696,696,696,696,696,696,696,696,696,696,696,696,696,696,696,696,696,696,696,696,696,696,696,696,696,696,696,696,696,696,696,696,696,696,696,696,696,696,696,696,696,696,696,696,696,696,696,696,696,696,696,696,696,696,696,696,696,696,696,696,696,696,696,696,696,696,696,696,696,696,696,696,696,696,696,696,696,696,696,696,696,696,696,696,696,696,696,696,696,696,696,696,696,696,696,696,696,696,696,696,696,696,696,696,696,696,696,696,696,696,696,696,696,696,696,696,696,696,696,696,696,696,696,696,696,696,696,696,696,696,696,696,696,696,696,696,696,696,696,696,696,696,696,696,696,696,696,696,696,696,696,696,696,696,696,696,696,696,696,696,696,696,696,696,696,696,696,696,696,696,696,696,696,696,696,696,696,696,696,696,696,696,696,696,696,696,696,696,696,696,696,696,696,696,696,696,696,696,696,696,696,696,696,696,696,696,696,696,696,696,696,696,696,696,696,696,696,696,696,696,696,696,696,696,696,696,696,696,696,696,696,696,696,696,696,696,696,696,696,696,696,696,696,696,696,696,696,696,696,696,696,696,696,696,696,696,696,696,696,696,696,696,696,696,696,696,696,696,696,696,696,696,696,696,696,696,696,696,696,696,696,696,696,696,696,696,696,696,696,696,696,696,696,696,696,696,696,696,696,696,696,696,696,696,696,696,696,696,696,696,696,696,696,696,696,696,696,696,696,696,696,696,696,696,696,696,696,696,697,697,697,697,697,697,697,697,697,697,697,697,697,697,697,697,697,697,697,697,697,697,697,697,697,697,697,697,697,697,697,697,697,697,697,697,697,697,697,697,697,697,697,697,697,697,697,697,697,697,697,697,697,697,697,697,697,697,697,697,697,697,697,697,697,697,697,697,697,697,697,697,697,697,697,697,697,697,697,697,697,697,697,697,697,697,697,697,697,697,697,697,697,697,697,697,697,697,697,697,697,697,697,697,697,697,697,697,697,697,697,697,697,697,697,697,697,697,697,697,697,697,697,697,697,697,697,697,697,697,697,697,697,697,697,697,697,697,697,697,697,697,697,697,697,697,697,697,697,697,697,697,697,697,697,697,697,697,697,697,697,697,697,697,697,697,697,697,697,697,697,697,697,697,697,697,697,697,697,697,697,697,697,697,697,697,697,697,697,697,697,697,697,697,697,697,697,697,697,697,697,697,697,697,697,697,697,697,697,697,697,697,697,697,697,697,697,697,697,697,697,697,697,697,697,697,697,697,697,697,697,697,697,697,697,697,697,697,697,697,697,697,697,697,697,697,697,697,697,697,697,697,697,697,697,697,697,697,697,697,697,697,697,697,697,697,697,697,697,697,697,697,697,697,697,697,697,697,697,697,697,697,697,697,697,697,697,697,697,697,697,697,697,697,697,697,697,697,697,697,697,697,697,697,697,697,697,697,697,697,697,697,697,697,697,697,697,697,697,697,697,697,697,697,697,697,697,697,697,697,697,697,697,697,697,697,697,697,697,697,697,697,697,697,697,697,697,697,697,697,697,697,697,697,697,697,697,697,697,697,697,697,697,697,697,697,697,697,697,697,697,697,697,697,697,697,697,697,697,697,697,697,697,697,697,697,697,697,697,697,697,697,697,697,697,697,697,697,697,697,697,697,697,697,697,697,697,697,697,697,697,697,697,697,697,697,697,697,697,697,697,697,697,697,697,697,697,697,697,697,697,697,697,697,697,697,697,697,697,697,697,697,697,697,697,697,697,697,697,697,697,697,697,697,697,697,697,697,697,697,697,697,697,697,697,697,697,697,697,697,697,697,697,697,697,697,697,697,697,697,697,697,697,697,697,697,697,697,697,697,697,697,697,697,697,697,697,697,697,697,697,697,697,697,697,697,697,697,697,697,697,697,697,697,697,697,697,697,697,697,697,697,697,697,697,697,697,697,697,697,697,697,697,697,697,697,697,697,697,697,697,697,697,697,697,697,697,697,697,697,697,697,697,697,697,697,697,697,697,697,697,697,697,697,697,697,697,697,697,697,697,697,697,697,697,697,697,697,697,697,697,697,697,697,697,697,697,697,697,697,697,697,697,697,697,697,697,697,697,697,697,697,697,697,697,697,697,697,697,697,697,697,697,697,697,697,697,697,697,697,697,697,697,697,697,697,697,697,697,697,697,697,697,697,697,697,697,697,697,697,697,697,697,697,697,697,697,697,697,697,697,697,697,697,697,697,697,697,697,697,697,697,697,697,697,697,697,697,697,697,697,697,697,697,697,697,697,697,697,697,697,697,697,697,697,697,697,697,697,697,697,697,697,697,697,697,697,697,697,697,697,697,697,697,697,697,697,697,697,697,697,697,697,697,697,697,697,697,697,697,697,697,697,697,697,697,697,697,697,697,697,697,697,697,697,697,697,697,697,697,697,697,697,697,697,697,697,697,697,697,697,697,697,697,697,697,697,697,697,697,697,697,697,697,697,697,697,697,697,697,697,697,697,697,697,697,697,697,697,697,697,697,697,697,697,697,697,697,697,697,697,697,697,697,697,697,697,697,697,697,697,697,697,697,697,697,697,697,697,697,697,697,697,697,697,697,697,697,697,697,697,697,697,697,697,697,697,697,697,697,697,697,697,697,697,697,697,697,697,697,697,697,697,697,697,697,697,697,697,697,697,697,697,697,697,697,697,697,697,697,697,697,697,697,697,697,697,697,697,697,697,697,697,697,697,697,697,697,697,697,697,697,697,697,697,697,697,697,697,697,697,697,697,697,697,697,697,697,697,697,697,697,697,697,697,697,697,697,697,697,697,697,697,697,697,697,697,697,697,697,697,697,697,697,697,697,697,697,697,697,697,697,697,697,697,697,697,697,697,697,697,697,697,697,697,697,697,697,697,697,697,697,697,697,697,697,697,697,697,697,697,697,697,697,697,697,697,697,697,697,697,697,697,697,697,697,697,697,697,697,697,697,697,697,697,697,697,697,697,697,697,697,697,697,697,697,697,697,697,697,698,698,698,698,698,698,698,698,698,698,698,698,698,698,698,698,698,698,698,698,698,698,698,698,698,698,698,698,698,698,698,698,698,698,698,698,698,698,698,698,698,698,698,698,698,698,698,698,698,698,698,698,698,698,698,698,698,698,698,698,698,698,698,698,698,698,698,698,698,698,698,698,698,698,698,698,698,698,698,698,698,698,698,698,698,698,698,698,698,698,698,698,698,698,698,698,698,698,698,698,698,698,698,698,698,698,698,698,698,698,698,698,698,698,698,698,698,698,698,698,698,698,698,698,698,698,698,698,698,698,698,698,698,698,698,698,698,698,698,698,698,698,698,698,698,698,698,698,698,698,698,698,698,698,698,698,698,698,698,698,698,698,698,698,698,698,698,698,698,698,698,698,698,698,698,698,698,698,698,698,698,698,698,698,698,698,698,698,698,698,698,698,698,698,698,698,698,698,698,698,698,698,698,698,698,698,698,698,698,698,698,698,698,698,698,698,698,698,698,698,698,698,698,698,698,698,698,698,698,698,698,698,698,698,698,698,698,698,698,698,698,698,698,698,698,698,698,698,698,698,698,698,698,698,698,698,698,698,698,698,698,698,698,698,698,698,698,698,698,698,698,698,698,698,698,698,698,698,698,698,698,698,698,698,698,698,698,698,698,698,698,698,698,698,698,698,698,698,698,698,698,698,698,698,698,698,698,698,698,698,698,698,698,698,698,698,698,698,698,698,698,698,698,698,698,698,698,698,698,698,698,698,698,698,698,698,698,698,698,698,698,698,698,698,698,698,698,698,698,698,698,698,698,698,698,698,698,698,698,698,698,698,698,698,698,698,698,698,698,698,698,698,698,698,698,698,698,698,698,698,698,698,698,698,698,698,698,698,698,698,698,698,698,698,698,698,698,698,698,698,698,698,698,698,698,698,698,698,698,698,698,698,698,698,698,698,698,698,698,698,698,698,698,698,698,698,698,698,698,698,698,698,698,698,698,698,698,698,698,698,698,698,698,698,698,698,698,698,698,698,698,698,698,698,698,698,698,698,698,698,698,698,698,698,698,698,698,698,698,698,698,698,698,698,698,698,698,698,698,698,698,698,698,698,698,698,698,698,698,698,698,698,698,698,698,698,698,698,698,698,698,698,698,698,698,698,698,698,698,698,698,698,698,698,698,698,698,698,698,698,698,698,698,698,698,698,698,698,698,698,698,698,698,698,698,698,698,698,698,698,698,698,698,698,698,698,698,698,698,698,698,698,698,698,698,698,698,698,698,698,698,698,698,698,698,698,698,698,698,698,698,698,698,698,698,698,698,698,698,698,698,698,698,698,698,698,698,698,698,698,698,698,698,698,698,698,698,698,698,698,698,698,698,698,698,698,698,698,698,698,698,698,698,698,698,698,698,698,698,698,698,698,698,698,698,698,698,698,698,698,698,698,698,698,698,698,698,698,698,698,698,698,698,698,698,698,698,698,698,698,698,698,698,698,698,698,698,698,698,698,698,698,698,698,698,698,698,698,698,698,698,698,698,698,698,698,698,698,698,698,698,698,698,698,698,698,698,698,698,698,698,698,698,698,698,698,698,698,698,698,698,698,698,698,698,698,698,698,698,698,698,698,698,698,698,698,698,698,698,698,698,698,698,698,698,698,698,698,698,698,698,698,698,698,698,698,698,698,698,698,698,698,698,698,698,698,698,698,698,698,698,698,698,698,698,698,698,698,698,698,698,698,698,698,698,698,698,698,698,698,698,698,698,698,698,698,698,698,698,698,698,698,698,698,698,698,698,698,698,698,698,698,698,698,698,698,698,698,698,698,698,698,698,698,698,698,698,698,698,698,698,698,698,698,698,698,698,698,698,698,698,698,698,698,698,698,698,698,698,698,698,698,698,698,698,698,698,698,698,698,698,698,698,698,698,698,698,698,698,698,698,698,698,698,698,698,698,698,698,698,698,698,698,698,698,698,698,698,698,698,698,698,698,698,698,698,698,698,698,698,698,698,698,698,698,698,698,698,698,698,698,698,698,698,698,698,698,698,698,698,698,698,698,698,698,698,698,698,698,698,698,698,698,698,698,698,698,698,698,698,698,698,698,698,698,698,698,698,698,698,698,698,698,698,698,698,698,698,698,698,698,698,698,698,698,698,698,698,698,698,698,698,698,698,698,698,698,698,698,698,698,698,698,698,698,698,698,698,698,698,698,698,698,698,698,698,698,698,698,698,698,698,698,698,698,698,698,698,698,698,698,698,698,698,698,698,698,698,698,698,699,699,699,699,699,699,699,699,699,699,699,699,699,699,699,699,699,699,699,699,699,699,699,699,699,699,699,699,699,699,699,699,699,699,699,699,699,699,699,699,699,699,699,699,699,699,699,699,699,699,699,699,699,699,699,699,699,699,699,699,699,699,699,699,699,699,699,699,699,699,699,699,699,699,699,699,699,699,699,699,699,699,699,699,699,699,699,699,699,699,699,699,699,699,699,699,699,699,699,699,699,699,699,699,699,699,699,699,699,699,699,699,699,699,699,699,699,699,699,699,699,699,699,699,699,699,699,699,699,699,699,699,699,699,699,699,699,699,699,699,699,699,699,699,699,699,699,699,699,699,699,699,699,699,699,699,699,699,699,699,699,699,699,699,699,699,699,699,699,699,699,699,699,699,699,699,699,699,699,699,699,699,699,699,699,699,699,699,699,699,699,699,699,699,699,699,699,699,699,699,699,699,699,699,699,699,699,699,699,699,699,699,699,699,699,699,699,699,699,699,699,699,699,699,699,699,699,699,699,699,699,699,699,699,699,699,699,699,699,699,699,699,699,699,699,699,699,699,699,699,699,699,699,699,699,699,699,699,699,699,699,699,699,699,699,699,699,699,699,699,699,699,699,699,699,699,699,699,699,699,699,699,699,699,699,699,699,699,699,699,699,699,699,699,699,699,699,699,699,699,699,699,699,699,699,699,699,699,699,699,699,699,699,699,699,699,699,699,699,699,699,699,699,699,699,699,699,699,699,699,699,699,699,699,699,699,699,699,699,699,699,699,699,699,699,699,699,699,699,699,699,699,699,699,699,699,699,699,699,699,699,699,699,699,699,699,699,699,699,699,699,699,699,699,699,699,699,699,699,699,699,699,699,699,699,699,699,699,699,699,699,699,699,699,699,699,699,699,699,699,699,699,699,699,699,699,699,699,699,699,699,699,699,699,699,699,699,699,699,699,699,699,699,699,699,699,699,699,699,699,699,699,699,699,699,699,699,699,699,699,699,699,699,699,699,699,699,699,699,699,699,699,699,699,699,699,699,699,699,699,699,699,699,699,699,699,699,699,699,699,699,699,699,699,699,699,699,699,699,699,699,699,699,699,699,699,699,699,699,699,699,699,699,699,699,699,699,699,699,699,699,699,699,699,699,699,699,699,699,699,699,699,699,699,699,699,699,699,699,699,699,699,699,699,699,699,699,699,699,699,699,699,699,699,699,699,699,699,699,699,699,699,699,699,699,699,699,699,699,699,699,699,699,699,699,699,699,699,699,699,699,699,699,699,699,699,699,699,699,699,699,699,699,699,699,699,699,699,699,699,699,699,699,699,699,699,699,699,699,699,699,699,699,699,699,699,699,699,699,699,699,699,699,699,699,699,699,699,699,699,699,699,699,699,699,699,699,699,699,699,699,699,699,699,699,699,699,699,699,699,699,699,699,699,699,699,699,699,699,699,699,699,699,699,699,699,699,699,699,699,699,699,699,699,699,699,699,699,699,699,699,699,699,699,699,699,699,699,699,699,699,699,699,699,699,699,699,699,699,699,699,699,699,699,699,699,699,699,699,699,699,699,699,699,699,699,699,699,699,699,699,699,699,699,699,699,699,699,699,699,699,699,699,699,699,699,699,699,699,699,699,699,699,699,699,699,699,699,699,699,699,699,699,699,699,699,699,699,699,699,699,699,699,699,699,699,699,699,699,699,699,699,699,699,699,699,699,699,699,699,699,699,699,699,699,699,699,699,699,699,699,699,699,699,699,699,699,699,699,699,699,699,699,699,699,699,699,699,699,699,699,699,699,699,699,699,699,699,699,699,699,699,699,699,699,699,699,699,699,699,699,699,699,699,699,699,699,699,699,699,699,699,699,699,699,699,699,699,699,699,699,699,699,699,699,699,699,699,699,699,699,699,699,699,699,699,699,699,699,699,699,699,699,699,699,699,699,699,699,699,699,699,699,699,699,699,699,699,699,699,699,699,699,699,699,699,699,699,699,699,699,699,699,699,699,699,699,699,699,699,699,699,699,699,699,699,699,699,699,699,699,699,699,699,699,699,699,699,699,699,699,699,699,699,699,699,699,699,699,699,699,699,699,699,699,699,699,699,699,699,699,699,699,699,699,699,699,699,699,699,699,699,699,699,699,699,699,699,699,699,699,699,699,699,699,699,699,699,699,699,699,699,699,699,699,699,699,699,699,699,699,699,699,699,699,699,699,699,699,699,699,699,699,699,699,699,699,699,699,699,699,699,699,699,699,699,699,699,699,699,700,700,700,700,700,700,700,700,700,700,700,700,700,700,700,700,700,700,700,700,700,700,700,700,700,700,700,700,700,700,700,700,700,700,700,700,700,700,700,700,700,700,700,700,700,700,700,700,700,700,700,700,700,700,700,700,700,700,700,700,700,700,700,700,700,700,700,700,700,700,700,700,700,700,700,700,700,700,700,700,700,700,700,700,700,700,700,700,700,700,700,700,700,700,700,700,700,700,700,700,700,700,700,700,700,700,700,700,700,700,700,700,700,700,700,700,700,700,700,700,700,700,700,700,700,700,700,700,700,700,700,700,700,700,700,700,700,700,700,700,700,700,700,700,700,700,700,700,700,700,700,700,700,700,700,700,700,700,700,700,700,700,700,700,700,700,700,700,700,700,700,700,700,700,700,700,700,700,700,700,700,700,700,700,700,700,700,700,700,700,700,700,700,700,700,700,700,700,700,700,700,700,700,700,700,700,700,700,700,700,700,700,700,700,700,700,700,700,700,700,700,700,700,700,700,700,700,700,700,700,700,700,700,700,700,700,700,700,700,700,700,700,700,700,700,700,700,700,700,700,700,700,700,700,700,700,700,700,700,700,700,700,700,700,700,700,700,700,700,700,700,700,700,700,700,700,700,700,700,700,700,700,700,700,700,700,700,700,700,700,700,700,700,700,700,700,700,700,700,700,700,700,700,700,700,700,700,700,700,700,700,700,700,700,700,700,700,700,700,700,700,700,700,700,700,700,700,700,700,700,700,700,700,700,700,700,700,700,700,700,700,700,700,700,700,700,700,700,700,700,700,700,700,700,700,700,700,700,700,700,700,700,700,700,700,700,700,700,700,700,700,700,700,700,700,700,700,700,700,700,700,700,700,700,700,700,700,700,700,700,700,700,700,700,700,700,700,700,700,700,700,700,700,700,700,700,700,700,700,700,700,700,700,700,700,700,700,700,700,700,700,700,700,700,700,700,700,700,700,700,700,700,700,700,700,700,700,700,700,700,700,700,700,700,700,700,700,700,700,700,700,700,700,700,700,700,700,700,700,700,700,700,700,700,700,700,700,700,700,700,700,700,700,700,700,700,700,700,700,700,700,700,700,700,700,700,700,700,700,700,700,700,700,700,700,700,700,700,700,700,700,700,700,700,700,700,700,700,700,700,700,700,700,700,700,700,700,700,700,700,700,700,700,700,700,700,700,700,700,700,700,700,700,700,700,700,700,700,700,700,700,700,700,700,700,700,700,700,700,700,700,700,700,700,700,700,700,700,700,700,700,700,700,700,700,700,700,700,700,700,700,700,700,700,700,700,700,700,700,700,700,700,700,700,700,700,700,700,700,700,700,700,700,700,700,700,700,700,700,700,700,700,700,700,700,700,700,700,700,700,700,700,700,700,700,700,700,700,700,700,700,700,700,700,700,700,700,700,700,700,700,700,700,700,700,700,700,700,700,700,700,700,700,700,700,700,700,700,700,700,700,700,700,700,700,700,700,700,700,700,700,700,700,700,700,700,700,700,700,700,700,700,700,700,700,700,700,700,700,700,700,700,700,700,700,700,700,700,700,700,700,700,700,700,700,700,700,700,700,700,700,700,700,700,700,700,700,700,700,700,700,700,700,700,700,700,700,700,700,700,700,700,700,700,700,700,700,700,700,700,700,700,700,700,700,700,700,700,700,700,700,700,700,700,700,700,700,700,700,700,700,700,700,700,700,700,700,700,700,700,700,700,700,700,700,700,700,700,700,700,700,700,700,700,700,700,700,700,700,700,700,700,700,700,700,700,700,700,700,700,700,700,700,700,700,700,700,700,700,700,700,700,700,700,700,700,700,700,700,700,700,700,700,700,700,700,700,700,700,700,700,700,700,700,700,700,700,700,700,700,700,700,700,700,700,700,700,700,700,700,700,700,700,700,700,700,700,700,700,700,700,700,700,700,700,700,700,700,700,700,700,700,700,700,700,700,700,700,700,700,700,700,700,700,700,700,700,700,700,700,700,700,700,700,700,700,700,700,700,700,700,700,700,700,700,700,700,700,700,700,700,700,700,700,700,700,700,700,700,700,700,700,700,700,700,700,700,700,700,700,700,700,700,700,700,700,700,700,700,700,700,700,700,700,700,700,700,700,700,700,700,700,700,700,700,700,700,700,700,700,700,700,700,700,700,700,700,700,700,700,700,700,700,700,700,700,700,700,700,700,700,700,700,700,700,700,700,700,700,700,700,700,700,700,700,700,700,700,700,700,700,700,700,700,700,700,700,700,700,700,701,701,701,701,701,701,701,701,701,701,701,701,701,701,701,701,701,701,701,701,701,701,701,701,701,701,701,701,701,701,701,701,701,701,701,701,701,701,701,701,701,701,701,701,701,701,701,701,701,701,701,701,701,701,701,701,701,701,701,701,701,701,701,701,701,701,701,701,701,701,701,701,701,701,701,701,701,701,701,701,701,701,701,701,701,701,701,701,701,701,701,701,701,701,701,701,701,701,701,701,701,701,701,701,701,701,701,701,701,701,701,701,701,701,701,701,701,701,701,701,701,701,701,701,701,701,701,701,701,701,701,701,701,701,701,701,701,701,701,701,701,701,701,701,701,701,701,701,701,701,701,701,701,701,701,701,701,701,701,701,701,701,701,701,701,701,701,701,701,701,701,701,701,701,701,701,701,701,701,701,701,701,701,701,701,701,701,701,701,701,701,701,701,701,701,701,701,701,701,701,701,701,701,701,701,701,701,701,701,701,701,701,701,701,701,701,701,701,701,701,701,701,701,701,701,701,701,701,701,701,701,701,701,701,701,701,701,701,701,701,701,701,701,701,701,701,701,701,701,701,701,701,701,701,701,701,701,701,701,701,701,701,701,701,701,701,701,701,701,701,701,701,701,701,701,701,701,701,701,701,701,701,701,701,701,701,701,701,701,701,701,701,701,701,701,701,701,701,701,701,701,701,701,701,701,701,701,701,701,701,701,701,701,701,701,701,701,701,701,701,701,701,701,701,701,701,701,701,701,701,701,701,701,701,701,701,701,701,701,701,701,701,701,701,701,701,701,701,701,701,701,701,701,701,701,701,701,701,701,701,701,701,701,701,701,701,701,701,701,701,701,701,701,701,701,701,701,701,701,701,701,701,701,701,701,701,701,701,701,701,701,701,701,701,701,701,701,701,701,701,701,701,701,701,701,701,701,701,701,701,701,701,701,701,701,701,701,701,701,701,701,701,701,701,701,701,701,701,701,701,701,701,701,701,701,701,701,701,701,701,701,701,701,701,701,701,701,701,701,701,701,701,701,701,701,701,701,701,701,701,701,701,701,701,701,701,701,701,701,701,701,701,701,701,701,701,701,701,701,701,701,701,701,701,701,701,701,701,701,701,701,701,701,701,701,701,701,701,701,701,701,701,701,701,701,701,701,701,701,701,701,701,701,701,701,701,701,701,701,701,701,701,701,701,701,701,701,701,701,701,701,701,701,701,701,701,701,701,701,701,701,701,701,701,701,701,701,701,701,701,701,701,701,701,701,701,701,701,701,701,701,701,701,701,701,701,701,701,701,701,701,701,701,701,701,701,701,701,701,701,701,701,701,701,701,701,701,701,701,701,701,701,701,701,701,701,701,701,701,701,701,701,701,701,701,701,701,701,701,701,701,701,701,701,701,701,701,701,701,701,701,701,701,701,701,701,701,701,701,701,701,701,701,701,701,701,701,701,701,701,701,701,701,701,701,701,701,701,701,701,701,701,701,701,701,701,701,701,701,701,701,701,701,701,701,701,701,701,701,701,701,701,701,701,701,701,701,701,701,701,701,701,701,701,701,701,701,701,701,701,701,701,701,701,701,701,701,701,701,701,701,701,701,701,701,701,701,701,701,701,701,701,701,701,701,701,701,701,701,701,701,701,701,701,701,701,701,701,701,701,701,701,701,701,701,701,701,701,701,701,701,701,701,701,701,701,701,701,701,701,701,701,701,701,701,701,701,701,701,701,701,701,701,701,701,701,701,701,701,701,701,701,701,701,701,701,701,701,701,701,701,701,701,701,701,701,701,701,701,701,701,701,701,701,701,701,701,701,701,701,701,701,701,701,701,701,701,701,701,701,701,701,701,701,701,701,701,701,701,701,701,701,701,701,701,701,701,701,701,701,701,701,701,701,701,701,701,701,701,701,701,701,701,701,701,701,701,701,701,701,701,701,701,701,701,701,701,701,701,701,701,701,701,701,701,701,701,701,701,701,701,701,701,701,701,701,701,701,701,701,701,701,701,701,701,701,701,701,701,701,701,701,701,701,701,701,701,701,701,701,701,701,701,701,701,701,701,701,701,701,701,701,701,701,701,701,701,701,701,701,701,701,701,701,701,701,701,701,701,701,701,701,701,701,701,701,701,701,701,701,701,701,701,701,701,701,701,701,701,701,701,701,701,701,701,701,701,701,701,701,701,701,701,701,701,701,701,701,701,701,701,701,701,701,701,701,701,701,701,701,701,701,701,701,701,701,701,701,701,701,701,701,701,701,701,701,701,701,701,701,702,702,702,702,702,702,702,702,702,702,702,702,702,702,702,702,702,702,702,702,702,702,702,702,702,702,702,702,702,702,702,702,702,702,702,702,702,702,702,702,702,702,702,702,702,702,702,702,702,702,702,702,702,702,702,702,702,702,702,702,702,702,702,702,702,702,702,702,702,702,702,702,702,702,702,702,702,702,702,702,702,702,702,702,702,702,702,702,702,702,702,702,702,702,702,702,702,702,702,702,702,702,702,702,702,702,702,702,702,702,702,702,702,702,702,702,702,702,702,702,702,702,702,702,702,702,702,702,702,702,702,702,702,702,702,702,702,702,702,702,702,702,702,702,702,702,702,702,702,702,702,702,702,702,702,702,702,702,702,702,702,702,702,702,702,702,702,702,702,702,702,702,702,702,702,702,702,702,702,702,702,702,702,702,702,702,702,702,702,702,702,702,702,702,702,702,702,702,702,702,702,702,702,702,702,702,702,702,702,702,702,702,702,702,702,702,702,702,702,702,702,702,702,702,702,702,702,702,702,702,702,702,702,702,702,702,702,702,702,702,702,702,702,702,702,702,702,702,702,702,702,702,702,702,702,702,702,702,702,702,702,702,702,702,702,702,702,702,702,702,702,702,702,702,702,702,702,702,702,702,702,702,702,702,702,702,702,702,702,702,702,702,702,702,702,702,702,702,702,702,702,702,702,702,702,702,702,702,702,702,702,702,702,702,702,702,702,702,702,702,702,702,702,702,702,702,702,702,702,702,702,702,702,702,702,702,702,702,702,702,702,702,702,702,702,702,702,702,702,702,702,702,702,702,702,702,702,702,702,702,702,702,702,702,702,702,702,702,702,702,702,702,702,702,702,702,702,702,702,702,702,702,702,702,702,702,702,702,702,702,702,702,702,702,702,702,702,702,702,702,702,702,702,702,702,702,702,702,702,702,702,702,702,702,702,702,702,702,702,702,702,702,702,702,702,702,702,702,702,702,702,702,702,702,702,702,702,702,702,702,702,702,702,702,702,702,702,702,702,702,702,702,702,702,702,702,702,702,702,702,702,702,702,702,702,702,702,702,702,702,702,702,702,702,702,702,702,702,702,702,702,702,702,702,702,702,702,702,702,702,702,702,702,702,702,702,702,702,702,702,702,702,702,702,702,702,702,702,702,702,702,702,702,702,702,702,702,702,702,702,702,702,702,702,702,702,702,702,702,702,702,702,702,702,702,702,702,702,702,702,702,702,702,702,702,702,702,702,702,702,702,702,702,702,702,702,702,702,702,702,702,702,702,702,702,702,702,702,702,702,702,702,702,702,702,702,702,702,702,702,702,702,702,702,702,702,702,702,702,702,702,702,702,702,702,702,702,702,702,702,702,702,702,702,702,702,702,702,702,702,702,702,702,702,702,702,702,702,702,702,702,702,702,702,702,702,702,702,702,702,702,702,702,702,702,702,702,702,702,702,702,702,702,702,702,702,702,702,702,702,702,702,702,702,702,702,702,702,702,702,702,702,702,702,702,702,702,702,702,702,702,702,702,702,702,702,702,702,702,702,702,702,702,702,702,702,702,702,702,702,702,702,702,702,702,702,702,702,702,702,702,702,702,702,702,702,702,702,702,702,702,702,702,702,702,702,702,702,702,702,702,702,702,702,702,702,702,702,702,702,702,702,702,702,702,702,702,702,702,702,702,702,702,702,702,702,702,702,702,702,702,702,702,702,702,702,702,702,702,702,702,702,702,702,702,702,702,702,702,702,702,702,702,702,702,702,702,702,702,702,702,702,702,702,702,702,702,702,702,702,702,702,702,702,702,702,702,702,702,702,702,702,702,702,702,702,702,702,702,702,702,702,702,702,702,702,702,702,702,702,702,702,702,702,702,702,702,702,702,702,702,702,702,702,702,702,702,702,702,702,702,702,702,702,702,702,702,702,702,702,702,702,702,702,702,702,702,702,702,702,702,702,702,702,702,702,702,702,702,702,702,702,702,702,702,702,702,702,702,702,702,702,702,702,702,702,702,702,702,702,702,702,702,702,702,702,702,702,702,702,702,702,702,702,702,702,702,702,702,702,702,702,702,702,702,702,702,702,702,702,702,702,702,702,702,702,702,702,702,702,702,702,702,702,702,702,702,702,702,702,702,702,702,702,702,702,702,702,702,702,702,702,702,702,702,702,702,702,702,702,702,702,702,702,702,702,702,702,702,702,702,702,702,702,702,702,702,702,702,702,702,702,702,702,702,702,702,702,702,702,702,702,702,702,702,702,702,702,702,702,703,703,703,703,703,703,703,703,703,703,703,703,703,703,703,703,703,703,703,703,703,703,703,703,703,703,703,703,703,703,703,703,703,703,703,703,703,703,703,703,703,703,703,703,703,703,703,703,703,703,703,703,703,703,703,703,703,703,703,703,703,703,703,703,703,703,703,703,703,703,703,703,703,703,703,703,703,703,703,703,703,703,703,703,703,703,703,703,703,703,703,703,703,703,703,703,703,703,703,703,703,703,703,703,703,703,703,703,703,703,703,703,703,703,703,703,703,703,703,703,703,703,703,703,703,703,703,703,703,703,703,703,703,703,703,703,703,703,703,703,703,703,703,703,703,703,703,703,703,703,703,703,703,703,703,703,703,703,703,703,703,703,703,703,703,703,703,703,703,703,703,703,703,703,703,703,703,703,703,703,703,703,703,703,703,703,703,703,703,703,703,703,703,703,703,703,703,703,703,703,703,703,703,703,703,703,703,703,703,703,703,703,703,703,703,703,703,703,703,703,703,703,703,703,703,703,703,703,703,703,703,703,703,703,703,703,703,703,703,703,703,703,703,703,703,703,703,703,703,703,703,703,703,703,703,703,703,703,703,703,703,703,703,703,703,703,703,703,703,703,703,703,703,703,703,703,703,703,703,703,703,703,703,703,703,703,703,703,703,703,703,703,703,703,703,703,703,703,703,703,703,703,703,703,703,703,703,703,703,703,703,703,703,703,703,703,703,703,703,703,703,703,703,703,703,703,703,703,703,703,703,703,703,703,703,703,703,703,703,703,703,703,703,703,703,703,703,703,703,703,703,703,703,703,703,703,703,703,703,703,703,703,703,703,703,703,703,703,703,703,703,703,703,703,703,703,703,703,703,703,703,703,703,703,703,703,703,703,703,703,703,703,703,703,703,703,703,703,703,703,703,703,703,703,703,703,703,703,703,703,703,703,703,703,703,703,703,703,703,703,703,703,703,703,703,703,703,703,703,703,703,703,703,703,703,703,703,703,703,703,703,703,703,703,703,703,703,703,703,703,703,703,703,703,703,703,703,703,703,703,703,703,703,703,703,703,703,703,703,703,703,703,703,703,703,703,703,703,703,703,703,703,703,703,703,703,703,703,703,703,703,703,703,703,703,703,703,703,703,703,703,703,703,703,703,703,703,703,703,703,703,703,703,703,703,703,703,703,703,703,703,703,703,703,703,703,703,703,703,703,703,703,703,703,703,703,703,703,703,703,703,703,703,703,703,703,703,703,703,703,703,703,703,703,703,703,703,703,703,703,703,703,703,703,703,703,703,703,703,703,703,703,703,703,703,703,703,703,703,703,703,703,703,703,703,703,703,703,703,703,703,703,703,703,703,703,703,703,703,703,703,703,703,703,703,703,703,703,703,703,703,703,703,703,703,703,703,703,703,703,703,703,703,703,703,703,703,703,703,703,703,703,703,703,703,703,703,703,703,703,703,703,703,703,703,703,703,703,703,703,703,703,703,703,703,703,703,703,703,703,703,703,703,703,703,703,703,703,703,703,703,703,703,703,703,703,703,703,703,703,703,703,703,703,703,703,703,703,703,703,703,703,703,703,703,703,703,703,703,703,703,703,703,703,703,703,703,703,703,703,703,703,703,703,703,703,703,703,703,703,703,703,703,703,703,703,703,703,703,703,703,703,703,703,703,703,703,703,703,703,703,703,703,703,703,703,703,703,703,703,703,703,703,703,703,703,703,703,703,703,703,703,703,703,703,703,703,703,703,703,703,703,703,703,703,703,703,703,703,703,703,703,703,703,703,703,703,703,703,703,703,703,703,703,703,703,703,703,703,703,703,703,703,703,703,703,703,703,703,703,703,703,703,703,703,703,703,703,703,703,703,703,703,703,703,703,703,703,703,703,703,703,703,703,703,703,703,703,703,703,703,703,703,703,703,703,703,703,703,703,703,703,703,703,703,703,703,703,703,703,703,703,703,703,703,703,703,703,703,703,703,703,703,703,703,703,703,703,703,703,703,703,703,703,703,703,703,703,703,703,703,703,703,703,703,703,703,703,703,703,703,703,703,703,703,703,703,703,703,703,703,703,703,703,703,703,703,703,703,703,703,703,703,703,703,703,703,703,703,703,703,703,703,703,703,703,703,703,703,703,703,703,703,703,703,703,703,703,703,703,703,703,703,703,703,703,703,703,703,703,703,703,703,703,703,703,703,703,703,703,703,703,703,703,703,703,703,703,703,703,703,703,703,703,703,703,703,703,703,703,703,703,703,703,703,703,703,703,703,703,704,704,704,704,704,704,704,704,704,704,704,704,704,704,704,704,704,704,704,704,704,704,704,704,704,704,704,704,704,704,704,704,704,704,704,704,704,704,704,704,704,704,704,704,704,704,704,704,704,704,704,704,704,704,704,704,704,704,704,704,704,704,704,704,704,704,704,704,704,704,704,704,704,704,704,704,704,704,704,704,704,704,704,704,704,704,704,704,704,704,704,704,704,704,704,704,704,704,704,704,704,704,704,704,704,704,704,704,704,704,704,704,704,704,704,704,704,704,704,704,704,704,704,704,704,704,704,704,704,704,704,704,704,704,704,704,704,704,704,704,704,704,704,704,704,704,704,704,704,704,704,704,704,704,704,704,704,704,704,704,704,704,704,704,704,704,704,704,704,704,704,704,704,704,704,704,704,704,704,704,704,704,704,704,704,704,704,704,704,704,704,704,704,704,704,704,704,704,704,704,704,704,704,704,704,704,704,704,704,704,704,704,704,704,704,704,704,704,704,704,704,704,704,704,704,704,704,704,704,704,704,704,704,704,704,704,704,704,704,704,704,704,704,704,704,704,704,704,704,704,704,704,704,704,704,704,704,704,704,704,704,704,704,704,704,704,704,704,704,704,704,704,704,704,704,704,704,704,704,704,704,704,704,704,704,704,704,704,704,704,704,704,704,704,704,704,704,704,704,704,704,704,704,704,704,704,704,704,704,704,704,704,704,704,704,704,704,704,704,704,704,704,704,704,704,704,704,704,704,704,704,704,704,704,704,704,704,704,704,704,704,704,704,704,704,704,704,704,704,704,704,704,704,704,704,704,704,704,704,704,704,704,704,704,704,704,704,704,704,704,704,704,704,704,704,704,704,704,704,704,704,704,704,704,704,704,704,704,704,704,704,704,704,704,704,704,704,704,704,704,704,704,704,704,704,704,704,704,704,704,704,704,704,704,704,704,704,704,704,704,704,704,704,704,704,704,704,704,704,704,704,704,704,704,704,704,704,704,704,704,704,704,704,704,704,704,704,704,704,704,704,704,704,704,704,704,704,704,704,704,704,704,704,704,704,704,704,704,704,704,704,704,704,704,704,704,704,704,704,704,704,704,704,704,704,704,704,704,704,704,704,704,704,704,704,704,704,704,704,704,704,704,704,704,704,704,704,704,704,704,704,704,704,704,704,704,704,704,704,704,704,704,704,704,704,704,704,704,704,704,704,704,704,704,704,704,704,704,704,704,704,704,704,704,704,704,704,704,704,704,704,704,704,704,704,704,704,704,704,704,704,704,704,704,704,704,704,704,704,704,704,704,704,704,704,704,704,704,704,704,704,704,704,704,704,704,704,704,704,704,704,704,704,704,704,704,704,704,704,704,704,704,704,704,704,704,704,704,704,704,704,704,704,704,704,704,704,704,704,704,704,704,704,704,704,704,704,704,704,704,704,704,704,704,704,704,704,704,704,704,704,704,704,704,704,704,704,704,704,704,704,704,704,704,704,704,704,704,704,704,704,704,704,704,704,704,704,704,704,704,704,704,704,704,704,704,704,704,704,704,704,704,704,704,704,704,704,704,704,704,704,704,704,704,704,704,704,704,704,704,704,704,704,704,704,704,704,704,704,704,704,704,704,704,704,704,704,704,704,704,704,704,704,704,704,704,704,704,704,704,704,704,704,704,704,704,704,704,704,704,704,704,704,704,704,704,704,704,704,704,704,704,704,704,704,704,704,704,704,704,704,704,704,704,704,704,704,704,704,704,704,704,704,704,704,704,704,704,704,704,704,704,704,704,704,704,704,704,704,704,704,704,704,704,704,704,704,704,704,704,704,704,704,704,704,704,704,704,704,704,704,704,704,704,704,704,704,704,704,704,704,704,704,704,704,704,704,704,704,704,704,704,704,704,704,704,704,704,704,704,704,704,704,704,704,704,704,704,704,704,704,704,704,704,704,704,704,704,704,704,704,704,704,704,704,704,704,704,704,704,704,704,704,704,704,704,704,704,704,704,704,704,704,704,704,704,704,704,704,704,704,704,704,704,704,704,704,704,704,704,704,704,704,704,704,704,704,704,704,704,704,704,704,704,704,704,704,704,704,704,704,704,704,704,704,704,704,704,704,704,704,704,704,704,704,704,704,704,704,704,704,704,704,704,704,704,704,704,704,704,704,704,704,704,704,704,704,704,704,704,704,704,704,704,704,704,704,704,704,704,704,704,704,704,704,704,704,704,704,704,704,704,704,704,704,704,704,704,704,704,704,704,704,704,704,704,704,704,704,704,705,705,705,705,705,705,705,705,705,705,705,705,705,705,705,705,705,705,705,705,705,705,705,705,705,705,705,705,705,705,705,705,705,705,705,705,705,705,705,705,705,705,705,705,705,705,705,705,705,705,705,705,705,705,705,705,705,705,705,705,705,705,705,705,705,705,705,705,705,705,705,705,705,705,705,705,705,705,705,705,705,705,705,705,705,705,705,705,705,705,705,705,705,705,705,705,705,705,705,705,705,705,705,705,705,705,705,705,705,705,705,705,705,705,705,705,705,705,705,705,705,705,705,705,705,705,705,705,705,705,705,705,705,705,705,705,705,705,705,705,705,705,705,705,705,705,705,705,705,705,705,705,705,705,705,705,705,705,705,705,705,705,705,705,705,705,705,705,705,705,705,705,705,705,705,705,705,705,705,705,705,705,705,705,705,705,705,705,705,705,705,705,705,705,705,705,705,705,705,705,705,705,705,705,705,705,705,705,705,705,705,705,705,705,705,705,705,705,705,705,705,705,705,705,705,705,705,705,705,705,705,705,705,705,705,705,705,705,705,705,705,705,705,705,705,705,705,705,705,705,705,705,705,705,705,705,705,705,705,705,705,705,705,705,705,705,705,705,705,705,705,705,705,705,705,705,705,705,705,705,705,705,705,705,705,705,705,705,705,705,705,705,705,705,705,705,705,705,705,705,705,705,705,705,705,705,705,705,705,705,705,705,705,705,705,705,705,705,705,705,705,705,705,705,705,705,705,705,705,705,705,705,705,705,705,705,705,705,705,705,705,705,705,705,705,705,705,705,705,705,705,705,705,705,705,705,705,705,705,705,705,705,705,705,705,705,705,705,705,705,705,705,705,705,705,705,705,705,705,705,705,705,705,705,705,705,705,705,705,705,705,705,705,705,705,705,705,705,705,705,705,705,705,705,705,705,705,705,705,705,705,705,705,705,705,705,705,705,705,705,705,705,705,705,705,705,705,705,705,705,705,705,705,705,705,705,705,705,705,705,705,705,705,705,705,705,705,705,705,705,705,705,705,705,705,705,705,705,705,705,705,705,705,705,705,705,705,705,705,705,705,705,705,705,705,705,705,705,705,705,705,705,705,705,705,705,705,705,705,705,705,705,705,705,705,705,705,705,705,705,705,705,705,705,705,705,705,705,705,705,705,705,705,705,705,705,705,705,705,705,705,705,705,705,705,705,705,705,705,705,705,705,705,705,705,705,705,705,705,705,705,705,705,705,705,705,705,705,705,705,705,705,705,705,705,705,705,705,705,705,705,705,705,705,705,705,705,705,705,705,705,705,705,705,705,705,705,705,705,705,705,705,705,705,705,705,705,705,705,705,705,705,705,705,705,705,705,705,705,705,705,705,705,705,705,705,705,705,705,705,705,705,705,705,705,705,705,705,705,705,705,705,705,705,705,705,705,705,705,705,705,705,705,705,705,705,705,705,705,705,705,705,705,705,705,705,705,705,705,705,705,705,705,705,705,705,705,705,705,705,705,705,705,705,705,705,705,705,705,705,705,705,705,705,705,705,705,705,705,705,705,705,705,705,705,705,705,705,705,705,705,705,705,705,705,705,705,705,705,705,705,705,705,705,705,705,705,705,705,705,705,705,705,705,705,705,705,705,705,705,705,705,705,705,705,705,705,705,705,705,705,705,705,705,705,705,705,705,705,705,705,705,705,705,705,705,705,705,705,705,705,705,705,705,705,705,705,705,705,705,705,705,705,705,705,705,705,705,705,705,705,705,705,705,705,705,705,705,705,705,705,705,705,705,705,705,705,705,705,705,705,705,705,705,705,705,705,705,705,705,705,705,705,705,705,705,705,705,705,705,705,705,705,705,705,705,705,705,705,705,705,705,705,705,705,705,705,705,705,705,705,705,705,705,705,705,705,705,705,705,705,705,705,705,705,705,705,705,705,705,705,705,705,705,705,705,705,705,705,705,705,705,705,705,705,705,705,705,705,705,705,705,705,705,705,705,705,705,705,705,705,705,705,705,705,705,705,705,705,705,705,705,705,705,705,705,705,705,705,705,705,705,705,705,705,705,705,705,705,705,705,705,705,705,705,705,705,705,705,705,705,705,705,705,705,705,705,705,705,705,705,705,705,705,705,705,705,705,705,705,705,705,705,705,705,705,705,705,705,705,705,705,705,705,705,705,705,705,705,705,705,705,705,705,705,705,705,705,705,705,705,705,705,705,705,705,705,705,705,705,705,705,705,705,705,705,705,705,705,705,705,705,705,705,705,705,705,705,705,705,706,706,706,706,706,706,706,706,706,706,706,706,706,706,706,706,706,706,706,706,706,706,706,706,706,706,706,706,706,706,706,706,706,706,706,706,706,706,706,706,706,706,706,706,706,706,706,706,706,706,706,706,706,706,706,706,706,706,706,706,706,706,706,706,706,706,706,706,706,706,706,706,706,706,706,706,706,706,706,706,706,706,706,706,706,706,706,706,706,706,706,706,706,706,706,706,706,706,706,706,706,706,706,706,706,706,706,706,706,706,706,706,706,706,706,706,706,706,706,706,706,706,706,706,706,706,706,706,706,706,706,706,706,706,706,706,706,706,706,706,706,706,706,706,706,706,706,706,706,706,706,706,706,706,706,706,706,706,706,706,706,706,706,706,706,706,706,706,706,706,706,706,706,706,706,706,706,706,706,706,706,706,706,706,706,706,706,706,706,706,706,706,706,706,706,706,706,706,706,706,706,706,706,706,706,706,706,706,706,706,706,706,706,706,706,706,706,706,706,706,706,706,706,706,706,706,706,706,706,706,706,706,706,706,706,706,706,706,706,706,706,706,706,706,706,706,706,706,706,706,706,706,706,706,706,706,706,706,706,706,706,706,706,706,706,706,706,706,706,706,706,706,706,706,706,706,706,706,706,706,706,706,706,706,706,706,706,706,706,706,706,706,706,706,706,706,706,706,706,706,706,706,706,706,706,706,706,706,706,706,706,706,706,706,706,706,706,706,706,706,706,706,706,706,706,706,706,706,706,706,706,706,706,706,706,706,706,706,706,706,706,706,706,706,706,706,706,706,706,706,706,706,706,706,706,706,706,706,706,706,706,706,706,706,706,706,706,706,706,706,706,706,706,706,706,706,706,706,706,706,706,706,706,706,706,706,706,706,706,706,706,706,706,706,706,706,706,706,706,706,706,706,706,706,706,706,706,706,706,706,706,706,706,706,706,706,706,706,706,706,706,706,706,706,706,706,706,706,706,706,706,706,706,706,706,706,706,706,706,706,706,706,706,706,706,706,706,706,706,706,706,706,706,706,706,706,706,706,706,706,706,706,706,706,706,706,706,706,706,706,706,706,706,706,706,706,706,706,706,706,706,706,706,706,706,706,706,706,706,706,706,706,706,706,706,706,706,706,706,706,706,706,706,706,706,706,706,706,706,706,706,706,706,706,706,706,706,706,706,706,706,706,706,706,706,706,706,706,706,706,706,706,706,706,706,706,706,706,706,706,706,706,706,706,706,706,706,706,706,706,706,706,706,706,706,706,706,706,706,706,706,706,706,706,706,706,706,706,706,706,706,706,706,706,706,706,706,706,706,706,706,706,706,706,706,706,706,706,706,706,706,706,706,706,706,706,706,706,706,706,706,706,706,706,706,706,706,706,706,706,706,706,706,706,706,706,706,706,706,706,706,706,706,706,706,706,706,706,706,706,706,706,706,706,706,706,706,706,706,706,706,706,706,706,706,706,706,706,706,706,706,706,706,706,706,706,706,706,706,706,706,706,706,706,706,706,706,706,706,706,706,706,706,706,706,706,706,706,706,706,706,706,706,706,706,706,706,706,706,706,706,706,706,706,706,706,706,706,706,706,706,706,706,706,706,706,706,706,706,706,706,706,706,706,706,706,706,706,706,706,706,706,706,706,706,706,706,706,706,706,706,706,706,706,706,706,706,706,706,706,706,706,706,706,706,706,706,706,706,706,706,706,706,706,706,706,706,706,706,706,706,706,706,706,706,706,706,706,706,706,706,706,706,706,706,706,706,706,706,706,706,706,706,706,706,706,706,706,706,706,706,706,706,706,706,706,706,706,706,706,706,706,706,706,706,706,706,706,706,706,706,706,706,706,706,706,706,706,706,706,706,706,706,706,706,706,706,706,706,706,706,706,706,706,706,706,706,706,706,706,706,706,706,706,706,706,706,706,706,706,706,706,706,706,706,706,706,706,706,706,706,706,706,706,706,706,706,706,706,706,706,706,706,706,706,706,706,706,706,706,706,706,706,706,706,706,706,706,706,706,706,706,706,706,706,706,706,706,706,706,706,706,706,706,706,706,706,706,706,706,706,706,706,706,706,706,706,706,706,706,706,706,706,706,706,706,706,706,706,706,706,706,706,706,706,706,706,706,706,706,706,706,706,706,706,706,706,706,706,706,706,706,706,706,706,706,706,706,706,706,706,706,706,706,706,706,706,706,706,706,706,706,706,706,706,706,706,706,706,706,706,706,706,706,706,706,706,706,706,706,706,706,706,706,706,706,706,706,706,706,707,707,707,707,707,707,707,707,707,707,707,707,707,707,707,707,707,707,707,707,707,707,707,707,707,707,707,707,707,707,707,707,707,707,707,707,707,707,707,707,707,707,707,707,707,707,707,707,707,707,707,707,707,707,707,707,707,707,707,707,707,707,707,707,707,707,707,707,707,707,707,707,707,707,707,707,707,707,707,707,707,707,707,707,707,707,707,707,707,707,707,707,707,707,707,707,707,707,707,707,707,707,707,707,707,707,707,707,707,707,707,707,707,707,707,707,707,707,707,707,707,707,707,707,707,707,707,707,707,707,707,707,707,707,707,707,707,707,707,707,707,707,707,707,707,707,707,707,707,707,707,707,707,707,707,707,707,707,707,707,707,707,707,707,707,707,707,707,707,707,707,707,707,707,707,707,707,707,707,707,707,707,707,707,707,707,707,707,707,707,707,707,707,707,707,707,707,707,707,707,707,707,707,707,707,707,707,707,707,707,707,707,707,707,707,707,707,707,707,707,707,707,707,707,707,707,707,707,707,707,707,707,707,707,707,707,707,707,707,707,707,707,707,707,707,707,707,707,707,707,707,707,707,707,707,707,707,707,707,707,707,707,707,707,707,707,707,707,707,707,707,707,707,707,707,707,707,707,707,707,707,707,707,707,707,707,707,707,707,707,707,707,707,707,707,707,707,707,707,707,707,707,707,707,707,707,707,707,707,707,707,707,707,707,707,707,707,707,707,707,707,707,707,707,707,707,707,707,707,707,707,707,707,707,707,707,707,707,707,707,707,707,707,707,707,707,707,707,707,707,707,707,707,707,707,707,707,707,707,707,707,707,707,707,707,707,707,707,707,707,707,707,707,707,707,707,707,707,707,707,707,707,707,707,707,707,707,707,707,707,707,707,707,707,707,707,707,707,707,707,707,707,707,707,707,707,707,707,707,707,707,707,707,707,707,707,707,707,707,707,707,707,707,707,707,707,707,707,707,707,707,707,707,707,707,707,707,707,707,707,707,707,707,707,707,707,707,707,707,707,707,707,707,707,707,707,707,707,707,707,707,707,707,707,707,707,707,707,707,707,707,707,707,707,707,707,707,707,707,707,707,707,707,707,707,707,707,707,707,707,707,707,707,707,707,707,707,707,707,707,707,707,707,707,707,707,707,707,707,707,707,707,707,707,707,707,707,707,707,707,707,707,707,707,707,707,707,707,707,707,707,707,707,707,707,707,707,707,707,707,707,707,707,707,707,707,707,707,707,707,707,707,707,707,707,707,707,707,707,707,707,707,707,707,707,707,707,707,707,707,707,707,707,707,707,707,707,707,707,707,707,707,707,707,707,707,707,707,707,707,707,707,707,707,707,707,707,707,707,707,707,707,707,707,707,707,707,707,707,707,707,707,707,707,707,707,707,707,707,707,707,707,707,707,707,707,707,707,707,707,707,707,707,707,707,707,707,707,707,707,707,707,707,707,707,707,707,707,707,707,707,707,707,707,707,707,707,707,707,707,707,707,707,707,707,707,707,707,707,707,707,707,707,707,707,707,707,707,707,707,707,707,707,707,707,707,707,707,707,707,707,707,707,707,707,707,707,707,707,707,707,707,707,707,707,707,707,707,707,707,707,707,707,707,707,707,707,707,707,707,707,707,707,707,707,707,707,707,707,707,707,707,707,707,707,707,707,707,707,707,707,707,707,707,707,707,707,707,707,707,707,707,707,707,707,707,707,707,707,707,707,707,707,707,707,707,707,707,707,707,707,707,707,707,707,707,707,707,707,707,707,707,707,707,707,707,707,707,707,707,707,707,707,707,707,707,707,707,707,707,707,707,707,707,707,707,707,707,707,707,707,707,707,707,707,707,707,707,707,707,707,707,707,707,707,707,707,707,707,707,707,707,707,707,707,707,707,707,707,707,707,707,707,707,707,707,707,707,707,707,707,707,707,707,707,707,707,707,707,707,707,707,707,707,707,707,707,707,707,707,707,707,707,707,707,707,707,707,707,707,707,707,707,707,707,707,707,707,707,707,707,707,707,707,707,707,707,707,707,707,707,707,707,707,707,707,707,707,707,707,707,707,707,707,707,707,707,707,707,707,707,707,707,707,707,707,707,707,707,707,707,707,707,707,707,707,707,707,707,707,707,707,707,707,707,707,707,707,707,707,707,707,707,707,707,707,707,707,707,707,707,707,707,707,707,707,707,707,707,707,707,707,707,707,707,707,707,707,707,707,707,707,707,707,707,707,707,707,707,707,707,707,707,707,707,707,707,707,707,707,708,708,708,708,708,708,708,708,708,708,708,708,708,708,708,708,708,708,708,708,708,708,708,708,708,708,708,708,708,708,708,708,708,708,708,708,708,708,708,708,708,708,708,708,708,708,708,708,708,708,708,708,708,708,708,708,708,708,708,708,708,708,708,708,708,708,708,708,708,708,708,708,708,708,708,708,708,708,708,708,708,708,708,708,708,708,708,708,708,708,708,708,708,708,708,708,708,708,708,708,708,708,708,708,708,708,708,708,708,708,708,708,708,708,708,708,708,708,708,708,708,708,708,708,708,708,708,708,708,708,708,708,708,708,708,708,708,708,708,708,708,708,708,708,708,708,708,708,708,708,708,708,708,708,708,708,708,708,708,708,708,708,708,708,708,708,708,708,708,708,708,708,708,708,708,708,708,708,708,708,708,708,708,708,708,708,708,708,708,708,708,708,708,708,708,708,708,708,708,708,708,708,708,708,708,708,708,708,708,708,708,708,708,708,708,708,708,708,708,708,708,708,708,708,708,708,708,708,708,708,708,708,708,708,708,708,708,708,708,708,708,708,708,708,708,708,708,708,708,708,708,708,708,708,708,708,708,708,708,708,708,708,708,708,708,708,708,708,708,708,708,708,708,708,708,708,708,708,708,708,708,708,708,708,708,708,708,708,708,708,708,708,708,708,708,708,708,708,708,708,708,708,708,708,708,708,708,708,708,708,708,708,708,708,708,708,708,708,708,708,708,708,708,708,708,708,708,708,708,708,708,708,708,708,708,708,708,708,708,708,708,708,708,708,708,708,708,708,708,708,708,708,708,708,708,708,708,708,708,708,708,708,708,708,708,708,708,708,708,708,708,708,708,708,708,708,708,708,708,708,708,708,708,708,708,708,708,708,708,708,708,708,708,708,708,708,708,708,708,708,708,708,708,708,708,708,708,708,708,708,708,708,708,708,708,708,708,708,708,708,708,708,708,708,708,708,708,708,708,708,708,708,708,708,708,708,708,708,708,708,708,708,708,708,708,708,708,708,708,708,708,708,708,708,708,708,708,708,708,708,708,708,708,708,708,708,708,708,708,708,708,708,708,708,708,708,708,708,708,708,708,708,708,708,708,708,708,708,708,708,708,708,708,708,708,708,708,708,708,708,708,708,708,708,708,708,708,708,708,708,708,708,708,708,708,708,708,708,708,708,708,708,708,708,708,708,708,708,708,708,708,708,708,708,708,708,708,708,708,708,708,708,708,708,708,708,708,708,708,708,708,708,708,708,708,708,708,708,708,708,708,708,708,708,708,708,708,708,708,708,708,708,708,708,708,708,708,708,708,708,708,708,708,708,708,708,708,708,708,708,708,708,708,708,708,708,708,708,708,708,708,708,708,708,708,708,708,708,708,708,708,708,708,708,708,708,708,708,708,708,708,708,708,708,708,708,708,708,708,708,708,708,708,708,708,708,708,708,708,708,708,708,708,708,708,708,708,708,708,708,708,708,708,708,708,708,708,708,708,708,708,708,708,708,708,708,708,708,708,708,708,708,708,708,708,708,708,708,708,708,708,708,708,708,708,708,708,708,708,708,708,708,708,708,708,708,708,708,708,708,708,708,708,708,708,708,708,708,708,708,708,708,708,708,708,708,708,708,708,708,708,708,708,708,708,708,708,708,708,708,708,708,708,708,708,708,708,708,708,708,708,708,708,708,708,708,708,708,708,708,708,708,708,708,708,708,708,708,708,708,708,708,708,708,708,708,708,708,708,708,708,708,708,708,708,708,708,708,708,708,708,708,708,708,708,708,708,708,708,708,708,708,708,708,708,708,708,708,708,708,708,708,708,708,708,708,708,708,708,708,708,708,708,708,708,708,708,708,708,708,708,708,708,708,708,708,708,708,708,708,708,708,708,708,708,708,708,708,708,708,708,708,708,708,708,708,708,708,708,708,708,708,708,708,708,708,708,708,708,708,708,708,708,708,708,708,708,708,708,708,708,708,708,708,708,708,708,708,708,708,708,708,708,708,708,708,708,708,708,708,708,708,708,708,708,708,708,708,708,708,708,708,708,708,708,708,708,708,708,708,708,708,708,708,708,708,708,708,708,708,708,708,708,708,708,708,708,708,708,708,708,708,708,708,708,708,708,708,708,708,708,708,708,708,708,708,708,708,708,708,708,708,708,708,708,708,708,708,708,708,708,708,708,708,708,708,708,708,708,708,708,708,708,708,708,708,708,708,708,708,708,708,708,708,708,708,708,708,708,708,708,708,708,708,708,708,708,708,708,708,709,709,709,709,709,709,709,709,709,709,709,709,709,709,709,709,709,709,709,709,709,709,709,709,709,709,709,709,709,709,709,709,709,709,709,709,709,709,709,709,709,709,709,709,709,709,709,709,709,709,709,709,709,709,709,709,709,709,709,709,709,709,709,709,709,709,709,709,709,709,709,709,709,709,709,709,709,709,709,709,709,709,709,709,709,709,709,709,709,709,709,709,709,709,709,709,709,709,709,709,709,709,709,709,709,709,709,709,709,709,709,709,709,709,709,709,709,709,709,709,709,709,709,709,709,709,709,709,709,709,709,709,709,709,709,709,709,709,709,709,709,709,709,709,709,709,709,709,709,709,709,709,709,709,709,709,709,709,709,709,709,709,709,709,709,709,709,709,709,709,709,709,709,709,709,709,709,709,709,709,709,709,709,709,709,709,709,709,709,709,709,709,709,709,709,709,709,709,709,709,709,709,709,709,709,709,709,709,709,709,709,709,709,709,709,709,709,709,709,709,709,709,709,709,709,709,709,709,709,709,709,709,709,709,709,709,709,709,709,709,709,709,709,709,709,709,709,709,709,709,709,709,709,709,709,709,709,709,709,709,709,709,709,709,709,709,709,709,709,709,709,709,709,709,709,709,709,709,709,709,709,709,709,709,709,709,709,709,709,709,709,709,709,709,709,709,709,709,709,709,709,709,709,709,709,709,709,709,709,709,709,709,709,709,709,709,709,709,709,709,709,709,709,709,709,709,709,709,709,709,709,709,709,709,709,709,709,709,709,709,709,709,709,709,709,709,709,709,709,709,709,709,709,709,709,709,709,709,709,709,709,709,709,709,709,709,709,709,709,709,709,709,709,709,709,709,709,709,709,709,709,709,709,709,709,709,709,709,709,709,709,709,709,709,709,709,709,709,709,709,709,709,709,709,709,709,709,709,709,709,709,709,709,709,709,709,709,709,709,709,709,709,709,709,709,709,709,709,709,709,709,709,709,709,709,709,709,709,709,709,709,709,709,709,709,709,709,709,709,709,709,709,709,709,709,709,709,709,709,709,709,709,709,709,709,709,709,709,709,709,709,709,709,709,709,709,709,709,709,709,709,709,709,709,709,709,709,709,709,709,709,709,709,709,709,709,709,709,709,709,709,709,709,709,709,709,709,709,709,709,709,709,709,709,709,709,709,709,709,709,709,709,709,709,709,709,709,709,709,709,709,709,709,709,709,709,709,709,709,709,709,709,709,709,709,709,709,709,709,709,709,709,709,709,709,709,709,709,709,709,709,709,709,709,709,709,709,709,709,709,709,709,709,709,709,709,709,709,709,709,709,709,709,709,709,709,709,709,709,709,709,709,709,709,709,709,709,709,709,709,709,709,709,709,709,709,709,709,709,709,709,709,709,709,709,709,709,709,709,709,709,709,709,709,709,709,709,709,709,709,709,709,709,709,709,709,709,709,709,709,709,709,709,709,709,709,709,709,709,709,709,709,709,709,709,709,709,709,709,709,709,709,709,709,709,709,709,709,709,709,709,709,709,709,709,709,709,709,709,709,709,709,709,709,709,709,709,709,709,709,709,709,709,709,709,709,709,709,709,709,709,709,709,709,709,709,709,709,709,709,709,709,709,709,709,709,709,709,709,709,709,709,709,709,709,709,709,709,709,709,709,709,709,709,709,709,709,709,709,709,709,709,709,709,709,709,709,709,709,709,709,709,709,709,709,709,709,709,709,709,709,709,709,709,709,709,709,709,709,709,709,709,709,709,709,709,709,709,709,709,709,709,709,709,709,709,709,709,709,709,709,709,709,709,709,709,709,709,709,709,709,709,709,709,709,709,709,709,709,709,709,709,709,709,709,709,709,709,709,709,709,709,709,709,709,709,709,709,709,709,709,709,709,709,709,709,709,709,709,709,709,709,709,709,709,709,709,709,709,709,709,709,709,709,709,709,709,709,709,709,709,709,709,709,709,709,709,709,709,709,709,709,709,709,709,709,709,709,709,709,709,709,709,709,709,709,709,709,709,709,709,709,709,709,709,709,709,709,709,709,709,709,709,709,709,709,709,709,709,709,709,709,709,709,709,709,709,709,709,709,709,709,709,709,709,709,709,709,709,709,709,709,709,709,709,709,709,709,709,709,709,709,709,709,709,709,709,709,709,709,709,709,709,709,709,709,709,709,709,709,709,709,709,709,709,709,709,709,709,709,709,709,709,709,709,709,709,709,709,709,709,709,709,709,709,709,709,709,709,709,709,709,709,709,709,709,709,709,709,709,710,710,710,710,710,710,710,710,710,710,710,710,710,710,710,710,710,710,710,710,710,710,710,710,710,710,710,710,710,710,710,710,710,710,710,710,710,710,710,710,710,710,710,710,710,710,710,710,710,710,710,710,710,710,710,710,710,710,710,710,710,710,710,710,710,710,710,710,710,710,710,710,710,710,710,710,710,710,710,710,710,710,710,710,710,710,710,710,710,710,710,710,710,710,710,710,710,710,710,710,710,710,710,710,710,710,710,710,710,710,710,710,710,710,710,710,710,710,710,710,710,710,710,710,710,710,710,710,710,710,710,710,710,710,710,710,710,710,710,710,710,710,710,710,710,710,710,710,710,710,710,710,710,710,710,710,710,710,710,710,710,710,710,710,710,710,710,710,710,710,710,710,710,710,710,710,710,710,710,710,710,710,710,710,710,710,710,710,710,710,710,710,710,710,710,710,710,710,710,710,710,710,710,710,710,710,710,710,710,710,710,710,710,710,710,710,710,710,710,710,710,710,710,710,710,710,710,710,710,710,710,710,710,710,710,710,710,710,710,710,710,710,710,710,710,710,710,710,710,710,710,710,710,710,710,710,710,710,710,710,710,710,710,710,710,710,710,710,710,710,710,710,710,710,710,710,710,710,710,710,710,710,710,710,710,710,710,710,710,710,710,710,710,710,710,710,710,710,710,710,710,710,710,710,710,710,710,710,710,710,710,710,710,710,710,710,710,710,710,710,710,710,710,710,710,710,710,710,710,710,710,710,710,710,710,710,710,710,710,710,710,710,710,710,710,710,710,710,710,710,710,710,710,710,710,710,710,710,710,710,710,710,710,710,710,710,710,710,710,710,710,710,710,710,710,710,710,710,710,710,710,710,710,710,710,710,710,710,710,710,710,710,710,710,710,710,710,710,710,710,710,710,710,710,710,710,710,710,710,710,710,710,710,710,710,710,710,710,710,710,710,710,710,710,710,710,710,710,710,710,710,710,710,710,710,710,710,710,710,710,710,710,710,710,710,710,710,710,710,710,710,710,710,710,710,710,710,710,710,710,710,710,710,710,710,710,710,710,710,710,710,710,710,710,710,710,710,710,710,710,710,710,710,710,710,710,710,710,710,710,710,710,710,710,710,710,710,710,710,710,710,710,710,710,710,710,710,710,710,710,710,710,710,710,710,710,710,710,710,710,710,710,710,710,710,710,710,710,710,710,710,710,710,710,710,710,710,710,710,710,710,710,710,710,710,710,710,710,710,710,710,710,710,710,710,710,710,710,710,710,710,710,710,710,710,710,710,710,710,710,710,710,710,710,710,710,710,710,710,710,710,710,710,710,710,710,710,710,710,710,710,710,710,710,710,710,710,710,710,710,710,710,710,710,710,710,710,710,710,710,710,710,710,710,710,710,710,710,710,710,710,710,710,710,710,710,710,710,710,710,710,710,710,710,710,710,710,710,710,710,710,710,710,710,710,710,710,710,710,710,710,710,710,710,710,710,710,710,710,710,710,710,710,710,710,710,710,710,710,710,710,710,710,710,710,710,710,710,710,710,710,710,710,710,710,710,710,710,710,710,710,710,710,710,710,710,710,710,710,710,710,710,710,710,710,710,710,710,710,710,710,710,710,710,710,710,710,710,710,710,710,710,710,710,710,710,710,710,710,710,710,710,710,710,710,710,710,710,710,710,710,710,710,710,710,710,710,710,710,710,710,710,710,710,710,710,710,710,710,710,710,710,710,710,710,710,710,710,710,710,710,710,710,710,710,710,710,710,710,710,710,710,710,710,710,710,710,710,710,710,710,710,710,710,710,710,710,710,710,710,710,710,710,710,710,710,710,710,710,710,710,710,710,710,710,710,710,710,710,710,710,710,710,710,710,710,710,710,710,710,710,710,710,710,710,710,710,710,710,710,710,710,710,710,710,710,710,710,710,710,710,710,710,710,710,710,710,710,710,710,710,710,710,710,710,710,710,710,710,710,710,710,710,710,710,710,710,710,710,710,710,710,710,710,710,710,710,710,710,710,710,710,710,710,710,710,710,710,710,710,710,710,710,710,710,710,710,710,710,710,710,710,710,710,710,710,710,710,710,710,710,710,710,710,710,710,710,710,710,710,710,710,710,710,710,710,710,710,710,710,710,710,710,710,710,710,710,710,710,710,710,710,710,710,710,710,710,710,710,710,710,710,710,710,710,710,710,710,710,710,710,710,710,710,710,710,710,710,710,710,710,710,710,710,710,710,710,710,710,710,710,710,710,710,710,710,710,710,710,710,711,711,711,711,711,711,711,711,711,711,711,711,711,711,711,711,711,711,711,711,711,711,711,711,711,711,711,711,711,711,711,711,711,711,711,711,711,711,711,711,711,711,711,711,711,711,711,711,711,711,711,711,711,711,711,711,711,711,711,711,711,711,711,711,711,711,711,711,711,711,711,711,711,711,711,711,711,711,711,711,711,711,711,711,711,711,711,711,711,711,711,711,711,711,711,711,711,711,711,711,711,711,711,711,711,711,711,711,711,711,711,711,711,711,711,711,711,711,711,711,711,711,711,711,711,711,711,711,711,711,711,711,711,711,711,711,711,711,711,711,711,711,711,711,711,711,711,711,711,711,711,711,711,711,711,711,711,711,711,711,711,711,711,711,711,711,711,711,711,711,711,711,711,711,711,711,711,711,711,711,711,711,711,711,711,711,711,711,711,711,711,711,711,711,711,711,711,711,711,711,711,711,711,711,711,711,711,711,711,711,711,711,711,711,711,711,711,711,711,711,711,711,711,711,711,711,711,711,711,711,711,711,711,711,711,711,711,711,711,711,711,711,711,711,711,711,711,711,711,711,711,711,711,711,711,711,711,711,711,711,711,711,711,711,711,711,711,711,711,711,711,711,711,711,711,711,711,711,711,711,711,711,711,711,711,711,711,711,711,711,711,711,711,711,711,711,711,711,711,711,711,711,711,711,711,711,711,711,711,711,711,711,711,711,711,711,711,711,711,711,711,711,711,711,711,711,711,711,711,711,711,711,711,711,711,711,711,711,711,711,711,711,711,711,711,711,711,711,711,711,711,711,711,711,711,711,711,711,711,711,711,711,711,711,711,711,711,711,711,711,711,711,711,711,711,711,711,711,711,711,711,711,711,711,711,711,711,711,711,711,711,711,711,711,711,711,711,711,711,711,711,711,711,711,711,711,711,711,711,711,711,711,711,711,711,711,711,711,711,711,711,711,711,711,711,711,711,711,711,711,711,711,711,711,711,711,711,711,711,711,711,711,711,711,711,711,711,711,711,711,711,711,711,711,711,711,711,711,711,711,711,711,711,711,711,711,711,711,711,711,711,711,711,711,711,711,711,711,711,711,711,711,711,711,711,711,711,711,711,711,711,711,711,711,711,711,711,711,711,711,711,711,711,711,711,711,711,711,711,711,711,711,711,711,711,711,711,711,711,711,711,711,711,711,711,711,711,711,711,711,711,711,711,711,711,711,711,711,711,711,711,711,711,711,711,711,711,711,711,711,711,711,711,711,711,711,711,711,711,711,711,711,711,711,711,711,711,711,711,711,711,711,711,711,711,711,711,711,711,711,711,711,711,711,711,711,711,711,711,711,711,711,711,711,711,711,711,711,711,711,711,711,711,711,711,711,711,711,711,711,711,711,711,711,711,711,711,711,711,711,711,711,711,711,711,711,711,711,711,711,711,711,711,711,711,711,711,711,711,711,711,711,711,711,711,711,711,711,711,711,711,711,711,711,711,711,711,711,711,711,711,711,711,711,711,711,711,711,711,711,711,711,711,711,711,711,711,711,711,711,711,711,711,711,711,711,711,711,711,711,711,711,711,711,711,711,711,711,711,711,711,711,711,711,711,711,711,711,711,711,711,711,711,711,711,711,711,711,711,711,711,711,711,711,711,711,711,711,711,711,711,711,711,711,711,711,711,711,711,711,711,711,711,711,711,711,711,711,711,711,711,711,711,711,711,711,711,711,711,711,711,711,711,711,711,711,711,711,711,711,711,711,711,711,711,711,711,711,711,711,711,711,711,711,711,711,711,711,711,711,711,711,711,711,711,711,711,711,711,711,711,711,711,711,711,711,711,711,711,711,711,711,711,711,711,711,711,711,711,711,711,711,711,711,711,711,711,711,711,711,711,711,711,711,711,711,711,711,711,711,711,711,711,711,711,711,711,711,711,711,711,711,711,711,711,711,711,711,711,711,711,711,711,711,711,711,711,711,711,711,711,711,711,711,711,711,711,711,711,711,711,711,711,711,711,711,711,711,711,711,711,711,711,711,711,711,711,711,711,711,711,711,711,711,711,711,711,711,711,711,711,711,711,711,711,711,711,711,711,711,711,711,711,711,711,711,711,711,711,711,711,711,711,711,711,711,711,711,711,711,711,711,711,711,711,711,711,711,711,711,711,711,711,711,711,711,711,711,711,711,711,711,711,711,711,711,711,711,711,711,711,711,711,711,711,711,711,711,711,711,711,711,711,711,711,711,711,711,711,711,711,711,711,711,711,711,711,711,711,711,712,712,712,712,712,712,712,712,712,712,712,712,712,712,712,712,712,712,712,712,712,712,712,712,712,712,712,712,712,712,712,712,712,712,712,712,712,712,712,712,712,712,712,712,712,712,712,712,712,712,712,712,712,712,712,712,712,712,712,712,712,712,712,712,712,712,712,712,712,712,712,712,712,712,712,712,712,712,712,712,712,712,712,712,712,712,712,712,712,712,712,712,712,712,712,712,712,712,712,712,712,712,712,712,712,712,712,712,712,712,712,712,712,712,712,712,712,712,712,712,712,712,712,712,712,712,712,712,712,712,712,712,712,712,712,712,712,712,712,712,712,712,712,712,712,712,712,712,712,712,712,712,712,712,712,712,712,712,712,712,712,712,712,712,712,712,712,712,712,712,712,712,712,712,712,712,712,712,712,712,712,712,712,712,712,712,712,712,712,712,712,712,712,712,712,712,712,712,712,712,712,712,712,712,712,712,712,712,712,712,712,712,712,712,712,712,712,712,712,712,712,712,712,712,712,712,712,712,712,712,712,712,712,712,712,712,712,712,712,712,712,712,712,712,712,712,712,712,712,712,712,712,712,712,712,712,712,712,712,712,712,712,712,712,712,712,712,712,712,712,712,712,712,712,712,712,712,712,712,712,712,712,712,712,712,712,712,712,712,712,712,712,712,712,712,712,712,712,712,712,712,712,712,712,712,712,712,712,712,712,712,712,712,712,712,712,712,712,712,712,712,712,712,712,712,712,712,712,712,712,712,712,712,712,712,712,712,712,712,712,712,712,712,712,712,712,712,712,712,712,712,712,712,712,712,712,712,712,712,712,712,712,712,712,712,712,712,712,712,712,712,712,712,712,712,712,712,712,712,712,712,712,712,712,712,712,712,712,712,712,712,712,712,712,712,712,712,712,712,712,712,712,712,712,712,712,712,712,712,712,712,712,712,712,712,712,712,712,712,712,712,712,712,712,712,712,712,712,712,712,712,712,712,712,712,712,712,712,712,712,712,712,712,712,712,712,712,712,712,712,712,712,712,712,712,712,712,712,712,712,712,712,712,712,712,712,712,712,712,712,712,712,712,712,712,712,712,712,712,712,712,712,712,712,712,712,712,712,712,712,712,712,712,712,712,712,712,712,712,712,712,712,712,712,712,712,712,712,712,712,712,712,712,712,712,712,712,712,712,712,712,712,712,712,712,712,712,712,712,712,712,712,712,712,712,712,712,712,712,712,712,712,712,712,712,712,712,712,712,712,712,712,712,712,712,712,712,712,712,712,712,712,712,712,712,712,712,712,712,712,712,712,712,712,712,712,712,712,712,712,712,712,712,712,712,712,712,712,712,712,712,712,712,712,712,712,712,712,712,712,712,712,712,712,712,712,712,712,712,712,712,712,712,712,712,712,712,712,712,712,712,712,712,712,712,712,712,712,712,712,712,712,712,712,712,712,712,712,712,712,712,712,712,712,712,712,712,712,712,712,712,712,712,712,712,712,712,712,712,712,712,712,712,712,712,712,712,712,712,712,712,712,712,712,712,712,712,712,712,712,712,712,712,712,712,712,712,712,712,712,712,712,712,712,712,712,712,712,712,712,712,712,712,712,712,712,712,712,712,712,712,712,712,712,712,712,712,712,712,712,712,712,712,712,712,712,712,712,712,712,712,712,712,712,712,712,712,712,712,712,712,712,712,712,712,712,712,712,712,712,712,712,712,712,712,712,712,712,712,712,712,712,712,712,712,712,712,712,712,712,712,712,712,712,712,712,712,712,712,712,712,712,712,712,712,712,712,712,712,712,712,712,712,712,712,712,712,712,712,712,712,712,712,712,712,712,712,712,712,712,712,712,712,712,712,712,712,712,712,712,712,712,712,712,712,712,712,712,712,712,712,712,712,712,712,712,712,712,712,712,712,712,712,712,712,712,712,712,712,712,712,712,712,712,712,712,712,712,712,712,712,712,712,712,712,712,712,712,712,712,712,712,712,712,712,712,712,712,712,712,712,712,712,712,712,712,712,712,712,712,712,712,712,712,712,712,712,712,712,712,712,712,712,712,712,712,712,712,712,712,712,712,712,712,712,712,712,712,712,712,712,712,712,712,712,712,712,712,712,712,712,712,712,712,712,712,712,712,712,712,712,712,712,712,712,712,712,712,712,712,712,712,712,712,712,712,712,712,712,712,712,712,712,712,712,712,712,712,712,712,712,712,712,712,712,712,712,712,712,712,712,712,712,712,712,712,712,712,712,712,712,712,712,712,712,712,712,712,712,712,713,713,713,713,713,713,713,713,713,713,713,713,713,713,713,713,713,713,713,713,713,713,713,713,713,713,713,713,713,713,713,713,713,713,713,713,713,713,713,713,713,713,713,713,713,713,713,713,713,713,713,713,713,713,713,713,713,713,713,713,713,713,713,713,713,713,713,713,713,713,713,713,713,713,713,713,713,713,713,713,713,713,713,713,713,713,713,713,713,713,713,713,713,713,713,713,713,713,713,713,713,713,713,713,713,713,713,713,713,713,713,713,713,713,713,713,713,713,713,713,713,713,713,713,713,713,713,713,713,713,713,713,713,713,713,713,713,713,713,713,713,713,713,713,713,713,713,713,713,713,713,713,713,713,713,713,713,713,713,713,713,713,713,713,713,713,713,713,713,713,713,713,713,713,713,713,713,713,713,713,713,713,713,713,713,713,713,713,713,713,713,713,713,713,713,713,713,713,713,713,713,713,713,713,713,713,713,713,713,713,713,713,713,713,713,713,713,713,713,713,713,713,713,713,713,713,713,713,713,713,713,713,713,713,713,713,713,713,713,713,713,713,713,713,713,713,713,713,713,713,713,713,713,713,713,713,713,713,713,713,713,713,713,713,713,713,713,713,713,713,713,713,713,713,713,713,713,713,713,713,713,713,713,713,713,713,713,713,713,713,713,713,713,713,713,713,713,713,713,713,713,713,713,713,713,713,713,713,713,713,713,713,713,713,713,713,713,713,713,713,713,713,713,713,713,713,713,713,713,713,713,713,713,713,713,713,713,713,713,713,713,713,713,713,713,713,713,713,713,713,713,713,713,713,713,713,713,713,713,713,713,713,713,713,713,713,713,713,713,713,713,713,713,713,713,713,713,713,713,713,713,713,713,713,713,713,713,713,713,713,713,713,713,713,713,713,713,713,713,713,713,713,713,713,713,713,713,713,713,713,713,713,713,713,713,713,713,713,713,713,713,713,713,713,713,713,713,713,713,713,713,713,713,713,713,713,713,713,713,713,713,713,713,713,713,713,713,713,713,713,713,713,713,713,713,713,713,713,713,713,713,713,713,713,713,713,713,713,713,713,713,713,713,713,713,713,713,713,713,713,713,713,713,713,713,713,713,713,713,713,713,713,713,713,713,713,713,713,713,713,713,713,713,713,713,713,713,713,713,713,713,713,713,713,713,713,713,713,713,713,713,713,713,713,713,713,713,713,713,713,713,713,713,713,713,713,713,713,713,713,713,713,713,713,713,713,713,713,713,713,713,713,713,713,713,713,713,713,713,713,713,713,713,713,713,713,713,713,713,713,713,713,713,713,713,713,713,713,713,713,713,713,713,713,713,713,713,713,713,713,713,713,713,713,713,713,713,713,713,713,713,713,713,713,713,713,713,713,713,713,713,713,713,713,713,713,713,713,713,713,713,713,713,713,713,713,713,713,713,713,713,713,713,713,713,713,713,713,713,713,713,713,713,713,713,713,713,713,713,713,713,713,713,713,713,713,713,713,713,713,713,713,713,713,713,713,713,713,713,713,713,713,713,713,713,713,713,713,713,713,713,713,713,713,713,713,713,713,713,713,713,713,713,713,713,713,713,713,713,713,713,713,713,713,713,713,713,713,713,713,713,713,713,713,713,713,713,713,713,713,713,713,713,713,713,713,713,713,713,713,713,713,713,713,713,713,713,713,713,713,713,713,713,713,713,713,713,713,713,713,713,713,713,713,713,713,713,713,713,713,713,713,713,713,713,713,713,713,713,713,713,713,713,713,713,713,713,713,713,713,713,713,713,713,713,713,713,713,713,713,713,713,713,713,713,713,713,713,713,713,713,713,713,713,713,713,713,713,713,713,713,713,713,713,713,713,713,713,713,713,713,713,713,713,713,713,713,713,713,713,713,713,713,713,713,713,713,713,713,713,713,713,713,713,713,713,713,713,713,713,713,713,713,713,713,713,713,713,713,713,713,713,713,713,713,713,713,713,713,713,713,713,713,713,713,713,713,713,713,713,713,713,713,713,713,713,713,713,713,713,713,713,713,713,713,713,713,713,713,713,713,713,713,713,713,713,713,713,713,713,713,713,713,713,713,713,713,713,713,713,713,713,713,713,713,713,713,713,713,713,713,713,713,713,713,713,713,713,713,713,713,713,713,713,713,713,713,713,713,713,713,713,713,713,713,713,713,713,713,713,713,713,713,713,713,713,713,713,713,713,713,713,713,713,713,713,713,713,713,713,713,713,713,713,713,713,713,713,713,713,713,713,713,713,713,713,713,713,713,713,714,714,714,714,714,714,714,714,714,714,714,714,714,714,714,714,714,714,714,714,714,714,714,714,714,714,714,714,714,714,714,714,714,714,714,714,714,714,714,714,714,714,714,714,714,714,714,714,714,714,714,714,714,714,714,714,714,714,714,714,714,714,714,714,714,714,714,714,714,714,714,714,714,714,714,714,714,714,714,714,714,714,714,714,714,714,714,714,714,714,714,714,714,714,714,714,714,714,714,714,714,714,714,714,714,714,714,714,714,714,714,714,714,714,714,714,714,714,714,714,714,714,714,714,714,714,714,714,714,714,714,714,714,714,714,714,714,714,714,714,714,714,714,714,714,714,714,714,714,714,714,714,714,714,714,714,714,714,714,714,714,714,714,714,714,714,714,714,714,714,714,714,714,714,714,714,714,714,714,714,714,714,714,714,714,714,714,714,714,714,714,714,714,714,714,714,714,714,714,714,714,714,714,714,714,714,714,714,714,714,714,714,714,714,714,714,714,714,714,714,714,714,714,714,714,714,714,714,714,714,714,714,714,714,714,714,714,714,714,714,714,714,714,714,714,714,714,714,714,714,714,714,714,714,714,714,714,714,714,714,714,714,714,714,714,714,714,714,714,714,714,714,714,714,714,714,714,714,714,714,714,714,714,714,714,714,714,714,714,714,714,714,714,714,714,714,714,714,714,714,714,714,714,714,714,714,714,714,714,714,714,714,714,714,714,714,714,714,714,714,714,714,714,714,714,714,714,714,714,714,714,714,714,714,714,714,714,714,714,714,714,714,714,714,714,714,714,714,714,714,714,714,714,714,714,714,714,714,714,714,714,714,714,714,714,714,714,714,714,714,714,714,714,714,714,714,714,714,714,714,714,714,714,714,714,714,714,714,714,714,714,714,714,714,714,714,714,714,714,714,714,714,714,714,714,714,714,714,714,714,714,714,714,714,714,714,714,714,714,714,714,714,714,714,714,714,714,714,714,714,714,714,714,714,714,714,714,714,714,714,714,714,714,714,714,714,714,714,714,714,714,714,714,714,714,714,714,714,714,714,714,714,714,714,714,714,714,714,714,714,714,714,714,714,714,714,714,714,714,714,714,714,714,714,714,714,714,714,714,714,714,714,714,714,714,714,714,714,714,714,714,714,714,714,714,714,714,714,714,714,714,714,714,714,714,714,714,714,714,714,714,714,714,714,714,714,714,714,714,714,714,714,714,714,714,714,714,714,714,714,714,714,714,714,714,714,714,714,714,714,714,714,714,714,714,714,714,714,714,714,714,714,714,714,714,714,714,714,714,714,714,714,714,714,714,714,714,714,714,714,714,714,714,714,714,714,714,714,714,714,714,714,714,714,714,714,714,714,714,714,714,714,714,714,714,714,714,714,714,714,714,714,714,714,714,714,714,714,714,714,714,714,714,714,714,714,714,714,714,714,714,714,714,714,714,714,714,714,714,714,714,714,714,714,714,714,714,714,714,714,714,714,714,714,714,714,714,714,714,714,714,714,714,714,714,714,714,714,714,714,714,714,714,714,714,714,714,714,714,714,714,714,714,714,714,714,714,714,714,714,714,714,714,714,714,714,714,714,714,714,714,714,714,714,714,714,714,714,714,714,714,714,714,714,714,714,714,714,714,714,714,714,714,714,714,714,714,714,714,714,714,714,714,714,714,714,714,714,714,714,714,714,714,714,714,714,714,714,714,714,714,714,714,714,714,714,714,714,714,714,714,714,714,714,714,714,714,714,714,714,714,714,714,714,714,714,714,714,714,714,714,714,714,714,714,714,714,714,714,714,714,714,714,714,714,714,714,714,714,714,714,714,714,714,714,714,714,714,714,714,714,714,714,714,714,714,714,714,714,714,714,714,714,714,714,714,714,714,714,714,714,714,714,714,714,714,714,714,714,714,714,714,714,714,714,714,714,714,714,714,714,714,714,714,714,714,714,714,714,714,714,714,714,714,714,714,714,714,714,714,714,714,714,714,714,714,714,714,714,714,714,714,714,714,714,714,714,714,714,714,714,714,714,714,714,714,714,714,714,714,714,714,714,714,714,714,714,714,714,714,714,714,714,714,714,714,714,714,714,714,714,714,714,714,714,714,714,714,714,714,714,714,714,714,714,714,714,714,714,714,714,714,714,714,714,714,714,714,714,714,714,714,714,714,714,714,714,714,714,714,714,714,714,714,714,714,714,714,714,714,714,714,714,714,714,714,714,714,714,714,714,714,714,714,714,714,714,714,714,714,714,714,714,714,714,714,714,714,714,714,715,715,715,715,715,715,715,715,715,715,715,715,715,715,715,715,715,715,715,715,715,715,715,715,715,715,715,715,715,715,715,715,715,715,715,715,715,715,715,715,715,715,715,715,715,715,715,715,715,715,715,715,715,715,715,715,715,715,715,715,715,715,715,715,715,715,715,715,715,715,715,715,715,715,715,715,715,715,715,715,715,715,715,715,715,715,715,715,715,715,715,715,715,715,715,715,715,715,715,715,715,715,715,715,715,715,715,715,715,715,715,715,715,715,715,715,715,715,715,715,715,715,715,715,715,715,715,715,715,715,715,715,715,715,715,715,715,715,715,715,715,715,715,715,715,715,715,715,715,715,715,715,715,715,715,715,715,715,715,715,715,715,715,715,715,715,715,715,715,715,715,715,715,715,715,715,715,715,715,715,715,715,715,715,715,715,715,715,715,715,715,715,715,715,715,715,715,715,715,715,715,715,715,715,715,715,715,715,715,715,715,715,715,715,715,715,715,715,715,715,715,715,715,715,715,715,715,715,715,715,715,715,715,715,715,715,715,715,715,715,715,715,715,715,715,715,715,715,715,715,715,715,715,715,715,715,715,715,715,715,715,715,715,715,715,715,715,715,715,715,715,715,715,715,715,715,715,715,715,715,715,715,715,715,715,715,715,715,715,715,715,715,715,715,715,715,715,715,715,715,715,715,715,715,715,715,715,715,715,715,715,715,715,715,715,715,715,715,715,715,715,715,715,715,715,715,715,715,715,715,715,715,715,715,715,715,715,715,715,715,715,715,715,715,715,715,715,715,715,715,715,715,715,715,715,715,715,715,715,715,715,715,715,715,715,715,715,715,715,715,715,715,715,715,715,715,715,715,715,715,715,715,715,715,715,715,715,715,715,715,715,715,715,715,715,715,715,715,715,715,715,715,715,715,715,715,715,715,715,715,715,715,715,715,715,715,715,715,715,715,715,715,715,715,715,715,715,715,715,715,715,715,715,715,715,715,715,715,715,715,715,715,715,715,715,715,715,715,715,715,715,715,715,715,715,715,715,715,715,715,715,715,715,715,715,715,715,715,715,715,715,715,715,715,715,715,715,715,715,715,715,715,715,715,715,715,715,715,715,715,715,715,715,715,715,715,715,715,715,715,715,715,715,715,715,715,715,715,715,715,715,715,715,715,715,715,715,715,715,715,715,715,715,715,715,715,715,715,715,715,715,715,715,715,715,715,715,715,715,715,715,715,715,715,715,715,715,715,715,715,715,715,715,715,715,715,715,715,715,715,715,715,715,715,715,715,715,715,715,715,715,715,715,715,715,715,715,715,715,715,715,715,715,715,715,715,715,715,715,715,715,715,715,715,715,715,715,715,715,715,715,715,715,715,715,715,715,715,715,715,715,715,715,715,715,715,715,715,715,715,715,715,715,715,715,715,715,715,715,715,715,715,715,715,715,715,715,715,715,715,715,715,715,715,715,715,715,715,715,715,715,715,715,715,715,715,715,715,715,715,715,715,715,715,715,715,715,715,715,715,715,715,715,715,715,715,715,715,715,715,715,715,715,715,715,715,715,715,715,715,715,715,715,715,715,715,715,715,715,715,715,715,715,715,715,715,715,715,715,715,715,715,715,715,715,715,715,715,715,715,715,715,715,715,715,715,715,715,715,715,715,715,715,715,715,715,715,715,715,715,715,715,715,715,715,715,715,715,715,715,715,715,715,715,715,715,715,715,715,715,715,715,715,715,715,715,715,715,715,715,715,715,715,715,715,715,715,715,715,715,715,715,715,715,715,715,715,715,715,715,715,715,715,715,715,715,715,715,715,715,715,715,715,715,715,715,715,715,715,715,715,715,715,715,715,715,715,715,715,715,715,715,715,715,715,715,715,715,715,715,715,715,715,715,715,715,715,715,715,715,715,715,715,715,715,715,715,715,715,715,715,715,715,715,715,715,715,715,715,715,715,715,715,715,715,715,715,715,715,715,715,715,715,715,715,715,715,715,715,715,715,715,715,715,715,715,715,715,715,715,715,715,715,715,715,715,715,715,715,715,715,715,715,715,715,715,715,715,715,715,715,715,715,715,715,715,715,715,715,715,715,715,715,715,715,715,715,715,715,715,715,715,715,715,715,715,715,715,715,715,715,715,715,715,715,715,715,715,715,715,715,715,715,715,715,715,715,715,715,715,715,715,715,715,715,715,715,715,715,715,715,715,715,715,715,715,715,715,715,715,715,715,715,715,715,715,715,715,715,715,715,715,715,715,715,715,715,715,715,715,716,716,716,716,716,716,716,716,716,716,716,716,716,716,716,716,716,716,716,716,716,716,716,716,716,716,716,716,716,716,716,716,716,716,716,716,716,716,716,716,716,716,716,716,716,716,716,716,716,716,716,716,716,716,716,716,716,716,716,716,716,716,716,716,716,716,716,716,716,716,716,716,716,716,716,716,716,716,716,716,716,716,716,716,716,716,716,716,716,716,716,716,716,716,716,716,716,716,716,716,716,716,716,716,716,716,716,716,716,716,716,716,716,716,716,716,716,716,716,716,716,716,716,716,716,716,716,716,716,716,716,716,716,716,716,716,716,716,716,716,716,716,716,716,716,716,716,716,716,716,716,716,716,716,716,716,716,716,716,716,716,716,716,716,716,716,716,716,716,716,716,716,716,716,716,716,716,716,716,716,716,716,716,716,716,716,716,716,716,716,716,716,716,716,716,716,716,716,716,716,716,716,716,716,716,716,716,716,716,716,716,716,716,716,716,716,716,716,716,716,716,716,716,716,716,716,716,716,716,716,716,716,716,716,716,716,716,716,716,716,716,716,716,716,716,716,716,716,716,716,716,716,716,716,716,716,716,716,716,716,716,716,716,716,716,716,716,716,716,716,716,716,716,716,716,716,716,716,716,716,716,716,716,716,716,716,716,716,716,716,716,716,716,716,716,716,716,716,716,716,716,716,716,716,716,716,716,716,716,716,716,716,716,716,716,716,716,716,716,716,716,716,716,716,716,716,716,716,716,716,716,716,716,716,716,716,716,716,716,716,716,716,716,716,716,716,716,716,716,716,716,716,716,716,716,716,716,716,716,716,716,716,716,716,716,716,716,716,716,716,716,716,716,716,716,716,716,716,716,716,716,716,716,716,716,716,716,716,716,716,716,716,716,716,716,716,716,716,716,716,716,716,716,716,716,716,716,716,716,716,716,716,716,716,716,716,716,716,716,716,716,716,716,716,716,716,716,716,716,716,716,716,716,716,716,716,716,716,716,716,716,716,716,716,716,716,716,716,716,716,716,716,716,716,716,716,716,716,716,716,716,716,716,716,716,716,716,716,716,716,716,716,716,716,716,716,716,716,716,716,716,716,716,716,716,716,716,716,716,716,716,716,716,716,716,716,716,716,716,716,716,716,716,716,716,716,716,716,716,716,716,716,716,716,716,716,716,716,716,716,716,716,716,716,716,716,716,716,716,716,716,716,716,716,716,716,716,716,716,716,716,716,716,716,716,716,716,716,716,716,716,716,716,716,716,716,716,716,716,716,716,716,716,716,716,716,716,716,716,716,716,716,716,716,716,716,716,716,716,716,716,716,716,716,716,716,716,716,716,716,716,716,716,716,716,716,716,716,716,716,716,716,716,716,716,716,716,716,716,716,716,716,716,716,716,716,716,716,716,716,716,716,716,716,716,716,716,716,716,716,716,716,716,716,716,716,716,716,716,716,716,716,716,716,716,716,716,716,716,716,716,716,716,716,716,716,716,716,716,716,716,716,716,716,716,716,716,716,716,716,716,716,716,716,716,716,716,716,716,716,716,716,716,716,716,716,716,716,716,716,716,716,716,716,716,716,716,716,716,716,716,716,716,716,716,716,716,716,716,716,716,716,716,716,716,716,716,716,716,716,716,716,716,716,716,716,716,716,716,716,716,716,716,716,716,716,716,716,716,716,716,716,716,716,716,716,716,716,716,716,716,716,716,716,716,716,716,716,716,716,716,716,716,716,716,716,716,716,716,716,716,716,716,716,716,716,716,716,716,716,716,716,716,716,716,716,716,716,716,716,716,716,716,716,716,716,716,716,716,716,716,716,716,716,716,716,716,716,716,716,716,716,716,716,716,716,716,716,716,716,716,716,716,716,716,716,716,716,716,716,716,716,716,716,716,716,716,716,716,716,716,716,716,716,716,716,716,716,716,716,716,716,716,716,716,716,716,716,716,716,716,716,716,716,716,716,716,716,716,716,716,716,716,716,716,716,716,716,716,716,716,716,716,716,716,716,716,716,716,716,716,716,716,716,716,716,716,716,716,716,716,716,716,716,716,716,716,716,716,716,716,716,716,716,716,716,716,716,716,716,716,716,716,716,716,716,716,716,716,716,716,716,716,716,716,716,716,716,716,716,716,716,716,716,716,716,716,716,716,716,716,716,716,716,716,716,716,716,716,716,716,716,716,716,716,716,716,716,716,716,716,716,716,716,716,716,716,716,716,716,716,716,716,716,716,716,716,716,716,716,716,716,716,716,716,716,716,716,716,716,717,717,717,717,717,717,717,717,717,717,717,717,717,717,717,717,717,717,717,717,717,717,717,717,717,717,717,717,717,717,717,717,717,717,717,717,717,717,717,717,717,717,717,717,717,717,717,717,717,717,717,717,717,717,717,717,717,717,717,717,717,717,717,717,717,717,717,717,717,717,717,717,717,717,717,717,717,717,717,717,717,717,717,717,717,717,717,717,717,717,717,717,717,717,717,717,717,717,717,717,717,717,717,717,717,717,717,717,717,717,717,717,717,717,717,717,717,717,717,717,717,717,717,717,717,717,717,717,717,717,717,717,717,717,717,717,717,717,717,717,717,717,717,717,717,717,717,717,717,717,717,717,717,717,717,717,717,717,717,717,717,717,717,717,717,717,717,717,717,717,717,717,717,717,717,717,717,717,717,717,717,717,717,717,717,717,717,717,717,717,717,717,717,717,717,717,717,717,717,717,717,717,717,717,717,717,717,717,717,717,717,717,717,717,717,717,717,717,717,717,717,717,717,717,717,717,717,717,717,717,717,717,717,717,717,717,717,717,717,717,717,717,717,717,717,717,717,717,717,717,717,717,717,717,717,717,717,717,717,717,717,717,717,717,717,717,717,717,717,717,717,717,717,717,717,717,717,717,717,717,717,717,717,717,717,717,717,717,717,717,717,717,717,717,717,717,717,717,717,717,717,717,717,717,717,717,717,717,717,717,717,717,717,717,717,717,717,717,717,717,717,717,717,717,717,717,717,717,717,717,717,717,717,717,717,717,717,717,717,717,717,717,717,717,717,717,717,717,717,717,717,717,717,717,717,717,717,717,717,717,717,717,717,717,717,717,717,717,717,717,717,717,717,717,717,717,717,717,717,717,717,717,717,717,717,717,717,717,717,717,717,717,717,717,717,717,717,717,717,717,717,717,717,717,717,717,717,717,717,717,717,717,717,717,717,717,717,717,717,717,717,717,717,717,717,717,717,717,717,717,717,717,717,717,717,717,717,717,717,717,717,717,717,717,717,717,717,717,717,717,717,717,717,717,717,717,717,717,717,717,717,717,717,717,717,717,717,717,717,717,717,717,717,717,717,717,717,717,717,717,717,717,717,717,717,717,717,717,717,717,717,717,717,717,717,717,717,717,717,717,717,717,717,717,717,717,717,717,717,717,717,717,717,717,717,717,717,717,717,717,717,717,717,717,717,717,717,717,717,717,717,717,717,717,717,717,717,717,717,717,717,717,717,717,717,717,717,717,717,717,717,717,717,717,717,717,717,717,717,717,717,717,717,717,717,717,717,717,717,717,717,717,717,717,717,717,717,717,717,717,717,717,717,717,717,717,717,717,717,717,717,717,717,717,717,717,717,717,717,717,717,717,717,717,717,717,717,717,717,717,717,717,717,717,717,717,717,717,717,717,717,717,717,717,717,717,717,717,717,717,717,717,717,717,717,717,717,717,717,717,717,717,717,717,717,717,717,717,717,717,717,717,717,717,717,717,717,717,717,717,717,717,717,717,717,717,717,717,717,717,717,717,717,717,717,717,717,717,717,717,717,717,717,717,717,717,717,717,717,717,717,717,717,717,717,717,717,717,717,717,717,717,717,717,717,717,717,717,717,717,717,717,717,717,717,717,717,717,717,717,717,717,717,717,717,717,717,717,717,717,717,717,717,717,717,717,717,717,717,717,717,717,717,717,717,717,717,717,717,717,717,717,717,717,717,717,717,717,717,717,717,717,717,717,717,717,717,717,717,717,717,717,717,717,717,717,717,717,717,717,717,717,717,717,717,717,717,717,717,717,717,717,717,717,717,717,717,717,717,717,717,717,717,717,717,717,717,717,717,717,717,717,717,717,717,717,717,717,717,717,717,717,717,717,717,717,717,717,717,717,717,717,717,717,717,717,717,717,717,717,717,717,717,717,717,717,717,717,717,717,717,717,717,717,717,717,717,717,717,717,717,717,717,717,717,717,717,717,717,717,717,717,717,717,717,717,717,717,717,717,717,717,717,717,717,717,717,717,717,717,717,717,717,717,717,717,717,717,717,717,717,717,717,717,717,717,717,717,717,717,717,717,717,717,717,717,717,717,717,717,717,717,717,717,717,717,717,717,717,717,717,717,717,717,717,717,717,717,717,717,717,717,717,717,717,717,717,717,717,717,717,717,717,717,717,717,717,717,717,717,717,717,717,717,717,717,717,717,717,717,717,717,717,717,717,717,717,717,717,717,717,717,717,717,717,717,717,717,717,717,717,717,717,717,717,717,717,717,717,717,718,718,718,718,718,718,718,718,718,718,718,718,718,718,718,718,718,718,718,718,718,718,718,718,718,718,718,718,718,718,718,718,718,718,718,718,718,718,718,718,718,718,718,718,718,718,718,718,718,718,718,718,718,718,718,718,718,718,718,718,718,718,718,718,718,718,718,718,718,718,718,718,718,718,718,718,718,718,718,718,718,718,718,718,718,718,718,718,718,718,718,718,718,718,718,718,718,718,718,718,718,718,718,718,718,718,718,718,718,718,718,718,718,718,718,718,718,718,718,718,718,718,718,718,718,718,718,718,718,718,718,718,718,718,718,718,718,718,718,718,718,718,718,718,718,718,718,718,718,718,718,718,718,718,718,718,718,718,718,718,718,718,718,718,718,718,718,718,718,718,718,718,718,718,718,718,718,718,718,718,718,718,718,718,718,718,718,718,718,718,718,718,718,718,718,718,718,718,718,718,718,718,718,718,718,718,718,718,718,718,718,718,718,718,718,718,718,718,718,718,718,718,718,718,718,718,718,718,718,718,718,718,718,718,718,718,718,718,718,718,718,718,718,718,718,718,718,718,718,718,718,718,718,718,718,718,718,718,718,718,718,718,718,718,718,718,718,718,718,718,718,718,718,718,718,718,718,718,718,718,718,718,718,718,718,718,718,718,718,718,718,718,718,718,718,718,718,718,718,718,718,718,718,718,718,718,718,718,718,718,718,718,718,718,718,718,718,718,718,718,718,718,718,718,718,718,718,718,718,718,718,718,718,718,718,718,718,718,718,718,718,718,718,718,718,718,718,718,718,718,718,718,718,718,718,718,718,718,718,718,718,718,718,718,718,718,718,718,718,718,718,718,718,718,718,718,718,718,718,718,718,718,718,718,718,718,718,718,718,718,718,718,718,718,718,718,718,718,718,718,718,718,718,718,718,718,718,718,718,718,718,718,718,718,718,718,718,718,718,718,718,718,718,718,718,718,718,718,718,718,718,718,718,718,718,718,718,718,718,718,718,718,718,718,718,718,718,718,718,718,718,718,718,718,718,718,718,718,718,718,718,718,718,718,718,718,718,718,718,718,718,718,718,718,718,718,718,718,718,718,718,718,718,718,718,718,718,718,718,718,718,718,718,718,718,718,718,718,718,718,718,718,718,718,718,718,718,718,718,718,718,718,718,718,718,718,718,718,718,718,718,718,718,718,718,718,718,718,718,718,718,718,718,718,718,718,718,718,718,718,718,718,718,718,718,718,718,718,718,718,718,718,718,718,718,718,718,718,718,718,718,718,718,718,718,718,718,718,718,718,718,718,718,718,718,718,718,718,718,718,718,718,718,718,718,718,718,718,718,718,718,718,718,718,718,718,718,718,718,718,718,718,718,718,718,718,718,718,718,718,718,718,718,718,718,718,718,718,718,718,718,718,718,718,718,718,718,718,718,718,718,718,718,718,718,718,718,718,718,718,718,718,718,718,718,718,718,718,718,718,718,718,718,718,718,718,718,718,718,718,718,718,718,718,718,718,718,718,718,718,718,718,718,718,718,718,718,718,718,718,718,718,718,718,718,718,718,718,718,718,718,718,718,718,718,718,718,718,718,718,718,718,718,718,718,718,718,718,718,718,718,718,718,718,718,718,718,718,718,718,718,718,718,718,718,718,718,718,718,718,718,718,718,718,718,718,718,718,718,718,718,718,718,718,718,718,718,718,718,718,718,718,718,718,718,718,718,718,718,718,718,718,718,718,718,718,718,718,718,718,718,718,718,718,718,718,718,718,718,718,718,718,718,718,718,718,718,718,718,718,718,718,718,718,718,718,718,718,718,718,718,718,718,718,718,718,718,718,718,718,718,718,718,718,718,718,718,718,718,718,718,718,718,718,718,718,718,718,718,718,718,718,718,718,718,718,718,718,718,718,718,718,718,718,718,718,718,718,718,718,718,718,718,718,718,718,718,718,718,718,718,718,718,718,718,718,718,718,718,718,718,718,718,718,718,718,718,718,718,718,718,718,718,718,718,718,718,718,718,718,718,718,718,718,718,718,718,718,718,718,718,718,718,718,718,718,718,718,718,718,718,718,718,718,718,718,718,718,718,718,718,718,718,718,718,718,718,718,718,718,718,718,718,718,718,718,718,718,718,718,718,718,718,718,718,718,718,718,718,718,718,718,718,718,718,718,718,718,718,718,718,718,718,718,718,718,718,718,718,718,718,718,718,718,718,718,718,718,718,718,718,718,718,718,718,718,718,718,718,718,718,718,718,718,718,718,718,718,718,718,719,719,719,719,719,719,719,719,719,719,719,719,719,719,719,719,719,719,719,719,719,719,719,719,719,719,719,719,719,719,719,719,719,719,719,719,719,719,719,719,719,719,719,719,719,719,719,719,719,719,719,719,719,719,719,719,719,719,719,719,719,719,719,719,719,719,719,719,719,719,719,719,719,719,719,719,719,719,719,719,719,719,719,719,719,719,719,719,719,719,719,719,719,719,719,719,719,719,719,719,719,719,719,719,719,719,719,719,719,719,719,719,719,719,719,719,719,719,719,719,719,719,719,719,719,719,719,719,719,719,719,719,719,719,719,719,719,719,719,719,719,719,719,719,719,719,719,719,719,719,719,719,719,719,719,719,719,719,719,719,719,719,719,719,719,719,719,719,719,719,719,719,719,719,719,719,719,719,719,719,719,719,719,719,719,719,719,719,719,719,719,719,719,719,719,719,719,719,719,719,719,719,719,719,719,719,719,719,719,719,719,719,719,719,719,719,719,719,719,719,719,719,719,719,719,719,719,719,719,719,719,719,719,719,719,719,719,719,719,719,719,719,719,719,719,719,719,719,719,719,719,719,719,719,719,719,719,719,719,719,719,719,719,719,719,719,719,719,719,719,719,719,719,719,719,719,719,719,719,719,719,719,719,719,719,719,719,719,719,719,719,719,719,719,719,719,719,719,719,719,719,719,719,719,719,719,719,719,719,719,719,719,719,719,719,719,719,719,719,719,719,719,719,719,719,719,719,719,719,719,719,719,719,719,719,719,719,719,719,719,719,719,719,719,719,719,719,719,719,719,719,719,719,719,719,719,719,719,719,719,719,719,719,719,719,719,719,719,719,719,719,719,719,719,719,719,719,719,719,719,719,719,719,719,719,719,719,719,719,719,719,719,719,719,719,719,719,719,719,719,719,719,719,719,719,719,719,719,719,719,719,719,719,719,719,719,719,719,719,719,719,719,719,719,719,719,719,719,719,719,719,719,719,719,719,719,719,719,719,719,719,719,719,719,719,719,719,719,719,719,719,719,719,719,719,719,719,719,719,719,719,719,719,719,719,719,719,719,719,719,719,719,719,719,719,719,719,719,719,719,719,719,719,719,719,719,719,719,719,719,719,719,719,719,719,719,719,719,719,719,719,719,719,719,719,719,719,719,719,719,719,719,719,719,719,719,719,719,719,719,719,719,719,719,719,719,719,719,719,719,719,719,719,719,719,719,719,719,719,719,719,719,719,719,719,719,719,719,719,719,719,719,719,719,719,719,719,719,719,719,719,719,719,719,719,719,719,719,719,719,719,719,719,719,719,719,719,719,719,719,719,719,719,719,719,719,719,719,719,719,719,719,719,719,719,719,719,719,719,719,719,719,719,719,719,719,719,719,719,719,719,719,719,719,719,719,719,719,719,719,719,719,719,719,719,719,719,719,719,719,719,719,719,719,719,719,719,719,719,719,719,719,719,719,719,719,719,719,719,719,719,719,719,719,719,719,719,719,719,719,719,719,719,719,719,719,719,719,719,719,719,719,719,719,719,719,719,719,719,719,719,719,719,719,719,719,719,719,719,719,719,719,719,719,719,719,719,719,719,719,719,719,719,719,719,719,719,719,719,719,719,719,719,719,719,719,719,719,719,719,719,719,719,719,719,719,719,719,719,719,719,719,719,719,719,719,719,719,719,719,719,719,719,719,719,719,719,719,719,719,719,719,719,719,719,719,719,719,719,719,719,719,719,719,719,719,719,719,719,719,719,719,719,719,719,719,719,719,719,719,719,719,719,719,719,719,719,719,719,719,719,719,719,719,719,719,719,719,719,719,719,719,719,719,719,719,719,719,719,719,719,719,719,719,719,719,719,719,719,719,719,719,719,719,719,719,719,719,719,719,719,719,719,719,719,719,719,719,719,719,719,719,719,719,719,719,719,719,719,719,719,719,719,719,719,719,719,719,719,719,719,719,719,719,719,719,719,719,719,719,719,719,719,719,719,719,719,719,719,719,719,719,719,719,719,719,719,719,719,719,719,719,719,719,719,719,719,719,719,719,719,719,719,719,719,719,719,719,719,719,719,719,719,719,719,719,719,719,719,719,719,719,719,719,719,719,719,719,719,719,719,719,719,719,719,719,719,719,719,719,719,719,719,719,719,719,719,719,719,719,719,719,719,719,719,719,719,719,719,719,719,719,719,719,719,719,719,719,719,719,719,719,719,719,719,719,719,719,719,719,719,719,719,719,719,719,719,719,719,719,719,719,719,719,719,719,719,719,719,719,720,720,720,720,720,720,720,720,720,720,720,720,720,720,720,720,720,720,720,720,720,720,720,720,720,720,720,720,720,720,720,720,720,720,720,720,720,720,720,720,720,720,720,720,720,720,720,720,720,720,720,720,720,720,720,720,720,720,720,720,720,720,720,720,720,720,720,720,720,720,720,720,720,720,720,720,720,720,720,720,720,720,720,720,720,720,720,720,720,720,720,720,720,720,720,720,720,720,720,720,720,720,720,720,720,720,720,720,720,720,720,720,720,720,720,720,720,720,720,720,720,720,720,720,720,720,720,720,720,720,720,720,720,720,720,720,720,720,720,720,720,720,720,720,720,720,720,720,720,720,720,720,720,720,720,720,720,720,720,720,720,720,720,720,720,720,720,720,720,720,720,720,720,720,720,720,720,720,720,720,720,720,720,720,720,720,720,720,720,720,720,720,720,720,720,720,720,720,720,720,720,720,720,720,720,720,720,720,720,720,720,720,720,720,720,720,720,720,720,720,720,720,720,720,720,720,720,720,720,720,720,720,720,720,720,720,720,720,720,720,720,720,720,720,720,720,720,720,720,720,720,720,720,720,720,720,720,720,720,720,720,720,720,720,720,720,720,720,720,720,720,720,720,720,720,720,720,720,720,720,720,720,720,720,720,720,720,720,720,720,720,720,720,720,720,720,720,720,720,720,720,720,720,720,720,720,720,720,720,720,720,720,720,720,720,720,720,720,720,720,720,720,720,720,720,720,720,720,720,720,720,720,720,720,720,720,720,720,720,720,720,720,720,720,720,720,720,720,720,720,720,720,720,720,720,720,720,720,720,720,720,720,720,720,720,720,720,720,720,720,720,720,720,720,720,720,720,720,720,720,720,720,720,720,720,720,720,720,720,720,720,720,720,720,720,720,720,720,720,720,720,720,720,720,720,720,720,720,720,720,720,720,720,720,720,720,720,720,720,720,720,720,720,720,720,720,720,720,720,720,720,720,720,720,720,720,720,720,720,720,720,720,720,720,720,720,720,720,720,720,720,720,720,720,720,720,720,720,720,720,720,720,720,720,720,720,720,720,720,720,720,720,720,720,720,720,720,720,720,720,720,720,720,720,720,720,720,720,720,720,720,720,720,720,720,720,720,720,720,720,720,720,720,720,720,720,720,720,720,720,720,720,720,720,720,720,720,720,720,720,720,720,720,720,720,720,720,720,720,720,720,720,720,720,720,720,720,720,720,720,720,720,720,720,720,720,720,720,720,720,720,720,720,720,720,720,720,720,720,720,720,720,720,720,720,720,720,720,720,720,720,720,720,720,720,720,720,720,720,720,720,720,720,720,720,720,720,720,720,720,720,720,720,720,720,720,720,720,720,720,720,720,720,720,720,720,720,720,720,720,720,720,720,720,720,720,720,720,720,720,720,720,720,720,720,720,720,720,720,720,720,720,720,720,720,720,720,720,720,720,720,720,720,720,720,720,720,720,720,720,720,720,720,720,720,720,720,720,720,720,720,720,720,720,720,720,720,720,720,720,720,720,720,720,720,720,720,720,720,720,720,720,720,720,720,720,720,720,720,720,720,720,720,720,720,720,720,720,720,720,720,720,720,720,720,720,720,720,720,720,720,720,720,720,720,720,720,720,720,720,720,720,720,720,720,720,720,720,720,720,720,720,720,720,720,720,720,720,720,720,720,720,720,720,720,720,720,720,720,720,720,720,720,720,720,720,720,720,720,720,720,720,720,720,720,720,720,720,720,720,720,720,720,720,720,720,720,720,720,720,720,720,720,720,720,720,720,720,720,720,720,720,720,720,720,720,720,720,720,720,720,720,720,720,720,720,720,720,720,720,720,720,720,720,720,720,720,720,720,720,720,720,720,720,720,720,720,720,720,720,720,720,720,720,720,720,720,720,720,720,720,720,720,720,720,720,720,720,720,720,720,720,720,720,720,720,720,720,720,720,720,720,720,720,720,720,720,720,720,720,720,720,720,720,720,720,720,720,720,720,720,720,720,720,720,720,720,720,720,720,720,720,720,720,720,720,720,720,720,720,720,720,720,720,720,720,720,720,720,720,720,720,720,720,720,720,720,720,720,720,720,720,720,720,720,720,720,720,720,720,720,720,720,720,720,720,720,720,720,720,720,720,720,720,720,720,720,720,720,720,720,720,720,720,720,720,720,720,720,720,720,720,720,720,720,720,720,720,720,720,720,720,720,720,720,720,720,720,720,720,720,720,720,720,720,720,720,720,720,720,720,720,720,720,720,720,720,720,720,720,721,721,721,721,721,721,721,721,721,721,721,721,721,721,721,721,721,721,721,721,721,721,721,721,721,721,721,721,721,721,721,721,721,721,721,721,721,721,721,721,721,721,721,721,721,721,721,721,721,721,721,721,721,721,721,721,721,721,721,721,721,721,721,721,721,721,721,721,721,721,721,721,721,721,721,721,721,721,721,721,721,721,721,721,721,721,721,721,721,721,721,721,721,721,721,721,721,721,721,721,721,721,721,721,721,721,721,721,721,721,721,721,721,721,721,721,721,721,721,721,721,721,721,721,721,721,721,721,721,721,721,721,721,721,721,721,721,721,721,721,721,721,721,721,721,721,721,721,721,721,721,721,721,721,721,721,721,721,721,721,721,721,721,721,721,721,721,721,721,721,721,721,721,721,721,721,721,721,721,721,721,721,721,721,721,721,721,721,721,721,721,721,721,721,721,721,721,721,721,721,721,721,721,721,721,721,721,721,721,721,721,721,721,721,721,721,721,721,721,721,721,721,721,721,721,721,721,721,721,721,721,721,721,721,721,721,721,721,721,721,721,721,721,721,721,721,721,721,721,721,721,721,721,721,721,721,721,721,721,721,721,721,721,721,721,721,721,721,721,721,721,721,721,721,721,721,721,721,721,721,721,721,721,721,721,721,721,721,721,721,721,721,721,721,721,721,721,721,721,721,721,721,721,721,721,721,721,721,721,721,721,721,721,721,721,721,721,721,721,721,721,721,721,721,721,721,721,721,721,721,721,721,721,721,721,721,721,721,721,721,721,721,721,721,721,721,721,721,721,721,721,721,721,721,721,721,721,721,721,721,721,721,721,721,721,721,721,721,721,721,721,721,721,721,721,721,721,721,721,721,721,721,721,721,721,721,721,721,721,721,721,721,721,721,721,721,721,721,721,721,721,721,721,721,721,721,721,721,721,721,721,721,721,721,721,721,721,721,721,721,721,721,721,721,721,721,721,721,721,721,721,721,721,721,721,721,721,721,721,721,721,721,721,721,721,721,721,721,721,721,721,721,721,721,721,721,721,721,721,721,721,721,721,721,721,721,721,721,721,721,721,721,721,721,721,721,721,721,721,721,721,721,721,721,721,721,721,721,721,721,721,721,721,721,721,721,721,721,721,721,721,721,721,721,721,721,721,721,721,721,721,721,721,721,721,721,721,721,721,721,721,721,721,721,721,721,721,721,721,721,721,721,721,721,721,721,721,721,721,721,721,721,721,721,721,721,721,721,721,721,721,721,721,721,721,721,721,721,721,721,721,721,721,721,721,721,721,721,721,721,721,721,721,721,721,721,721,721,721,721,721,721,721,721,721,721,721,721,721,721,721,721,721,721,721,721,721,721,721,721,721,721,721,721,721,721,721,721,721,721,721,721,721,721,721,721,721,721,721,721,721,721,721,721,721,721,721,721,721,721,721,721,721,721,721,721,721,721,721,721,721,721,721,721,721,721,721,721,721,721,721,721,721,721,721,721,721,721,721,721,721,721,721,721,721,721,721,721,721,721,721,721,721,721,721,721,721,721,721,721,721,721,721,721,721,721,721,721,721,721,721,721,721,721,721,721,721,721,721,721,721,721,721,721,721,721,721,721,721,721,721,721,721,721,721,721,721,721,721,721,721,721,721,721,721,721,721,721,721,721,721,721,721,721,721,721,721,721,721,721,721,721,721,721,721,721,721,721,721,721,721,721,721,721,721,721,721,721,721,721,721,721,721,721,721,721,721,721,721,721,721,721,721,721,721,721,721,721,721,721,721,721,721,721,721,721,721,721,721,721,721,721,721,721,721,721,721,721,721,721,721,721,721,721,721,721,721,721,721,721,721,721,721,721,721,721,721,721,721,721,721,721,721,721,721,721,721,721,721,721,721,721,721,721,721,721,721,721,721,721,721,721,721,721,721,721,721,721,721,721,721,721,721,721,721,721,721,721,721,721,721,721,721,721,721,721,721,721,721,721,721,721,721,721,721,721,721,721,721,721,721,721,721,721,721,721,721,721,721,721,721,721,721,721,721,721,721,721,721,721,721,721,721,721,721,721,721,721,721,721,721,721,721,721,721,721,721,721,721,721,721,721,721,721,721,721,721,721,721,721,721,721,721,721,721,721,721,721,721,721,721,721,721,721,721,721,721,721,721,721,721,721,721,721,721,721,721,721,721,721,721,721,721,721,721,721,721,721,721,721,721,721,721,721,721,721,721,721,721,721,721,721,721,721,721,721,721,721,721,721,721,721,721,721,721,721,721,721,721,721,722,722,722,722,722,722,722,722,722,722,722,722,722,722,722,722,722,722,722,722,722,722,722,722,722,722,722,722,722,722,722,722,722,722,722,722,722,722,722,722,722,722,722,722,722,722,722,722,722,722,722,722,722,722,722,722,722,722,722,722,722,722,722,722,722,722,722,722,722,722,722,722,722,722,722,722,722,722,722,722,722,722,722,722,722,722,722,722,722,722,722,722,722,722,722,722,722,722,722,722,722,722,722,722,722,722,722,722,722,722,722,722,722,722,722,722,722,722,722,722,722,722,722,722,722,722,722,722,722,722,722,722,722,722,722,722,722,722,722,722,722,722,722,722,722,722,722,722,722,722,722,722,722,722,722,722,722,722,722,722,722,722,722,722,722,722,722,722,722,722,722,722,722,722,722,722,722,722,722,722,722,722,722,722,722,722,722,722,722,722,722,722,722,722,722,722,722,722,722,722,722,722,722,722,722,722,722,722,722,722,722,722,722,722,722,722,722,722,722,722,722,722,722,722,722,722,722,722,722,722,722,722,722,722,722,722,722,722,722,722,722,722,722,722,722,722,722,722,722,722,722,722,722,722,722,722,722,722,722,722,722,722,722,722,722,722,722,722,722,722,722,722,722,722,722,722,722,722,722,722,722,722,722,722,722,722,722,722,722,722,722,722,722,722,722,722,722,722,722,722,722,722,722,722,722,722,722,722,722,722,722,722,722,722,722,722,722,722,722,722,722,722,722,722,722,722,722,722,722,722,722,722,722,722,722,722,722,722,722,722,722,722,722,722,722,722,722,722,722,722,722,722,722,722,722,722,722,722,722,722,722,722,722,722,722,722,722,722,722,722,722,722,722,722,722,722,722,722,722,722,722,722,722,722,722,722,722,722,722,722,722,722,722,722,722,722,722,722,722,722,722,722,722,722,722,722,722,722,722,722,722,722,722,722,722,722,722,722,722,722,722,722,722,722,722,722,722,722,722,722,722,722,722,722,722,722,722,722,722,722,722,722,722,722,722,722,722,722,722,722,722,722,722,722,722,722,722,722,722,722,722,722,722,722,722,722,722,722,722,722,722,722,722,722,722,722,722,722,722,722,722,722,722,722,722,722,722,722,722,722,722,722,722,722,722,722,722,722,722,722,722,722,722,722,722,722,722,722,722,722,722,722,722,722,722,722,722,722,722,722,722,722,722,722,722,722,722,722,722,722,722,722,722,722,722,722,722,722,722,722,722,722,722,722,722,722,722,722,722,722,722,722,722,722,722,722,722,722,722,722,722,722,722,722,722,722,722,722,722,722,722,722,722,722,722,722,722,722,722,722,722,722,722,722,722,722,722,722,722,722,722,722,722,722,722,722,722,722,722,722,722,722,722,722,722,722,722,722,722,722,722,722,722,722,722,722,722,722,722,722,722,722,722,722,722,722,722,722,722,722,722,722,722,722,722,722,722,722,722,722,722,722,722,722,722,722,722,722,722,722,722,722,722,722,722,722,722,722,722,722,722,722,722,722,722,722,722,722,722,722,722,722,722,722,722,722,722,722,722,722,722,722,722,722,722,722,722,722,722,722,722,722,722,722,722,722,722,722,722,722,722,722,722,722,722,722,722,722,722,722,722,722,722,722,722,722,722,722,722,722,722,722,722,722,722,722,722,722,722,722,722,722,722,722,722,722,722,722,722,722,722,722,722,722,722,722,722,722,722,722,722,722,722,722,722,722,722,722,722,722,722,722,722,722,722,722,722,722,722,722,722,722,722,722,722,722,722,722,722,722,722,722,722,722,722,722,722,722,722,722,722,722,722,722,722,722,722,722,722,722,722,722,722,722,722,722,722,722,722,722,722,722,722,722,722,722,722,722,722,722,722,722,722,722,722,722,722,722,722,722,722,722,722,722,722,722,722,722,722,722,722,722,722,722,722,722,722,722,722,722,722,722,722,722,722,722,722,722,722,722,722,722,722,722,722,722,722,722,722,722,722,722,722,722,722,722,722,722,722,722,722,722,722,722,722,722,722,722,722,722,722,722,722,722,722,722,722,722,722,722,722,722,722,722,722,722,722,722,722,722,722,722,722,722,722,722,722,722,722,722,722,722,722,722,722,722,722,722,722,722,722,722,722,722,722,722,722,722,722,722,722,722,722,722,722,722,722,722,722,722,722,722,722,722,722,722,722,722,722,722,722,722,722,722,722,722,722,722,722,722,722,722,722,722,722,722,722,722,722,722,722,722,722,722,722,722,722,722,722,722,722,722,722,722,722,722,722,722,722,722,723,723,723,723,723,723,723,723,723,723,723,723,723,723,723,723,723,723,723,723,723,723,723,723,723,723,723,723,723,723,723,723,723,723,723,723,723,723,723,723,723,723,723,723,723,723,723,723,723,723,723,723,723,723,723,723,723,723,723,723,723,723,723,723,723,723,723,723,723,723,723,723,723,723,723,723,723,723,723,723,723,723,723,723,723,723,723,723,723,723,723,723,723,723,723,723,723,723,723,723,723,723,723,723,723,723,723,723,723,723,723,723,723,723,723,723,723,723,723,723,723,723,723,723,723,723,723,723,723,723,723,723,723,723,723,723,723,723,723,723,723,723,723,723,723,723,723,723,723,723,723,723,723,723,723,723,723,723,723,723,723,723,723,723,723,723,723,723,723,723,723,723,723,723,723,723,723,723,723,723,723,723,723,723,723,723,723,723,723,723,723,723,723,723,723,723,723,723,723,723,723,723,723,723,723,723,723,723,723,723,723,723,723,723,723,723,723,723,723,723,723,723,723,723,723,723,723,723,723,723,723,723,723,723,723,723,723,723,723,723,723,723,723,723,723,723,723,723,723,723,723,723,723,723,723,723,723,723,723,723,723,723,723,723,723,723,723,723,723,723,723,723,723,723,723,723,723,723,723,723,723,723,723,723,723,723,723,723,723,723,723,723,723,723,723,723,723,723,723,723,723,723,723,723,723,723,723,723,723,723,723,723,723,723,723,723,723,723,723,723,723,723,723,723,723,723,723,723,723,723,723,723,723,723,723,723,723,723,723,723,723,723,723,723,723,723,723,723,723,723,723,723,723,723,723,723,723,723,723,723,723,723,723,723,723,723,723,723,723,723,723,723,723,723,723,723,723,723,723,723,723,723,723,723,723,723,723,723,723,723,723,723,723,723,723,723,723,723,723,723,723,723,723,723,723,723,723,723,723,723,723,723,723,723,723,723,723,723,723,723,723,723,723,723,723,723,723,723,723,723,723,723,723,723,723,723,723,723,723,723,723,723,723,723,723,723,723,723,723,723,723,723,723,723,723,723,723,723,723,723,723,723,723,723,723,723,723,723,723,723,723,723,723,723,723,723,723,723,723,723,723,723,723,723,723,723,723,723,723,723,723,723,723,723,723,723,723,723,723,723,723,723,723,723,723,723,723,723,723,723,723,723,723,723,723,723,723,723,723,723,723,723,723,723,723,723,723,723,723,723,723,723,723,723,723,723,723,723,723,723,723,723,723,723,723,723,723,723,723,723,723,723,723,723,723,723,723,723,723,723,723,723,723,723,723,723,723,723,723,723,723,723,723,723,723,723,723,723,723,723,723,723,723,723,723,723,723,723,723,723,723,723,723,723,723,723,723,723,723,723,723,723,723,723,723,723,723,723,723,723,723,723,723,723,723,723,723,723,723,723,723,723,723,723,723,723,723,723,723,723,723,723,723,723,723,723,723,723,723,723,723,723,723,723,723,723,723,723,723,723,723,723,723,723,723,723,723,723,723,723,723,723,723,723,723,723,723,723,723,723,723,723,723,723,723,723,723,723,723,723,723,723,723,723,723,723,723,723,723,723,723,723,723,723,723,723,723,723,723,723,723,723,723,723,723,723,723,723,723,723,723,723,723,723,723,723,723,723,723,723,723,723,723,723,723,723,723,723,723,723,723,723,723,723,723,723,723,723,723,723,723,723,723,723,723,723,723,723,723,723,723,723,723,723,723,723,723,723,723,723,723,723,723,723,723,723,723,723,723,723,723,723,723,723,723,723,723,723,723,723,723,723,723,723,723,723,723,723,723,723,723,723,723,723,723,723,723,723,723,723,723,723,723,723,723,723,723,723,723,723,723,723,723,723,723,723,723,723,723,723,723,723,723,723,723,723,723,723,723,723,723,723,723,723,723,723,723,723,723,723,723,723,723,723,723,723,723,723,723,723,723,723,723,723,723,723,723,723,723,723,723,723,723,723,723,723,723,723,723,723,723,723,723,723,723,723,723,723,723,723,723,723,723,723,723,723,723,723,723,723,723,723,723,723,723,723,723,723,723,723,723,723,723,723,723,723,723,723,723,723,723,723,723,723,723,723,723,723,723,723,723,723,723,723,723,723,723,723,723,723,723,723,723,723,723,723,723,723,723,723,723,723,723,723,723,723,723,723,723,723,723,723,723,723,723,723,723,723,723,723,723,723,723,723,723,723,723,723,723,723,723,723,723,723,723,723,723,723,723,723,723,723,723,723,723,723,723,723,723,723,723,723,723,723,723,723,723,723,723,723,724,724,724,724,724,724,724,724,724,724,724,724,724,724,724,724,724,724,724,724,724,724,724,724,724,724,724,724,724,724,724,724,724,724,724,724,724,724,724,724,724,724,724,724,724,724,724,724,724,724,724,724,724,724,724,724,724,724,724,724,724,724,724,724,724,724,724,724,724,724,724,724,724,724,724,724,724,724,724,724,724,724,724,724,724,724,724,724,724,724,724,724,724,724,724,724,724,724,724,724,724,724,724,724,724,724,724,724,724,724,724,724,724,724,724,724,724,724,724,724,724,724,724,724,724,724,724,724,724,724,724,724,724,724,724,724,724,724,724,724,724,724,724,724,724,724,724,724,724,724,724,724,724,724,724,724,724,724,724,724,724,724,724,724,724,724,724,724,724,724,724,724,724,724,724,724,724,724,724,724,724,724,724,724,724,724,724,724,724,724,724,724,724,724,724,724,724,724,724,724,724,724,724,724,724,724,724,724,724,724,724,724,724,724,724,724,724,724,724,724,724,724,724,724,724,724,724,724,724,724,724,724,724,724,724,724,724,724,724,724,724,724,724,724,724,724,724,724,724,724,724,724,724,724,724,724,724,724,724,724,724,724,724,724,724,724,724,724,724,724,724,724,724,724,724,724,724,724,724,724,724,724,724,724,724,724,724,724,724,724,724,724,724,724,724,724,724,724,724,724,724,724,724,724,724,724,724,724,724,724,724,724,724,724,724,724,724,724,724,724,724,724,724,724,724,724,724,724,724,724,724,724,724,724,724,724,724,724,724,724,724,724,724,724,724,724,724,724,724,724,724,724,724,724,724,724,724,724,724,724,724,724,724,724,724,724,724,724,724,724,724,724,724,724,724,724,724,724,724,724,724,724,724,724,724,724,724,724,724,724,724,724,724,724,724,724,724,724,724,724,724,724,724,724,724,724,724,724,724,724,724,724,724,724,724,724,724,724,724,724,724,724,724,724,724,724,724,724,724,724,724,724,724,724,724,724,724,724,724,724,724,724,724,724,724,724,724,724,724,724,724,724,724,724,724,724,724,724,724,724,724,724,724,724,724,724,724,724,724,724,724,724,724,724,724,724,724,724,724,724,724,724,724,724,724,724,724,724,724,724,724,724,724,724,724,724,724,724,724,724,724,724,724,724,724,724,724,724,724,724,724,724,724,724,724,724,724,724,724,724,724,724,724,724,724,724,724,724,724,724,724,724,724,724,724,724,724,724,724,724,724,724,724,724,724,724,724,724,724,724,724,724,724,724,724,724,724,724,724,724,724,724,724,724,724,724,724,724,724,724,724,724,724,724,724,724,724,724,724,724,724,724,724,724,724,724,724,724,724,724,724,724,724,724,724,724,724,724,724,724,724,724,724,724,724,724,724,724,724,724,724,724,724,724,724,724,724,724,724,724,724,724,724,724,724,724,724,724,724,724,724,724,724,724,724,724,724,724,724,724,724,724,724,724,724,724,724,724,724,724,724,724,724,724,724,724,724,724,724,724,724,724,724,724,724,724,724,724,724,724,724,724,724,724,724,724,724,724,724,724,724,724,724,724,724,724,724,724,724,724,724,724,724,724,724,724,724,724,724,724,724,724,724,724,724,724,724,724,724,724,724,724,724,724,724,724,724,724,724,724,724,724,724,724,724,724,724,724,724,724,724,724,724,724,724,724,724,724,724,724,724,724,724,724,724,724,724,724,724,724,724,724,724,724,724,724,724,724,724,724,724,724,724,724,724,724,724,724,724,724,724,724,724,724,724,724,724,724,724,724,724,724,724,724,724,724,724,724,724,724,724,724,724,724,724,724,724,724,724,724,724,724,724,724,724,724,724,724,724,724,724,724,724,724,724,724,724,724,724,724,724,724,724,724,724,724,724,724,724,724,724,724,724,724,724,724,724,724,724,724,724,724,724,724,724,724,724,724,724,724,724,724,724,724,724,724,724,724,724,724,724,724,724,724,724,724,724,724,724,724,724,724,724,724,724,724,724,724,724,724,724,724,724,724,724,724,724,724,724,724,724,724,724,724,724,724,724,724,724,724,724,724,724,724,724,724,724,724,724,724,724,724,724,724,724,724,724,724,724,724,724,724,724,724,724,724,724,724,724,724,724,724,724,724,724,724,724,724,724,724,724,724,724,724,724,724,724,724,724,724,724,724,724,724,724,724,724,724,724,724,724,724,724,724,724,724,724,724,724,724,724,724,724,724,724,724,724,724,724,724,724,724,724,724,724,724,724,724,724,724,724,724,724,724,724,724,724,724,724,724,725,725,725,725,725,725,725,725,725,725,725,725,725,725,725,725,725,725,725,725,725,725,725,725,725,725,725,725,725,725,725,725,725,725,725,725,725,725,725,725,725,725,725,725,725,725,725,725,725,725,725,725,725,725,725,725,725,725,725,725,725,725,725,725,725,725,725,725,725,725,725,725,725,725,725,725,725,725,725,725,725,725,725,725,725,725,725,725,725,725,725,725,725,725,725,725,725,725,725,725,725,725,725,725,725,725,725,725,725,725,725,725,725,725,725,725,725,725,725,725,725,725,725,725,725,725,725,725,725,725,725,725,725,725,725,725,725,725,725,725,725,725,725,725,725,725,725,725,725,725,725,725,725,725,725,725,725,725,725,725,725,725,725,725,725,725,725,725,725,725,725,725,725,725,725,725,725,725,725,725,725,725,725,725,725,725,725,725,725,725,725,725,725,725,725,725,725,725,725,725,725,725,725,725,725,725,725,725,725,725,725,725,725,725,725,725,725,725,725,725,725,725,725,725,725,725,725,725,725,725,725,725,725,725,725,725,725,725,725,725,725,725,725,725,725,725,725,725,725,725,725,725,725,725,725,725,725,725,725,725,725,725,725,725,725,725,725,725,725,725,725,725,725,725,725,725,725,725,725,725,725,725,725,725,725,725,725,725,725,725,725,725,725,725,725,725,725,725,725,725,725,725,725,725,725,725,725,725,725,725,725,725,725,725,725,725,725,725,725,725,725,725,725,725,725,725,725,725,725,725,725,725,725,725,725,725,725,725,725,725,725,725,725,725,725,725,725,725,725,725,725,725,725,725,725,725,725,725,725,725,725,725,725,725,725,725,725,725,725,725,725,725,725,725,725,725,725,725,725,725,725,725,725,725,725,725,725,725,725,725,725,725,725,725,725,725,725,725,725,725,725,725,725,725,725,725,725,725,725,725,725,725,725,725,725,725,725,725,725,725,725,725,725,725,725,725,725,725,725,725,725,725,725,725,725,725,725,725,725,725,725,725,725,725,725,725,725,725,725,725,725,725,725,725,725,725,725,725,725,725,725,725,725,725,725,725,725,725,725,725,725,725,725,725,725,725,725,725,725,725,725,725,725,725,725,725,725,725,725,725,725,725,725,725,725,725,725,725,725,725,725,725,725,725,725,725,725,725,725,725,725,725,725,725,725,725,725,725,725,725,725,725,725,725,725,725,725,725,725,725,725,725,725,725,725,725,725,725,725,725,725,725,725,725,725,725,725,725,725,725,725,725,725,725,725,725,725,725,725,725,725,725,725,725,725,725,725,725,725,725,725,725,725,725,725,725,725,725,725,725,725,725,725,725,725,725,725,725,725,725,725,725,725,725,725,725,725,725,725,725,725,725,725,725,725,725,725,725,725,725,725,725,725,725,725,725,725,725,725,725,725,725,725,725,725,725,725,725,725,725,725,725,725,725,725,725,725,725,725,725,725,725,725,725,725,725,725,725,725,725,725,725,725,725,725,725,725,725,725,725,725,725,725,725,725,725,725,725,725,725,725,725,725,725,725,725,725,725,725,725,725,725,725,725,725,725,725,725,725,725,725,725,725,725,725,725,725,725,725,725,725,725,725,725,725,725,725,725,725,725,725,725,725,725,725,725,725,725,725,725,725,725,725,725,725,725,725,725,725,725,725,725,725,725,725,725,725,725,725,725,725,725,725,725,725,725,725,725,725,725,725,725,725,725,725,725,725,725,725,725,725,725,725,725,725,725,725,725,725,725,725,725,725,725,725,725,725,725,725,725,725,725,725,725,725,725,725,725,725,725,725,725,725,725,725,725,725,725,725,725,725,725,725,725,725,725,725,725,725,725,725,725,725,725,725,725,725,725,725,725,725,725,725,725,725,725,725,725,725,725,725,725,725,725,725,725,725,725,725,725,725,725,725,725,725,725,725,725,725,725,725,725,725,725,725,725,725,725,725,725,725,725,725,725,725,725,725,725,725,725,725,725,725,725,725,725,725,725,725,725,725,725,725,725,725,725,725,725,725,725,725,725,725,725,725,725,725,725,725,725,725,725,725,725,725,725,725,725,725,725,725,725,725,725,725,725,725,725,725,725,725,725,725,725,725,725,725,725,725,725,725,725,725,725,725,725,725,725,725,725,725,725,725,725,725,725,725,725,725,725,725,725,725,725,725,725,725,725,725,725,725,725,725,725,725,725,725,725,725,725,725,725,725,725,725,725,725,725,725,725,725,725,725,725,725,725,725,725,725,725,725,725,725,725,725,725,725,725,725,725,726,726,726,726,726,726,726,726,726,726,726,726,726,726,726,726,726,726,726,726,726,726,726,726,726,726,726,726,726,726,726,726,726,726,726,726,726,726,726,726,726,726,726,726,726,726,726,726,726,726,726,726,726,726,726,726,726,726,726,726,726,726,726,726,726,726,726,726,726,726,726,726,726,726,726,726,726,726,726,726,726,726,726,726,726,726,726,726,726,726,726,726,726,726,726,726,726,726,726,726,726,726,726,726,726,726,726,726,726,726,726,726,726,726,726,726,726,726,726,726,726,726,726,726,726,726,726,726,726,726,726,726,726,726,726,726,726,726,726,726,726,726,726,726,726,726,726,726,726,726,726,726,726,726,726,726,726,726,726,726,726,726,726,726,726,726,726,726,726,726,726,726,726,726,726,726,726,726,726,726,726,726,726,726,726,726,726,726,726,726,726,726,726,726,726,726,726,726,726,726,726,726,726,726,726,726,726,726,726,726,726,726,726,726,726,726,726,726,726,726,726,726,726,726,726,726,726,726,726,726,726,726,726,726,726,726,726,726,726,726,726,726,726,726,726,726,726,726,726,726,726,726,726,726,726,726,726,726,726,726,726,726,726,726,726,726,726,726,726,726,726,726,726,726,726,726,726,726,726,726,726,726,726,726,726,726,726,726,726,726,726,726,726,726,726,726,726,726,726,726,726,726,726,726,726,726,726,726,726,726,726,726,726,726,726,726,726,726,726,726,726,726,726,726,726,726,726,726,726,726,726,726,726,726,726,726,726,726,726,726,726,726,726,726,726,726,726,726,726,726,726,726,726,726,726,726,726,726,726,726,726,726,726,726,726,726,726,726,726,726,726,726,726,726,726,726,726,726,726,726,726,726,726,726,726,726,726,726,726,726,726,726,726,726,726,726,726,726,726,726,726,726,726,726,726,726,726,726,726,726,726,726,726,726,726,726,726,726,726,726,726,726,726,726,726,726,726,726,726,726,726,726,726,726,726,726,726,726,726,726,726,726,726,726,726,726,726,726,726,726,726,726,726,726,726,726,726,726,726,726,726,726,726,726,726,726,726,726,726,726,726,726,726,726,726,726,726,726,726,726,726,726,726,726,726,726,726,726,726,726,726,726,726,726,726,726,726,726,726,726,726,726,726,726,726,726,726,726,726,726,726,726,726,726,726,726,726,726,726,726,726,726,726,726,726,726,726,726,726,726,726,726,726,726,726,726,726,726,726,726,726,726,726,726,726,726,726,726,726,726,726,726,726,726,726,726,726,726,726,726,726,726,726,726,726,726,726,726,726,726,726,726,726,726,726,726,726,726,726,726,726,726,726,726,726,726,726,726,726,726,726,726,726,726,726,726,726,726,726,726,726,726,726,726,726,726,726,726,726,726,726,726,726,726,726,726,726,726,726,726,726,726,726,726,726,726,726,726,726,726,726,726,726,726,726,726,726,726,726,726,726,726,726,726,726,726,726,726,726,726,726,726,726,726,726,726,726,726,726,726,726,726,726,726,726,726,726,726,726,726,726,726,726,726,726,726,726,726,726,726,726,726,726,726,726,726,726,726,726,726,726,726,726,726,726,726,726,726,726,726,726,726,726,726,726,726,726,726,726,726,726,726,726,726,726,726,726,726,726,726,726,726,726,726,726,726,726,726,726,726,726,726,726,726,726,726,726,726,726,726,726,726,726,726,726,726,726,726,726,726,726,726,726,726,726,726,726,726,726,726,726,726,726,726,726,726,726,726,726,726,726,726,726,726,726,726,726,726,726,726,726,726,726,726,726,726,726,726,726,726,726,726,726,726,726,726,726,726,726,726,726,726,726,726,726,726,726,726,726,726,726,726,726,726,726,726,726,726,726,726,726,726,726,726,726,726,726,726,726,726,726,726,726,726,726,726,726,726,726,726,726,726,726,726,726,726,726,726,726,726,726,726,726,726,726,726,726,726,726,726,726,726,726,726,726,726,726,726,726,726,726,726,726,726,726,726,726,726,726,726,726,726,726,726,726,726,726,726,726,726,726,726,726,726,726,726,726,726,726,726,726,726,726,726,726,726,726,726,726,726,726,726,726,726,726,726,726,726,726,726,726,726,726,726,726,726,726,726,726,726,726,726,726,726,726,726,726,726,726,726,726,726,726,726,726,726,726,726,726,726,726,726,726,726,726,726,726,726,726,726,726,726,726,726,726,726,726,726,726,726,726,726,726,726,726,726,726,726,726,726,726,726,726,726,726,726,726,726,726,726,726,726,726,726,726,726,726,726,726,726,727,727,727,727,727,727,727,727,727,727,727,727,727,727,727,727,727,727,727,727,727,727,727,727,727,727,727,727,727,727,727,727,727,727,727,727,727,727,727,727,727,727,727,727,727,727,727,727,727,727,727,727,727,727,727,727,727,727,727,727,727,727,727,727,727,727,727,727,727,727,727,727,727,727,727,727,727,727,727,727,727,727,727,727,727,727,727,727,727,727,727,727,727,727,727,727,727,727,727,727,727,727,727,727,727,727,727,727,727,727,727,727,727,727,727,727,727,727,727,727,727,727,727,727,727,727,727,727,727,727,727,727,727,727,727,727,727,727,727,727,727,727,727,727,727,727,727,727,727,727,727,727,727,727,727,727,727,727,727,727,727,727,727,727,727,727,727,727,727,727,727,727,727,727,727,727,727,727,727,727,727,727,727,727,727,727,727,727,727,727,727,727,727,727,727,727,727,727,727,727,727,727,727,727,727,727,727,727,727,727,727,727,727,727,727,727,727,727,727,727,727,727,727,727,727,727,727,727,727,727,727,727,727,727,727,727,727,727,727,727,727,727,727,727,727,727,727,727,727,727,727,727,727,727,727,727,727,727,727,727,727,727,727,727,727,727,727,727,727,727,727,727,727,727,727,727,727,727,727,727,727,727,727,727,727,727,727,727,727,727,727,727,727,727,727,727,727,727,727,727,727,727,727,727,727,727,727,727,727,727,727,727,727,727,727,727,727,727,727,727,727,727,727,727,727,727,727,727,727,727,727,727,727,727,727,727,727,727,727,727,727,727,727,727,727,727,727,727,727,727,727,727,727,727,727,727,727,727,727,727,727,727,727,727,727,727,727,727,727,727,727,727,727,727,727,727,727,727,727,727,727,727,727,727,727,727,727,727,727,727,727,727,727,727,727,727,727,727,727,727,727,727,727,727,727,727,727,727,727,727,727,727,727,727,727,727,727,727,727,727,727,727,727,727,727,727,727,727,727,727,727,727,727,727,727,727,727,727,727,727,727,727,727,727,727,727,727,727,727,727,727,727,727,727,727,727,727,727,727,727,727,727,727,727,727,727,727,727,727,727,727,727,727,727,727,727,727,727,727,727,727,727,727,727,727,727,727,727,727,727,727,727,727,727,727,727,727,727,727,727,727,727,727,727,727,727,727,727,727,727,727,727,727,727,727,727,727,727,727,727,727,727,727,727,727,727,727,727,727,727,727,727,727,727,727,727,727,727,727,727,727,727,727,727,727,727,727,727,727,727,727,727,727,727,727,727,727,727,727,727,727,727,727,727,727,727,727,727,727,727,727,727,727,727,727,727,727,727,727,727,727,727,727,727,727,727,727,727,727,727,727,727,727,727,727,727,727,727,727,727,727,727,727,727,727,727,727,727,727,727,727,727,727,727,727,727,727,727,727,727,727,727,727,727,727,727,727,727,727,727,727,727,727,727,727,727,727,727,727,727,727,727,727,727,727,727,727,727,727,727,727,727,727,727,727,727,727,727,727,727,727,727,727,727,727,727,727,727,727,727,727,727,727,727,727,727,727,727,727,727,727,727,727,727,727,727,727,727,727,727,727,727,727,727,727,727,727,727,727,727,727,727,727,727,727,727,727,727,727,727,727,727,727,727,727,727,727,727,727,727,727,727,727,727,727,727,727,727,727,727,727,727,727,727,727,727,727,727,727,727,727,727,727,727,727,727,727,727,727,727,727,727,727,727,727,727,727,727,727,727,727,727,727,727,727,727,727,727,727,727,727,727,727,727,727,727,727,727,727,727,727,727,727,727,727,727,727,727,727,727,727,727,727,727,727,727,727,727,727,727,727,727,727,727,727,727,727,727,727,727,727,727,727,727,727,727,727,727,727,727,727,727,727,727,727,727,727,727,727,727,727,727,727,727,727,727,727,727,727,727,727,727,727,727,727,727,727,727,727,727,727,727,727,727,727,727,727,727,727,727,727,727,727,727,727,727,727,727,727,727,727,727,727,727,727,727,727,727,727,727,727,727,727,727,727,727,727,727,727,727,727,727,727,727,727,727,727,727,727,727,727,727,727,727,727,727,727,727,727,727,727,727,727,727,727,727,727,727,727,727,727,727,727,727,727,727,727,727,727,727,727,727,727,727,727,727,727,727,727,727,727,727,727,727,727,727,727,727,727,727,727,727,727,727,727,727,727,727,727,727,727,727,727,727,727,727,727,727,727,727,727,727,727,727,727,727,727,727,727,727,727,727,727,727,727,727,727,727,727,727,727,727,727,727,727,727,727,727,727,727,728,728,728,728,728,728,728,728,728,728,728,728,728,728,728,728,728,728,728,728,728,728,728,728,728,728,728,728,728,728,728,728,728,728,728,728,728,728,728,728,728,728,728,728,728,728,728,728,728,728,728,728,728,728,728,728,728,728,728,728,728,728,728,728,728,728,728,728,728,728,728,728,728,728,728,728,728,728,728,728,728,728,728,728,728,728,728,728,728,728,728,728,728,728,728,728,728,728,728,728,728,728,728,728,728,728,728,728,728,728,728,728,728,728,728,728,728,728,728,728,728,728,728,728,728,728,728,728,728,728,728,728,728,728,728,728,728,728,728,728,728,728,728,728,728,728,728,728,728,728,728,728,728,728,728,728,728,728,728,728,728,728,728,728,728,728,728,728,728,728,728,728,728,728,728,728,728,728,728,728,728,728,728,728,728,728,728,728,728,728,728,728,728,728,728,728,728,728,728,728,728,728,728,728,728,728,728,728,728,728,728,728,728,728,728,728,728,728,728,728,728,728,728,728,728,728,728,728,728,728,728,728,728,728,728,728,728,728,728,728,728,728,728,728,728,728,728,728,728,728,728,728,728,728,728,728,728,728,728,728,728,728,728,728,728,728,728,728,728,728,728,728,728,728,728,728,728,728,728,728,728,728,728,728,728,728,728,728,728,728,728,728,728,728,728,728,728,728,728,728,728,728,728,728,728,728,728,728,728,728,728,728,728,728,728,728,728,728,728,728,728,728,728,728,728,728,728,728,728,728,728,728,728,728,728,728,728,728,728,728,728,728,728,728,728,728,728,728,728,728,728,728,728,728,728,728,728,728,728,728,728,728,728,728,728,728,728,728,728,728,728,728,728,728,728,728,728,728,728,728,728,728,728,728,728,728,728,728,728,728,728,728,728,728,728,728,728,728,728,728,728,728,728,728,728,728,728,728,728,728,728,728,728,728,728,728,728,728,728,728,728,728,728,728,728,728,728,728,728,728,728,728,728,728,728,728,728,728,728,728,728,728,728,728,728,728,728,728,728,728,728,728,728,728,728,728,728,728,728,728,728,728,728,728,728,728,728,728,728,728,728,728,728,728,728,728,728,728,728,728,728,728,728,728,728,728,728,728,728,728,728,728,728,728,728,728,728,728,728,728,728,728,728,728,728,728,728,728,728,728,728,728,728,728,728,728,728,728,728,728,728,728,728,728,728,728,728,728,728,728,728,728,728,728,728,728,728,728,728,728,728,728,728,728,728,728,728,728,728,728,728,728,728,728,728,728,728,728,728,728,728,728,728,728,728,728,728,728,728,728,728,728,728,728,728,728,728,728,728,728,728,728,728,728,728,728,728,728,728,728,728,728,728,728,728,728,728,728,728,728,728,728,728,728,728,728,728,728,728,728,728,728,728,728,728,728,728,728,728,728,728,728,728,728,728,728,728,728,728,728,728,728,728,728,728,728,728,728,728,728,728,728,728,728,728,728,728,728,728,728,728,728,728,728,728,728,728,728,728,728,728,728,728,728,728,728,728,728,728,728,728,728,728,728,728,728,728,728,728,728,728,728,728,728,728,728,728,728,728,728,728,728,728,728,728,728,728,728,728,728,728,728,728,728,728,728,728,728,728,728,728,728,728,728,728,728,728,728,728,728,728,728,728,728,728,728,728,728,728,728,728,728,728,728,728,728,728,728,728,728,728,728,728,728,728,728,728,728,728,728,728,728,728,728,728,728,728,728,728,728,728,728,728,728,728,728,728,728,728,728,728,728,728,728,728,728,728,728,728,728,728,728,728,728,728,728,728,728,728,728,728,728,728,728,728,728,728,728,728,728,728,728,728,728,728,728,728,728,728,728,728,728,728,728,728,728,728,728,728,728,728,728,728,728,728,728,728,728,728,728,728,728,728,728,728,728,728,728,728,728,728,728,728,728,728,728,728,728,728,728,728,728,728,728,728,728,728,728,728,728,728,728,728,728,728,728,728,728,728,728,728,728,728,728,728,728,728,728,728,728,728,728,728,728,728,728,728,728,728,728,728,728,728,728,728,728,728,728,728,728,728,728,728,728,728,728,728,728,728,728,728,728,728,728,728,728,728,728,728,728,728,728,728,728,728,728,728,728,728,728,728,728,728,728,728,728,728,728,728,728,728,728,728,728,728,728,728,728,728,728,728,728,728,728,728,728,728,728,728,728,728,728,728,728,728,728,728,728,728,728,728,728,728,728,728,728,728,728,728,728,728,728,728,728,728,728,728,728,728,728,728,728,728,728,728,728,728,728,728,728,729,729,729,729,729,729,729,729,729,729,729,729,729,729,729,729,729,729,729,729,729,729,729,729,729,729,729,729,729,729,729,729,729,729,729,729,729,729,729,729,729,729,729,729,729,729,729,729,729,729,729,729,729,729,729,729,729,729,729,729,729,729,729,729,729,729,729,729,729,729,729,729,729,729,729,729,729,729,729,729,729,729,729,729,729,729,729,729,729,729,729,729,729,729,729,729,729,729,729,729,729,729,729,729,729,729,729,729,729,729,729,729,729,729,729,729,729,729,729,729,729,729,729,729,729,729,729,729,729,729,729,729,729,729,729,729,729,729,729,729,729,729,729,729,729,729,729,729,729,729,729,729,729,729,729,729,729,729,729,729,729,729,729,729,729,729,729,729,729,729,729,729,729,729,729,729,729,729,729,729,729,729,729,729,729,729,729,729,729,729,729,729,729,729,729,729,729,729,729,729,729,729,729,729,729,729,729,729,729,729,729,729,729,729,729,729,729,729,729,729,729,729,729,729,729,729,729,729,729,729,729,729,729,729,729,729,729,729,729,729,729,729,729,729,729,729,729,729,729,729,729,729,729,729,729,729,729,729,729,729,729,729,729,729,729,729,729,729,729,729,729,729,729,729,729,729,729,729,729,729,729,729,729,729,729,729,729,729,729,729,729,729,729,729,729,729,729,729,729,729,729,729,729,729,729,729,729,729,729,729,729,729,729,729,729,729,729,729,729,729,729,729,729,729,729,729,729,729,729,729,729,729,729,729,729,729,729,729,729,729,729,729,729,729,729,729,729,729,729,729,729,729,729,729,729,729,729,729,729,729,729,729,729,729,729,729,729,729,729,729,729,729,729,729,729,729,729,729,729,729,729,729,729,729,729,729,729,729,729,729,729,729,729,729,729,729,729,729,729,729,729,729,729,729,729,729,729,729,729,729,729,729,729,729,729,729,729,729,729,729,729,729,729,729,729,729,729,729,729,729,729,729,729,729,729,729,729,729,729,729,729,729,729,729,729,729,729,729,729,729,729,729,729,729,729,729,729,729,729,729,729,729,729,729,729,729,729,729,729,729,729,729,729,729,729,729,729,729,729,729,729,729,729,729,729,729,729,729,729,729,729,729,729,729,729,729,729,729,729,729,729,729,729,729,729,729,729,729,729,729,729,729,729,729,729,729,729,729,729,729,729,729,729,729,729,729,729,729,729,729,729,729,729,729,729,729,729,729,729,729,729,729,729,729,729,729,729,729,729,729,729,729,729,729,729,729,729,729,729,729,729,729,729,729,729,729,729,729,729,729,729,729,729,729,729,729,729,729,729,729,729,729,729,729,729,729,729,729,729,729,729,729,729,729,729,729,729,729,729,729,729,729,729,729,729,729,729,729,729,729,729,729,729,729,729,729,729,729,729,729,729,729,729,729,729,729,729,729,729,729,729,729,729,729,729,729,729,729,729,729,729,729,729,729,729,729,729,729,729,729,729,729,729,729,729,729,729,729,729,729,729,729,729,729,729,729,729,729,729,729,729,729,729,729,729,729,729,729,729,729,729,729,729,729,729,729,729,729,729,729,729,729,729,729,729,729,729,729,729,729,729,729,729,729,729,729,729,729,729,729,729,729,729,729,729,729,729,729,729,729,729,729,729,729,729,729,729,729,729,729,729,729,729,729,729,729,729,729,729,729,729,729,729,729,729,729,729,729,729,729,729,729,729,729,729,729,729,729,729,729,729,729,729,729,729,729,729,729,729,729,729,729,729,729,729,729,729,729,729,729,729,729,729,729,729,729,729,729,729,729,729,729,729,729,729,729,729,729,729,729,729,729,729,729,729,729,729,729,729,729,729,729,729,729,729,729,729,729,729,729,729,729,729,729,729,729,729,729,729,729,729,729,729,729,729,729,729,729,729,729,729,729,729,729,729,729,729,729,729,729,729,729,729,729,729,729,729,729,729,729,729,729,729,729,729,729,729,729,729,729,729,729,729,729,729,729,729,729,729,729,729,729,729,729,729,729,729,729,729,729,729,729,729,729,729,729,729,729,729,729,729,729,729,729,729,729,729,729,729,729,729,729,729,729,729,729,729,729,729,729,729,729,729,729,729,729,729,729,729,729,729,729,729,729,729,729,729,729,729,729,729,729,729,729,729,729,729,729,729,729,729,729,729,729,729,729,729,729,729,729,729,729,729,729,729,729,729,729,729,729,729,729,729,729,729,729,729,729,729,729,729,729,729,729,729,729,729,729,729,729,729,729,729,729,729,729,729,729,729,729,730,730,730,730,730,730,730,730,730,730,730,730,730,730,730,730,730,730,730,730,730,730,730,730,730,730,730,730,730,730,730,730,730,730,730,730,730,730,730,730,730,730,730,730,730,730,730,730,730,730,730,730,730,730,730,730,730,730,730,730,730,730,730,730,730,730,730,730,730,730,730,730,730,730,730,730,730,730,730,730,730,730,730,730,730,730,730,730,730,730,730,730,730,730,730,730,730,730,730,730,730,730,730,730,730,730,730,730,730,730,730,730,730,730,730,730,730,730,730,730,730,730,730,730,730,730,730,730,730,730,730,730,730,730,730,730,730,730,730,730,730,730,730,730,730,730,730,730,730,730,730,730,730,730,730,730,730,730,730,730,730,730,730,730,730,730,730,730,730,730,730,730,730,730,730,730,730,730,730,730,730,730,730,730,730,730,730,730,730,730,730,730,730,730,730,730,730,730,730,730,730,730,730,730,730,730,730,730,730,730,730,730,730,730,730,730,730,730,730,730,730,730,730,730,730,730,730,730,730,730,730,730,730,730,730,730,730,730,730,730,730,730,730,730,730,730,730,730,730,730,730,730,730,730,730,730,730,730,730,730,730,730,730,730,730,730,730,730,730,730,730,730,730,730,730,730,730,730,730,730,730,730,730,730,730,730,730,730,730,730,730,730,730,730,730,730,730,730,730,730,730,730,730,730,730,730,730,730,730,730,730,730,730,730,730,730,730,730,730,730,730,730,730,730,730,730,730,730,730,730,730,730,730,730,730,730,730,730,730,730,730,730,730,730,730,730,730,730,730,730,730,730,730,730,730,730,730,730,730,730,730,730,730,730,730,730,730,730,730,730,730,730,730,730,730,730,730,730,730,730,730,730,730,730,730,730,730,730,730,730,730,730,730,730,730,730,730,730,730,730,730,730,730,730,730,730,730,730,730,730,730,730,730,730,730,730,730,730,730,730,730,730,730,730,730,730,730,730,730,730,730,730,730,730,730,730,730,730,730,730,730,730,730,730,730,730,730,730,730,730,730,730,730,730,730,730,730,730,730,730,730,730,730,730,730,730,730,730,730,730,730,730,730,730,730,730,730,730,730,730,730,730,730,730,730,730,730,730,730,730,730,730,730,730,730,730,730,730,730,730,730,730,730,730,730,730,730,730,730,730,730,730,730,730,730,730,730,730,730,730,730,730,730,730,730,730,730,730,730,730,730,730,730,730,730,730,730,730,730,730,730,730,730,730,730,730,730,730,730,730,730,730,730,730,730,730,730,730,730,730,730,730,730,730,730,730,730,730,730,730,730,730,730,730,730,730,730,730,730,730,730,730,730,730,730,730,730,730,730,730,730,730,730,730,730,730,730,730,730,730,730,730,730,730,730,730,730,730,730,730,730,730,730,730,730,730,730,730,730,730,730,730,730,730,730,730,730,730,730,730,730,730,730,730,730,730,730,730,730,730,730,730,730,730,730,730,730,730,730,730,730,730,730,730,730,730,730,730,730,730,730,730,730,730,730,730,730,730,730,730,730,730,730,730,730,730,730,730,730,730,730,730,730,730,730,730,730,730,730,730,730,730,730,730,730,730,730,730,730,730,730,730,730,730,730,730,730,730,730,730,730,730,730,730,730,730,730,730,730,730,730,730,730,730,730,730,730,730,730,730,730,730,730,730,730,730,730,730,730,730,730,730,730,730,730,730,730,730,730,730,730,730,730,730,730,730,730,730,730,730,730,730,730,730,730,730,730,730,730,730,730,730,730,730,730,730,730,730,730,730,730,730,730,730,730,730,730,730,730,730,730,730,730,730,730,730,730,730,730,730,730,730,730,730,730,730,730,730,730,730,730,730,730,730,730,730,730,730,730,730,730,730,730,730,730,730,730,730,730,730,730,730,730,730,730,730,730,730,730,730,730,730,730,730,730,730,730,730,730,730,730,730,730,730,730,730,730,730,730,730,730,730,730,730,730,730,730,730,730,730,730,730,730,730,730,730,730,730,730,730,730,730,730,730,730,730,730,730,730,730,730,730,730,730,730,730,730,730,730,730,730,730,730,730,730,730,730,730,730,730,730,730,730,730,730,730,730,730,730,730,730,730,730,730,730,730,730,730,730,730,730,730,730,730,730,730,730,730,730,730,730,730,730,730,730,730,730,730,730,730,730,730,730,730,730,730,730,730,730,730,730,730,730,730,730,730,730,730,730,730,730,730,730,730,730,730,730,730,730,730,730,730,730,730,730,730,730,730,730,730,730,730,730,730,730,730,730,730,730,730,731,731,731,731,731,731,731,731,731,731,731,731,731,731,731,731,731,731,731,731,731,731,731,731,731,731,731,731,731,731,731,731,731,731,731,731,731,731,731,731,731,731,731,731,731,731,731,731,731,731,731,731,731,731,731,731,731,731,731,731,731,731,731,731,731,731,731,731,731,731,731,731,731,731,731,731,731,731,731,731,731,731,731,731,731,731,731,731,731,731,731,731,731,731,731,731,731,731,731,731,731,731,731,731,731,731,731,731,731,731,731,731,731,731,731,731,731,731,731,731,731,731,731,731,731,731,731,731,731,731,731,731,731,731,731,731,731,731,731,731,731,731,731,731,731,731,731,731,731,731,731,731,731,731,731,731,731,731,731,731,731,731,731,731,731,731,731,731,731,731,731,731,731,731,731,731,731,731,731,731,731,731,731,731,731,731,731,731,731,731,731,731,731,731,731,731,731,731,731,731,731,731,731,731,731,731,731,731,731,731,731,731,731,731,731,731,731,731,731,731,731,731,731,731,731,731,731,731,731,731,731,731,731,731,731,731,731,731,731,731,731,731,731,731,731,731,731,731,731,731,731,731,731,731,731,731,731,731,731,731,731,731,731,731,731,731,731,731,731,731,731,731,731,731,731,731,731,731,731,731,731,731,731,731,731,731,731,731,731,731,731,731,731,731,731,731,731,731,731,731,731,731,731,731,731,731,731,731,731,731,731,731,731,731,731,731,731,731,731,731,731,731,731,731,731,731,731,731,731,731,731,731,731,731,731,731,731,731,731,731,731,731,731,731,731,731,731,731,731,731,731,731,731,731,731,731,731,731,731,731,731,731,731,731,731,731,731,731,731,731,731,731,731,731,731,731,731,731,731,731,731,731,731,731,731,731,731,731,731,731,731,731,731,731,731,731,731,731,731,731,731,731,731,731,731,731,731,731,731,731,731,731,731,731,731,731,731,731,731,731,731,731,731,731,731,731,731,731,731,731,731,731,731,731,731,731,731,731,731,731,731,731,731,731,731,731,731,731,731,731,731,731,731,731,731,731,731,731,731,731,731,731,731,731,731,731,731,731,731,731,731,731,731,731,731,731,731,731,731,731,731,731,731,731,731,731,731,731,731,731,731,731,731,731,731,731,731,731,731,731,731,731,731,731,731,731,731,731,731,731,731,731,731,731,731,731,731,731,731,731,731,731,731,731,731,731,731,731,731,731,731,731,731,731,731,731,731,731,731,731,731,731,731,731,731,731,731,731,731,731,731,731,731,731,731,731,731,731,731,731,731,731,731,731,731,731,731,731,731,731,731,731,731,731,731,731,731,731,731,731,731,731,731,731,731,731,731,731,731,731,731,731,731,731,731,731,731,731,731,731,731,731,731,731,731,731,731,731,731,731,731,731,731,731,731,731,731,731,731,731,731,731,731,731,731,731,731,731,731,731,731,731,731,731,731,731,731,731,731,731,731,731,731,731,731,731,731,731,731,731,731,731,731,731,731,731,731,731,731,731,731,731,731,731,731,731,731,731,731,731,731,731,731,731,731,731,731,731,731,731,731,731,731,731,731,731,731,731,731,731,731,731,731,731,731,731,731,731,731,731,731,731,731,731,731,731,731,731,731,731,731,731,731,731,731,731,731,731,731,731,731,731,731,731,731,731,731,731,731,731,731,731,731,731,731,731,731,731,731,731,731,731,731,731,731,731,731,731,731,731,731,731,731,731,731,731,731,731,731,731,731,731,731,731,731,731,731,731,731,731,731,731,731,731,731,731,731,731,731,731,731,731,731,731,731,731,731,731,731,731,731,731,731,731,731,731,731,731,731,731,731,731,731,731,731,731,731,731,731,731,731,731,731,731,731,731,731,731,731,731,731,731,731,731,731,731,731,731,731,731,731,731,731,731,731,731,731,731,731,731,731,731,731,731,731,731,731,731,731,731,731,731,731,731,731,731,731,731,731,731,731,731,731,731,731,731,731,731,731,731,731,731,731,731,731,731,731,731,731,731,731,731,731,731,731,731,731,731,731,731,731,731,731,731,731,731,731,731,731,731,731,731,731,731,731,731,731,731,731,731,731,731,731,731,731,731,731,731,731,731,731,731,731,731,731,731,731,731,731,731,731,731,731,731,731,731,731,731,731,731,731,731,731,731,731,731,731,731,731,731,731,731,731,731,731,731,731,731,731,731,731,731,731,731,731,731,731,731,731,731,731,731,731,731,731,731,731,731,731,731,731,731,731,731,731,731,731,731,731,731,731,731,731,731,731,731,731,731,731,731,732,732,732,732,732,732,732,732,732,732,732,732,732,732,732,732,732,732,732,732,732,732,732,732,732,732,732,732,732,732,732,732,732,732,732,732,732,732,732,732,732,732,732,732,732,732,732,732,732,732,732,732,732,732,732,732,732,732,732,732,732,732,732,732,732,732,732,732,732,732,732,732,732,732,732,732,732,732,732,732,732,732,732,732,732,732,732,732,732,732,732,732,732,732,732,732,732,732,732,732,732,732,732,732,732,732,732,732,732,732,732,732,732,732,732,732,732,732,732,732,732,732,732,732,732,732,732,732,732,732,732,732,732,732,732,732,732,732,732,732,732,732,732,732,732,732,732,732,732,732,732,732,732,732,732,732,732,732,732,732,732,732,732,732,732,732,732,732,732,732,732,732,732,732,732,732,732,732,732,732,732,732,732,732,732,732,732,732,732,732,732,732,732,732,732,732,732,732,732,732,732,732,732,732,732,732,732,732,732,732,732,732,732,732,732,732,732,732,732,732,732,732,732,732,732,732,732,732,732,732,732,732,732,732,732,732,732,732,732,732,732,732,732,732,732,732,732,732,732,732,732,732,732,732,732,732,732,732,732,732,732,732,732,732,732,732,732,732,732,732,732,732,732,732,732,732,732,732,732,732,732,732,732,732,732,732,732,732,732,732,732,732,732,732,732,732,732,732,732,732,732,732,732,732,732,732,732,732,732,732,732,732,732,732,732,732,732,732,732,732,732,732,732,732,732,732,732,732,732,732,732,732,732,732,732,732,732,732,732,732,732,732,732,732,732,732,732,732,732,732,732,732,732,732,732,732,732,732,732,732,732,732,732,732,732,732,732,732,732,732,732,732,732,732,732,732,732,732,732,732,732,732,732,732,732,732,732,732,732,732,732,732,732,732,732,732,732,732,732,732,732,732,732,732,732,732,732,732,732,732,732,732,732,732,732,732,732,732,732,732,732,732,732,732,732,732,732,732,732,732,732,732,732,732,732,732,732,732,732,732,732,732,732,732,732,732,732,732,732,732,732,732,732,732,732,732,732,732,732,732,732,732,732,732,732,732,732,732,732,732,732,732,732,732,732,732,732,732,732,732,732,732,732,732,732,732,732,732,732,732,732,732,732,732,732,732,732,732,732,732,732,732,732,732,732,732,732,732,732,732,732,732,732,732,732,732,732,732,732,732,732,732,732,732,732,732,732,732,732,732,732,732,732,732,732,732,732,732,732,732,732,732,732,732,732,732,732,732,732,732,732,732,732,732,732,732,732,732,732,732,732,732,732,732,732,732,732,732,732,732,732,732,732,732,732,732,732,732,732,732,732,732,732,732,732,732,732,732,732,732,732,732,732,732,732,732,732,732,732,732,732,732,732,732,732,732,732,732,732,732,732,732,732,732,732,732,732,732,732,732,732,732,732,732,732,732,732,732,732,732,732,732,732,732,732,732,732,732,732,732,732,732,732,732,732,732,732,732,732,732,732,732,732,732,732,732,732,732,732,732,732,732,732,732,732,732,732,732,732,732,732,732,732,732,732,732,732,732,732,732,732,732,732,732,732,732,732,732,732,732,732,732,732,732,732,732,732,732,732,732,732,732,732,732,732,732,732,732,732,732,732,732,732,732,732,732,732,732,732,732,732,732,732,732,732,732,732,732,732,732,732,732,732,732,732,732,732,732,732,732,732,732,732,732,732,732,732,732,732,732,732,732,732,732,732,732,732,732,732,732,732,732,732,732,732,732,732,732,732,732,732,732,732,732,732,732,732,732,732,732,732,732,732,732,732,732,732,732,732,732,732,732,732,732,732,732,732,732,732,732,732,732,732,732,732,732,732,732,732,732,732,732,732,732,732,732,732,732,732,732,732,732,732,732,732,732,732,732,732,732,732,732,732,732,732,732,732,732,732,732,732,732,732,732,732,732,732,732,732,732,732,732,732,732,732,732,732,732,732,732,732,732,732,732,732,732,732,732,732,732,732,732,732,732,732,732,732,732,732,732,732,732,732,732,732,732,732,732,732,732,732,732,732,732,732,732,732,732,732,732,732,732,732,732,732,732,732,732,732,732,732,732,732,732,732,732,732,732,732,732,732,732,732,732,732,732,732,732,732,732,732,732,732,732,732,732,732,732,732,732,732,732,732,732,732,732,732,732,732,732,732,732,732,732,732,732,732,732,732,732,732,732,732,732,732,732,732,732,732,732,732,732,732,732,732,732,732,732,732,732,732,732,732,732,732,732,732,732,732,732,732,732,732,732,732,732,732,732,732,732,733,733,733,733,733,733,733,733,733,733,733,733,733,733,733,733,733,733,733,733,733,733,733,733,733,733,733,733,733,733,733,733,733,733,733,733,733,733,733,733,733,733,733,733,733,733,733,733,733,733,733,733,733,733,733,733,733,733,733,733,733,733,733,733,733,733,733,733,733,733,733,733,733,733,733,733,733,733,733,733,733,733,733,733,733,733,733,733,733,733,733,733,733,733,733,733,733,733,733,733,733,733,733,733,733,733,733,733,733,733,733,733,733,733,733,733,733,733,733,733,733,733,733,733,733,733,733,733,733,733,733,733,733,733,733,733,733,733,733,733,733,733,733,733,733,733,733,733,733,733,733,733,733,733,733,733,733,733,733,733,733,733,733,733,733,733,733,733,733,733,733,733,733,733,733,733,733,733,733,733,733,733,733,733,733,733,733,733,733,733,733,733,733,733,733,733,733,733,733,733,733,733,733,733,733,733,733,733,733,733,733,733,733,733,733,733,733,733,733,733,733,733,733,733,733,733,733,733,733,733,733,733,733,733,733,733,733,733,733,733,733,733,733,733,733,733,733,733,733,733,733,733,733,733,733,733,733,733,733,733,733,733,733,733,733,733,733,733,733,733,733,733,733,733,733,733,733,733,733,733,733,733,733,733,733,733,733,733,733,733,733,733,733,733,733,733,733,733,733,733,733,733,733,733,733,733,733,733,733,733,733,733,733,733,733,733,733,733,733,733,733,733,733,733,733,733,733,733,733,733,733,733,733,733,733,733,733,733,733,733,733,733,733,733,733,733,733,733,733,733,733,733,733,733,733,733,733,733,733,733,733,733,733,733,733,733,733,733,733,733,733,733,733,733,733,733,733,733,733,733,733,733,733,733,733,733,733,733,733,733,733,733,733,733,733,733,733,733,733,733,733,733,733,733,733,733,733,733,733,733,733,733,733,733,733,733,733,733,733,733,733,733,733,733,733,733,733,733,733,733,733,733,733,733,733,733,733,733,733,733,733,733,733,733,733,733,733,733,733,733,733,733,733,733,733,733,733,733,733,733,733,733,733,733,733,733,733,733,733,733,733,733,733,733,733,733,733,733,733,733,733,733,733,733,733,733,733,733,733,733,733,733,733,733,733,733,733,733,733,733,733,733,733,733,733,733,733,733,733,733,733,733,733,733,733,733,733,733,733,733,733,733,733,733,733,733,733,733,733,733,733,733,733,733,733,733,733,733,733,733,733,733,733,733,733,733,733,733,733,733,733,733,733,733,733,733,733,733,733,733,733,733,733,733,733,733,733,733,733,733,733,733,733,733,733,733,733,733,733,733,733,733,733,733,733,733,733,733,733,733,733,733,733,733,733,733,733,733,733,733,733,733,733,733,733,733,733,733,733,733,733,733,733,733,733,733,733,733,733,733,733,733,733,733,733,733,733,733,733,733,733,733,733,733,733,733,733,733,733,733,733,733,733,733,733,733,733,733,733,733,733,733,733,733,733,733,733,733,733,733,733,733,733,733,733,733,733,733,733,733,733,733,733,733,733,733,733,733,733,733,733,733,733,733,733,733,733,733,733,733,733,733,733,733,733,733,733,733,733,733,733,733,733,733,733,733,733,733,733,733,733,733,733,733,733,733,733,733,733,733,733,733,733,733,733,733,733,733,733,733,733,733,733,733,733,733,733,733,733,733,733,733,733,733,733,733,733,733,733,733,733,733,733,733,733,733,733,733,733,733,733,733,733,733,733,733,733,733,733,733,733,733,733,733,733,733,733,733,733,733,733,733,733,733,733,733,733,733,733,733,733,733,733,733,733,733,733,733,733,733,733,733,733,733,733,733,733,733,733,733,733,733,733,733,733,733,733,733,733,733,733,733,733,733,733,733,733,733,733,733,733,733,733,733,733,733,733,733,733,733,733,733,733,733,733,733,733,733,733,733,733,733,733,733,733,733,733,733,733,733,733,733,733,733,733,733,733,733,733,733,733,733,733,733,733,733,733,733,733,733,733,733,733,733,733,733,733,733,733,733,733,733,733,733,733,733,733,733,733,733,733,733,733,733,733,733,733,733,733,733,733,733,733,733,733,733,733,733,733,733,733,733,733,733,733,733,733,733,733,733,733,733,733,733,733,733,733,733,733,733,733,733,733,733,733,733,733,733,733,733,733,733,733,733,733,733,733,733,733,733,733,733,733,733,733,733,733,733,733,733,733,733,733,733,733,733,733,733,733,733,733,733,733,733,733,733,733,733,733,733,733,733,733,733,733,733,733,733,733,733,734,734,734,734,734,734,734,734,734,734,734,734,734,734,734,734,734,734,734,734,734,734,734,734,734,734,734,734,734,734,734,734,734,734,734,734,734,734,734,734,734,734,734,734,734,734,734,734,734,734,734,734,734,734,734,734,734,734,734,734,734,734,734,734,734,734,734,734,734,734,734,734,734,734,734,734,734,734,734,734,734,734,734,734,734,734,734,734,734,734,734,734,734,734,734,734,734,734,734,734,734,734,734,734,734,734,734,734,734,734,734,734,734,734,734,734,734,734,734,734,734,734,734,734,734,734,734,734,734,734,734,734,734,734,734,734,734,734,734,734,734,734,734,734,734,734,734,734,734,734,734,734,734,734,734,734,734,734,734,734,734,734,734,734,734,734,734,734,734,734,734,734,734,734,734,734,734,734,734,734,734,734,734,734,734,734,734,734,734,734,734,734,734,734,734,734,734,734,734,734,734,734,734,734,734,734,734,734,734,734,734,734,734,734,734,734,734,734,734,734,734,734,734,734,734,734,734,734,734,734,734,734,734,734,734,734,734,734,734,734,734,734,734,734,734,734,734,734,734,734,734,734,734,734,734,734,734,734,734,734,734,734,734,734,734,734,734,734,734,734,734,734,734,734,734,734,734,734,734,734,734,734,734,734,734,734,734,734,734,734,734,734,734,734,734,734,734,734,734,734,734,734,734,734,734,734,734,734,734,734,734,734,734,734,734,734,734,734,734,734,734,734,734,734,734,734,734,734,734,734,734,734,734,734,734,734,734,734,734,734,734,734,734,734,734,734,734,734,734,734,734,734,734,734,734,734,734,734,734,734,734,734,734,734,734,734,734,734,734,734,734,734,734,734,734,734,734,734,734,734,734,734,734,734,734,734,734,734,734,734,734,734,734,734,734,734,734,734,734,734,734,734,734,734,734,734,734,734,734,734,734,734,734,734,734,734,734,734,734,734,734,734,734,734,734,734,734,734,734,734,734,734,734,734,734,734,734,734,734,734,734,734,734,734,734,734,734,734,734,734,734,734,734,734,734,734,734,734,734,734,734,734,734,734,734,734,734,734,734,734,734,734,734,734,734,734,734,734,734,734,734,734,734,734,734,734,734,734,734,734,734,734,734,734,734,734,734,734,734,734,734,734,734,734,734,734,734,734,734,734,734,734,734,734,734,734,734,734,734,734,734,734,734,734,734,734,734,734,734,734,734,734,734,734,734,734,734,734,734,734,734,734,734,734,734,734,734,734,734,734,734,734,734,734,734,734,734,734,734,734,734,734,734,734,734,734,734,734,734,734,734,734,734,734,734,734,734,734,734,734,734,734,734,734,734,734,734,734,734,734,734,734,734,734,734,734,734,734,734,734,734,734,734,734,734,734,734,734,734,734,734,734,734,734,734,734,734,734,734,734,734,734,734,734,734,734,734,734,734,734,734,734,734,734,734,734,734,734,734,734,734,734,734,734,734,734,734,734,734,734,734,734,734,734,734,734,734,734,734,734,734,734,734,734,734,734,734,734,734,734,734,734,734,734,734,734,734,734,734,734,734,734,734,734,734,734,734,734,734,734,734,734,734,734,734,734,734,734,734,734,734,734,734,734,734,734,734,734,734,734,734,734,734,734,734,734,734,734,734,734,734,734,734,734,734,734,734,734,734,734,734,734,734,734,734,734,734,734,734,734,734,734,734,734,734,734,734,734,734,734,734,734,734,734,734,734,734,734,734,734,734,734,734,734,734,734,734,734,734,734,734,734,734,734,734,734,734,734,734,734,734,734,734,734,734,734,734,734,734,734,734,734,734,734,734,734,734,734,734,734,734,734,734,734,734,734,734,734,734,734,734,734,734,734,734,734,734,734,734,734,734,734,734,734,734,734,734,734,734,734,734,734,734,734,734,734,734,734,734,734,734,734,734,734,734,734,734,734,734,734,734,734,734,734,734,734,734,734,734,734,734,734,734,734,734,734,734,734,734,734,734,734,734,734,734,734,734,734,734,734,734,734,734,734,734,734,734,734,734,734,734,734,734,734,734,734,734,734,734,734,734,734,734,734,734,734,734,734,734,734,734,734,734,734,734,734,734,734,734,734,734,734,734,734,734,734,734,734,734,734,734,734,734,734,734,734,734,734,734,734,734,734,734,734,734,734,734,734,734,734,734,734,734,734,734,734,734,734,734,734,734,734,734,734,734,734,734,734,734,734,734,734,734,734,734,734,734,734,734,734,734,734,734,734,734,734,734,734,734,734,734,734,734,734,734,734,734,734,734,734,735,735,735,735,735,735,735,735,735,735,735,735,735,735,735,735,735,735,735,735,735,735,735,735,735,735,735,735,735,735,735,735,735,735,735,735,735,735,735,735,735,735,735,735,735,735,735,735,735,735,735,735,735,735,735,735,735,735,735,735,735,735,735,735,735,735,735,735,735,735,735,735,735,735,735,735,735,735,735,735,735,735,735,735,735,735,735,735,735,735,735,735,735,735,735,735,735,735,735,735,735,735,735,735,735,735,735,735,735,735,735,735,735,735,735,735,735,735,735,735,735,735,735,735,735,735,735,735,735,735,735,735,735,735,735,735,735,735,735,735,735,735,735,735,735,735,735,735,735,735,735,735,735,735,735,735,735,735,735,735,735,735,735,735,735,735,735,735,735,735,735,735,735,735,735,735,735,735,735,735,735,735,735,735,735,735,735,735,735,735,735,735,735,735,735,735,735,735,735,735,735,735,735,735,735,735,735,735,735,735,735,735,735,735,735,735,735,735,735,735,735,735,735,735,735,735,735,735,735,735,735,735,735,735,735,735,735,735,735,735,735,735,735,735,735,735,735,735,735,735,735,735,735,735,735,735,735,735,735,735,735,735,735,735,735,735,735,735,735,735,735,735,735,735,735,735,735,735,735,735,735,735,735,735,735,735,735,735,735,735,735,735,735,735,735,735,735,735,735,735,735,735,735,735,735,735,735,735,735,735,735,735,735,735,735,735,735,735,735,735,735,735,735,735,735,735,735,735,735,735,735,735,735,735,735,735,735,735,735,735,735,735,735,735,735,735,735,735,735,735,735,735,735,735,735,735,735,735,735,735,735,735,735,735,735,735,735,735,735,735,735,735,735,735,735,735,735,735,735,735,735,735,735,735,735,735,735,735,735,735,735,735,735,735,735,735,735,735,735,735,735,735,735,735,735,735,735,735,735,735,735,735,735,735,735,735,735,735,735,735,735,735,735,735,735,735,735,735,735,735,735,735,735,735,735,735,735,735,735,735,735,735,735,735,735,735,735,735,735,735,735,735,735,735,735,735,735,735,735,735,735,735,735,735,735,735,735,735,735,735,735,735,735,735,735,735,735,735,735,735,735,735,735,735,735,735,735,735,735,735,735,735,735,735,735,735,735,735,735,735,735,735,735,735,735,735,735,735,735,735,735,735,735,735,735,735,735,735,735,735,735,735,735,735,735,735,735,735,735,735,735,735,735,735,735,735,735,735,735,735,735,735,735,735,735,735,735,735,735,735,735,735,735,735,735,735,735,735,735,735,735,735,735,735,735,735,735,735,735,735,735,735,735,735,735,735,735,735,735,735,735,735,735,735,735,735,735,735,735,735,735,735,735,735,735,735,735,735,735,735,735,735,735,735,735,735,735,735,735,735,735,735,735,735,735,735,735,735,735,735,735,735,735,735,735,735,735,735,735,735,735,735,735,735,735,735,735,735,735,735,735,735,735,735,735,735,735,735,735,735,735,735,735,735,735,735,735,735,735,735,735,735,735,735,735,735,735,735,735,735,735,735,735,735,735,735,735,735,735,735,735,735,735,735,735,735,735,735,735,735,735,735,735,735,735,735,735,735,735,735,735,735,735,735,735,735,735,735,735,735,735,735,735,735,735,735,735,735,735,735,735,735,735,735,735,735,735,735,735,735,735,735,735,735,735,735,735,735,735,735,735,735,735,735,735,735,735,735,735,735,735,735,735,735,735,735,735,735,735,735,735,735,735,735,735,735,735,735,735,735,735,735,735,735,735,735,735,735,735,735,735,735,735,735,735,735,735,735,735,735,735,735,735,735,735,735,735,735,735,735,735,735,735,735,735,735,735,735,735,735,735,735,735,735,735,735,735,735,735,735,735,735,735,735,735,735,735,735,735,735,735,735,735,735,735,735,735,735,735,735,735,735,735,735,735,735,735,735,735,735,735,735,735,735,735,735,735,735,735,735,735,735,735,735,735,735,735,735,735,735,735,735,735,735,735,735,735,735,735,735,735,735,735,735,735,735,735,735,735,735,735,735,735,735,735,735,735,735,735,735,735,735,735,735,735,735,735,735,735,735,735,735,735,735,735,735,735,735,735,735,735,735,735,735,735,735,735,735,735,735,735,735,735,735,735,735,735,735,735,735,735,735,735,735,735,735,735,735,735,735,735,735,735,735,735,735,735,735,735,735,735,735,735,735,735,735,735,735,735,735,735,735,735,735,735,735,735,735,735,735,735,735,735,735,735,735,735,735,735,735,735,735,735,735,735,735,735,735,735,735,736,736,736,736,736,736,736,736,736,736,736,736,736,736,736,736,736,736,736,736,736,736,736,736,736,736,736,736,736,736,736,736,736,736,736,736,736,736,736,736,736,736,736,736,736,736,736,736,736,736,736,736,736,736,736,736,736,736,736,736,736,736,736,736,736,736,736,736,736,736,736,736,736,736,736,736,736,736,736,736,736,736,736,736,736,736,736,736,736,736,736,736,736,736,736,736,736,736,736,736,736,736,736,736,736,736,736,736,736,736,736,736,736,736,736,736,736,736,736,736,736,736,736,736,736,736,736,736,736,736,736,736,736,736,736,736,736,736,736,736,736,736,736,736,736,736,736,736,736,736,736,736,736,736,736,736,736,736,736,736,736,736,736,736,736,736,736,736,736,736,736,736,736,736,736,736,736,736,736,736,736,736,736,736,736,736,736,736,736,736,736,736,736,736,736,736,736,736,736,736,736,736,736,736,736,736,736,736,736,736,736,736,736,736,736,736,736,736,736,736,736,736,736,736,736,736,736,736,736,736,736,736,736,736,736,736,736,736,736,736,736,736,736,736,736,736,736,736,736,736,736,736,736,736,736,736,736,736,736,736,736,736,736,736,736,736,736,736,736,736,736,736,736,736,736,736,736,736,736,736,736,736,736,736,736,736,736,736,736,736,736,736,736,736,736,736,736,736,736,736,736,736,736,736,736,736,736,736,736,736,736,736,736,736,736,736,736,736,736,736,736,736,736,736,736,736,736,736,736,736,736,736,736,736,736,736,736,736,736,736,736,736,736,736,736,736,736,736,736,736,736,736,736,736,736,736,736,736,736,736,736,736,736,736,736,736,736,736,736,736,736,736,736,736,736,736,736,736,736,736,736,736,736,736,736,736,736,736,736,736,736,736,736,736,736,736,736,736,736,736,736,736,736,736,736,736,736,736,736,736,736,736,736,736,736,736,736,736,736,736,736,736,736,736,736,736,736,736,736,736,736,736,736,736,736,736,736,736,736,736,736,736,736,736,736,736,736,736,736,736,736,736,736,736,736,736,736,736,736,736,736,736,736,736,736,736,736,736,736,736,736,736,736,736,736,736,736,736,736,736,736,736,736,736,736,736,736,736,736,736,736,736,736,736,736,736,736,736,736,736,736,736,736,736,736,736,736,736,736,736,736,736,736,736,736,736,736,736,736,736,736,736,736,736,736,736,736,736,736,736,736,736,736,736,736,736,736,736,736,736,736,736,736,736,736,736,736,736,736,736,736,736,736,736,736,736,736,736,736,736,736,736,736,736,736,736,736,736,736,736,736,736,736,736,736,736,736,736,736,736,736,736,736,736,736,736,736,736,736,736,736,736,736,736,736,736,736,736,736,736,736,736,736,736,736,736,736,736,736,736,736,736,736,736,736,736,736,736,736,736,736,736,736,736,736,736,736,736,736,736,736,736,736,736,736,736,736,736,736,736,736,736,736,736,736,736,736,736,736,736,736,736,736,736,736,736,736,736,736,736,736,736,736,736,736,736,736,736,736,736,736,736,736,736,736,736,736,736,736,736,736,736,736,736,736,736,736,736,736,736,736,736,736,736,736,736,736,736,736,736,736,736,736,736,736,736,736,736,736,736,736,736,736,736,736,736,736,736,736,736,736,736,736,736,736,736,736,736,736,736,736,736,736,736,736,736,736,736,736,736,736,736,736,736,736,736,736,736,736,736,736,736,736,736,736,736,736,736,736,736,736,736,736,736,736,736,736,736,736,736,736,736,736,736,736,736,736,736,736,736,736,736,736,736,736,736,736,736,736,736,736,736,736,736,736,736,736,736,736,736,736,736,736,736,736,736,736,736,736,736,736,736,736,736,736,736,736,736,736,736,736,736,736,736,736,736,736,736,736,736,736,736,736,736,736,736,736,736,736,736,736,736,736,736,736,736,736,736,736,736,736,736,736,736,736,736,736,736,736,736,736,736,736,736,736,736,736,736,736,736,736,736,736,736,736,736,736,736,736,736,736,736,736,736,736,736,736,736,736,736,736,736,736,736,736,736,736,736,736,736,736,736,736,736,736,736,736,736,736,736,736,736,736,736,736,736,736,736,736,736,736,736,736,736,736,736,736,736,736,736,736,736,736,736,736,736,736,736,736,736,736,736,736,736,736,736,736,736,736,736,736,736,736,736,736,736,736,736,736,736,736,736,736,736,736,736,736,736,736,736,736,736,736,736,736,736,736,736,736,736,736,736,736,736,736,736,736,736,736,736,736,736,736,736,736,736,736,736,736,736,737,737,737,737,737,737,737,737,737,737,737,737,737,737,737,737,737,737,737,737,737,737,737,737,737,737,737,737,737,737,737,737,737,737,737,737,737,737,737,737,737,737,737,737,737,737,737,737,737,737,737,737,737,737,737,737,737,737,737,737,737,737,737,737,737,737,737,737,737,737,737,737,737,737,737,737,737,737,737,737,737,737,737,737,737,737,737,737,737,737,737,737,737,737,737,737,737,737,737,737,737,737,737,737,737,737,737,737,737,737,737,737,737,737,737,737,737,737,737,737,737,737,737,737,737,737,737,737,737,737,737,737,737,737,737,737,737,737,737,737,737,737,737,737,737,737,737,737,737,737,737,737,737,737,737,737,737,737,737,737,737,737,737,737,737,737,737,737,737,737,737,737,737,737,737,737,737,737,737,737,737,737,737,737,737,737,737,737,737,737,737,737,737,737,737,737,737,737,737,737,737,737,737,737,737,737,737,737,737,737,737,737,737,737,737,737,737,737,737,737,737,737,737,737,737,737,737,737,737,737,737,737,737,737,737,737,737,737,737,737,737,737,737,737,737,737,737,737,737,737,737,737,737,737,737,737,737,737,737,737,737,737,737,737,737,737,737,737,737,737,737,737,737,737,737,737,737,737,737,737,737,737,737,737,737,737,737,737,737,737,737,737,737,737,737,737,737,737,737,737,737,737,737,737,737,737,737,737,737,737,737,737,737,737,737,737,737,737,737,737,737,737,737,737,737,737,737,737,737,737,737,737,737,737,737,737,737,737,737,737,737,737,737,737,737,737,737,737,737,737,737,737,737,737,737,737,737,737,737,737,737,737,737,737,737,737,737,737,737,737,737,737,737,737,737,737,737,737,737,737,737,737,737,737,737,737,737,737,737,737,737,737,737,737,737,737,737,737,737,737,737,737,737,737,737,737,737,737,737,737,737,737,737,737,737,737,737,737,737,737,737,737,737,737,737,737,737,737,737,737,737,737,737,737,737,737,737,737,737,737,737,737,737,737,737,737,737,737,737,737,737,737,737,737,737,737,737,737,737,737,737,737,737,737,737,737,737,737,737,737,737,737,737,737,737,737,737,737,737,737,737,737,737,737,737,737,737,737,737,737,737,737,737,737,737,737,737,737,737,737,737,737,737,737,737,737,737,737,737,737,737,737,737,737,737,737,737,737,737,737,737,737,737,737,737,737,737,737,737,737,737,737,737,737,737,737,737,737,737,737,737,737,737,737,737,737,737,737,737,737,737,737,737,737,737,737,737,737,737,737,737,737,737,737,737,737,737,737,737,737,737,737,737,737,737,737,737,737,737,737,737,737,737,737,737,737,737,737,737,737,737,737,737,737,737,737,737,737,737,737,737,737,737,737,737,737,737,737,737,737,737,737,737,737,737,737,737,737,737,737,737,737,737,737,737,737,737,737,737,737,737,737,737,737,737,737,737,737,737,737,737,737,737,737,737,737,737,737,737,737,737,737,737,737,737,737,737,737,737,737,737,737,737,737,737,737,737,737,737,737,737,737,737,737,737,737,737,737,737,737,737,737,737,737,737,737,737,737,737,737,737,737,737,737,737,737,737,737,737,737,737,737,737,737,737,737,737,737,737,737,737,737,737,737,737,737,737,737,737,737,737,737,737,737,737,737,737,737,737,737,737,737,737,737,737,737,737,737,737,737,737,737,737,737,737,737,737,737,737,737,737,737,737,737,737,737,737,737,737,737,737,737,737,737,737,737,737,737,737,737,737,737,737,737,737,737,737,737,737,737,737,737,737,737,737,737,737,737,737,737,737,737,737,737,737,737,737,737,737,737,737,737,737,737,737,737,737,737,737,737,737,737,737,737,737,737,737,737,737,737,737,737,737,737,737,737,737,737,737,737,737,737,737,737,737,737,737,737,737,737,737,737,737,737,737,737,737,737,737,737,737,737,737,737,737,737,737,737,737,737,737,737,737,737,737,737,737,737,737,737,737,737,737,737,737,737,737,737,737,737,737,737,737,737,737,737,737,737,737,737,737,737,737,737,737,737,737,737,737,737,737,737,737,737,737,737,737,737,737,737,737,737,737,737,737,737,737,737,737,737,737,737,737,737,737,737,737,737,737,737,737,737,737,737,737,737,737,737,737,737,737,737,737,737,737,737,737,737,737,737,737,737,737,737,737,737,737,737,737,737,737,737,737,737,737,737,737,737,737,737,737,737,737,737,737,737,737,737,737,737,737,737,737,737,737,737,737,737,737,737,737,737,737,737,737,737,737,737,737,737,738,738,738,738,738,738,738,738,738,738,738,738,738,738,738,738,738,738,738,738,738,738,738,738,738,738,738,738,738,738,738,738,738,738,738,738,738,738,738,738,738,738,738,738,738,738,738,738,738,738,738,738,738,738,738,738,738,738,738,738,738,738,738,738,738,738,738,738,738,738,738,738,738,738,738,738,738,738,738,738,738,738,738,738,738,738,738,738,738,738,738,738,738,738,738,738,738,738,738,738,738,738,738,738,738,738,738,738,738,738,738,738,738,738,738,738,738,738,738,738,738,738,738,738,738,738,738,738,738,738,738,738,738,738,738,738,738,738,738,738,738,738,738,738,738,738,738,738,738,738,738,738,738,738,738,738,738,738,738,738,738,738,738,738,738,738,738,738,738,738,738,738,738,738,738,738,738,738,738,738,738,738,738,738,738,738,738,738,738,738,738,738,738,738,738,738,738,738,738,738,738,738,738,738,738,738,738,738,738,738,738,738,738,738,738,738,738,738,738,738,738,738,738,738,738,738,738,738,738,738,738,738,738,738,738,738,738,738,738,738,738,738,738,738,738,738,738,738,738,738,738,738,738,738,738,738,738,738,738,738,738,738,738,738,738,738,738,738,738,738,738,738,738,738,738,738,738,738,738,738,738,738,738,738,738,738,738,738,738,738,738,738,738,738,738,738,738,738,738,738,738,738,738,738,738,738,738,738,738,738,738,738,738,738,738,738,738,738,738,738,738,738,738,738,738,738,738,738,738,738,738,738,738,738,738,738,738,738,738,738,738,738,738,738,738,738,738,738,738,738,738,738,738,738,738,738,738,738,738,738,738,738,738,738,738,738,738,738,738,738,738,738,738,738,738,738,738,738,738,738,738,738,738,738,738,738,738,738,738,738,738,738,738,738,738,738,738,738,738,738,738,738,738,738,738,738,738,738,738,738,738,738,738,738,738,738,738,738,738,738,738,738,738,738,738,738,738,738,738,738,738,738,738,738,738,738,738,738,738,738,738,738,738,738,738,738,738,738,738,738,738,738,738,738,738,738,738,738,738,738,738,738,738,738,738,738,738,738,738,738,738,738,738,738,738,738,738,738,738,738,738,738,738,738,738,738,738,738,738,738,738,738,738,738,738,738,738,738,738,738,738,738,738,738,738,738,738,738,738,738,738,738,738,738,738,738,738,738,738,738,738,738,738,738,738,738,738,738,738,738,738,738,738,738,738,738,738,738,738,738,738,738,738,738,738,738,738,738,738,738,738,738,738,738,738,738,738,738,738,738,738,738,738,738,738,738,738,738,738,738,738,738,738,738,738,738,738,738,738,738,738,738,738,738,738,738,738,738,738,738,738,738,738,738,738,738,738,738,738,738,738,738,738,738,738,738,738,738,738,738,738,738,738,738,738,738,738,738,738,738,738,738,738,738,738,738,738,738,738,738,738,738,738,738,738,738,738,738,738,738,738,738,738,738,738,738,738,738,738,738,738,738,738,738,738,738,738,738,738,738,738,738,738,738,738,738,738,738,738,738,738,738,738,738,738,738,738,738,738,738,738,738,738,738,738,738,738,738,738,738,738,738,738,738,738,738,738,738,738,738,738,738,738,738,738,738,738,738,738,738,738,738,738,738,738,738,738,738,738,738,738,738,738,738,738,738,738,738,738,738,738,738,738,738,738,738,738,738,738,738,738,738,738,738,738,738,738,738,738,738,738,738,738,738,738,738,738,738,738,738,738,738,738,738,738,738,738,738,738,738,738,738,738,738,738,738,738,738,738,738,738,738,738,738,738,738,738,738,738,738,738,738,738,738,738,738,738,738,738,738,738,738,738,738,738,738,738,738,738,738,738,738,738,738,738,738,738,738,738,738,738,738,738,738,738,738,738,738,738,738,738,738,738,738,738,738,738,738,738,738,738,738,738,738,738,738,738,738,738,738,738,738,738,738,738,738,738,738,738,738,738,738,738,738,738,738,738,738,738,738,738,738,738,738,738,738,738,738,738,738,738,738,738,738,738,738,738,738,738,738,738,738,738,738,738,738,738,738,738,738,738,738,738,738,738,738,738,738,738,738,738,738,738,738,738,738,738,738,738,738,738,738,738,738,738,738,738,738,738,738,738,738,738,738,738,738,738,738,738,738,738,738,738,738,738,738,738,738,738,738,738,738,738,738,738,738,738,738,738,738,738,738,738,738,738,738,738,738,738,738,738,738,738,738,738,738,738,738,738,738,738,738,738,738,738,738,738,738,738,738,738,738,738,738,738,738,738,738,738,738,739,739,739,739,739,739,739,739,739,739,739,739,739,739,739,739,739,739,739,739,739,739,739,739,739,739,739,739,739,739,739,739,739,739,739,739,739,739,739,739,739,739,739,739,739,739,739,739,739,739,739,739,739,739,739,739,739,739,739,739,739,739,739,739,739,739,739,739,739,739,739,739,739,739,739,739,739,739,739,739,739,739,739,739,739,739,739,739,739,739,739,739,739,739,739,739,739,739,739,739,739,739,739,739,739,739,739,739,739,739,739,739,739,739,739,739,739,739,739,739,739,739,739,739,739,739,739,739,739,739,739,739,739,739,739,739,739,739,739,739,739,739,739,739,739,739,739,739,739,739,739,739,739,739,739,739,739,739,739,739,739,739,739,739,739,739,739,739,739,739,739,739,739,739,739,739,739,739,739,739,739,739,739,739,739,739,739,739,739,739,739,739,739,739,739,739,739,739,739,739,739,739,739,739,739,739,739,739,739,739,739,739,739,739,739,739,739,739,739,739,739,739,739,739,739,739,739,739,739,739,739,739,739,739,739,739,739,739,739,739,739,739,739,739,739,739,739,739,739,739,739,739,739,739,739,739,739,739,739,739,739,739,739,739,739,739,739,739,739,739,739,739,739,739,739,739,739,739,739,739,739,739,739,739,739,739,739,739,739,739,739,739,739,739,739,739,739,739,739,739,739,739,739,739,739,739,739,739,739,739,739,739,739,739,739,739,739,739,739,739,739,739,739,739,739,739,739,739,739,739,739,739,739,739,739,739,739,739,739,739,739,739,739,739,739,739,739,739,739,739,739,739,739,739,739,739,739,739,739,739,739,739,739,739,739,739,739,739,739,739,739,739,739,739,739,739,739,739,739,739,739,739,739,739,739,739,739,739,739,739,739,739,739,739,739,739,739,739,739,739,739,739,739,739,739,739,739,739,739,739,739,739,739,739,739,739,739,739,739,739,739,739,739,739,739,739,739,739,739,739,739,739,739,739,739,739,739,739,739,739,739,739,739,739,739,739,739,739,739,739,739,739,739,739,739,739,739,739,739,739,739,739,739,739,739,739,739,739,739,739,739,739,739,739,739,739,739,739,739,739,739,739,739,739,739,739,739,739,739,739,739,739,739,739,739,739,739,739,739,739,739,739,739,739,739,739,739,739,739,739,739,739,739,739,739,739,739,739,739,739,739,739,739,739,739,739,739,739,739,739,739,739,739,739,739,739,739,739,739,739,739,739,739,739,739,739,739,739,739,739,739,739,739,739,739,739,739,739,739,739,739,739,739,739,739,739,739,739,739,739,739,739,739,739,739,739,739,739,739,739,739,739,739,739,739,739,739,739,739,739,739,739,739,739,739,739,739,739,739,739,739,739,739,739,739,739,739,739,739,739,739,739,739,739,739,739,739,739,739,739,739,739,739,739,739,739,739,739,739,739,739,739,739,739,739,739,739,739,739,739,739,739,739,739,739,739,739,739,739,739,739,739,739,739,739,739,739,739,739,739,739,739,739,739,739,739,739,739,739,739,739,739,739,739,739,739,739,739,739,739,739,739,739,739,739,739,739,739,739,739,739,739,739,739,739,739,739,739,739,739,739,739,739,739,739,739,739,739,739,739,739,739,739,739,739,739,739,739,739,739,739,739,739,739,739,739,739,739,739,739,739,739,739,739,739,739,739,739,739,739,739,739,739,739,739,739,739,739,739,739,739,739,739,739,739,739,739,739,739,739,739,739,739,739,739,739,739,739,739,739,739,739,739,739,739,739,739,739,739,739,739,739,739,739,739,739,739,739,739,739,739,739,739,739,739,739,739,739,739,739,739,739,739,739,739,739,739,739,739,739,739,739,739,739,739,739,739,739,739,739,739,739,739,739,739,739,739,739,739,739,739,739,739,739,739,739,739,739,739,739,739,739,739,739,739,739,739,739,739,739,739,739,739,739,739,739,739,739,739,739,739,739,739,739,739,739,739,739,739,739,739,739,739,739,739,739,739,739,739,739,739,739,739,739,739,739,739,739,739,739,739,739,739,739,739,739,739,739,739,739,739,739,739,739,739,739,739,739,739,739,739,739,739,739,739,739,739,739,739,739,739,739,739,739,739,739,739,739,739,739,739,739,739,739,739,739,739,739,739,739,739,739,739,739,739,739,739,739,739,739,739,739,739,739,739,739,739,739,739,739,739,739,739,739,739,739,739,739,739,739,739,739,739,739,739,739,739,739,739,739,739,739,739,739,739,739,739,739,739,739,739,739,739,739,739,739,739,739,739,739,740,740,740,740,740,740,740,740,740,740,740,740,740,740,740,740,740,740,740,740,740,740,740,740,740,740,740,740,740,740,740,740,740,740,740,740,740,740,740,740,740,740,740,740,740,740,740,740,740,740,740,740,740,740,740,740,740,740,740,740,740,740,740,740,740,740,740,740,740,740,740,740,740,740,740,740,740,740,740,740,740,740,740,740,740,740,740,740,740,740,740,740,740,740,740,740,740,740,740,740,740,740,740,740,740,740,740,740,740,740,740,740,740,740,740,740,740,740,740,740,740,740,740,740,740,740,740,740,740,740,740,740,740,740,740,740,740,740,740,740,740,740,740,740,740,740,740,740,740,740,740,740,740,740,740,740,740,740,740,740,740,740,740,740,740,740,740,740,740,740,740,740,740,740,740,740,740,740,740,740,740,740,740,740,740,740,740,740,740,740,740,740,740,740,740,740,740,740,740,740,740,740,740,740,740,740,740,740,740,740,740,740,740,740,740,740,740,740,740,740,740,740,740,740,740,740,740,740,740,740,740,740,740,740,740,740,740,740,740,740,740,740,740,740,740,740,740,740,740,740,740,740,740,740,740,740,740,740,740,740,740,740,740,740,740,740,740,740,740,740,740,740,740,740,740,740,740,740,740,740,740,740,740,740,740,740,740,740,740,740,740,740,740,740,740,740,740,740,740,740,740,740,740,740,740,740,740,740,740,740,740,740,740,740,740,740,740,740,740,740,740,740,740,740,740,740,740,740,740,740,740,740,740,740,740,740,740,740,740,740,740,740,740,740,740,740,740,740,740,740,740,740,740,740,740,740,740,740,740,740,740,740,740,740,740,740,740,740,740,740,740,740,740,740,740,740,740,740,740,740,740,740,740,740,740,740,740,740,740,740,740,740,740,740,740,740,740,740,740,740,740,740,740,740,740,740,740,740,740,740,740,740,740,740,740,740,740,740,740,740,740,740,740,740,740,740,740,740,740,740,740,740,740,740,740,740,740,740,740,740,740,740,740,740,740,740,740,740,740,740,740,740,740,740,740,740,740,740,740,740,740,740,740,740,740,740,740,740,740,740,740,740,740,740,740,740,740,740,740,740,740,740,740,740,740,740,740,740,740,740,740,740,740,740,740,740,740,740,740,740,740,740,740,740,740,740,740,740,740,740,740,740,740,740,740,740,740,740,740,740,740,740,740,740,740,740,740,740,740,740,740,740,740,740,740,740,740,740,740,740,740,740,740,740,740,740,740,740,740,740,740,740,740,740,740,740,740,740,740,740,740,740,740,740,740,740,740,740,740,740,740,740,740,740,740,740,740,740,740,740,740,740,740,740,740,740,740,740,740,740,740,740,740,740,740,740,740,740,740,740,740,740,740,740,740,740,740,740,740,740,740,740,740,740,740,740,740,740,740,740,740,740,740,740,740,740,740,740,740,740,740,740,740,740,740,740,740,740,740,740,740,740,740,740,740,740,740,740,740,740,740,740,740,740,740,740,740,740,740,740,740,740,740,740,740,740,740,740,740,740,740,740,740,740,740,740,740,740,740,740,740,740,740,740,740,740,740,740,740,740,740,740,740,740,740,740,740,740,740,740,740,740,740,740,740,740,740,740,740,740,740,740,740,740,740,740,740,740,740,740,740,740,740,740,740,740,740,740,740,740,740,740,740,740,740,740,740,740,740,740,740,740,740,740,740,740,740,740,740,740,740,740,740,740,740,740,740,740,740,740,740,740,740,740,740,740,740,740,740,740,740,740,740,740,740,740,740,740,740,740,740,740,740,740,740,740,740,740,740,740,740,740,740,740,740,740,740,740,740,740,740,740,740,740,740,740,740,740,740,740,740,740,740,740,740,740,740,740,740,740,740,740,740,740,740,740,740,740,740,740,740,740,740,740,740,740,740,740,740,740,740,740,740,740,740,740,740,740,740,740,740,740,740,740,740,740,740,740,740,740,740,740,740,740,740,740,740,740,740,740,740,740,740,740,740,740,740,740,740,740,740,740,740,740,740,740,740,740,740,740,740,740,740,740,740,740,740,740,740,740,740,740,740,740,740,740,740,740,740,740,740,740,740,740,740,740,740,740,740,740,740,740,740,740,740,740,740,740,740,740,740,740,740,740,740,740,740,740,740,740,740,740,740,740,740,740,740,740,740,740,740,740,740,740,740,740,740,740,740,740,740,740,740,740,740,740,740,740,740,740,740,740,740,740,740,740,740,740,740,740,740,740,740,740,740,740,740,740,740,740,740,740,740,740,740,740,740,740,740,740,741,741,741,741,741,741,741,741,741,741,741,741,741,741,741,741,741,741,741,741,741,741,741,741,741,741,741,741,741,741,741,741,741,741,741,741,741,741,741,741,741,741,741,741,741,741,741,741,741,741,741,741,741,741,741,741,741,741,741,741,741,741,741,741,741,741,741,741,741,741,741,741,741,741,741,741,741,741,741,741,741,741,741,741,741,741,741,741,741,741,741,741,741,741,741,741,741,741,741,741,741,741,741,741,741,741,741,741,741,741,741,741,741,741,741,741,741,741,741,741,741,741,741,741,741,741,741,741,741,741,741,741,741,741,741,741,741,741,741,741,741,741,741,741,741,741,741,741,741,741,741,741,741,741,741,741,741,741,741,741,741,741,741,741,741,741,741,741,741,741,741,741,741,741,741,741,741,741,741,741,741,741,741,741,741,741,741,741,741,741,741,741,741,741,741,741,741,741,741,741,741,741,741,741,741,741,741,741,741,741,741,741,741,741,741,741,741,741,741,741,741,741,741,741,741,741,741,741,741,741,741,741,741,741,741,741,741,741,741,741,741,741,741,741,741,741,741,741,741,741,741,741,741,741,741,741,741,741,741,741,741,741,741,741,741,741,741,741,741,741,741,741,741,741,741,741,741,741,741,741,741,741,741,741,741,741,741,741,741,741,741,741,741,741,741,741,741,741,741,741,741,741,741,741,741,741,741,741,741,741,741,741,741,741,741,741,741,741,741,741,741,741,741,741,741,741,741,741,741,741,741,741,741,741,741,741,741,741,741,741,741,741,741,741,741,741,741,741,741,741,741,741,741,741,741,741,741,741,741,741,741,741,741,741,741,741,741,741,741,741,741,741,741,741,741,741,741,741,741,741,741,741,741,741,741,741,741,741,741,741,741,741,741,741,741,741,741,741,741,741,741,741,741,741,741,741,741,741,741,741,741,741,741,741,741,741,741,741,741,741,741,741,741,741,741,741,741,741,741,741,741,741,741,741,741,741,741,741,741,741,741,741,741,741,741,741,741,741,741,741,741,741,741,741,741,741,741,741,741,741,741,741,741,741,741,741,741,741,741,741,741,741,741,741,741,741,741,741,741,741,741,741,741,741,741,741,741,741,741,741,741,741,741,741,741,741,741,741,741,741,741,741,741,741,741,741,741,741,741,741,741,741,741,741,741,741,741,741,741,741,741,741,741,741,741,741,741,741,741,741,741,741,741,741,741,741,741,741,741,741,741,741,741,741,741,741,741,741,741,741,741,741,741,741,741,741,741,741,741,741,741,741,741,741,741,741,741,741,741,741,741,741,741,741,741,741,741,741,741,741,741,741,741,741,741,741,741,741,741,741,741,741,741,741,741,741,741,741,741,741,741,741,741,741,741,741,741,741,741,741,741,741,741,741,741,741,741,741,741,741,741,741,741,741,741,741,741,741,741,741,741,741,741,741,741,741,741,741,741,741,741,741,741,741,741,741,741,741,741,741,741,741,741,741,741,741,741,741,741,741,741,741,741,741,741,741,741,741,741,741,741,741,741,741,741,741,741,741,741,741,741,741,741,741,741,741,741,741,741,741,741,741,741,741,741,741,741,741,741,741,741,741,741,741,741,741,741,741,741,741,741,741,741,741,741,741,741,741,741,741,741,741,741,741,741,741,741,741,741,741,741,741,741,741,741,741,741,741,741,741,741,741,741,741,741,741,741,741,741,741,741,741,741,741,741,741,741,741,741,741,741,741,741,741,741,741,741,741,741,741,741,741,741,741,741,741,741,741,741,741,741,741,741,741,741,741,741,741,741,741,741,741,741,741,741,741,741,741,741,741,741,741,741,741,741,741,741,741,741,741,741,741,741,741,741,741,741,741,741,741,741,741,741,741,741,741,741,741,741,741,741,741,741,741,741,741,741,741,741,741,741,741,741,741,741,741,741,741,741,741,741,741,741,741,741,741,741,741,741,741,741,741,741,741,741,741,741,741,741,741,741,741,741,741,741,741,741,741,741,741,741,741,741,741,741,741,741,741,741,741,741,741,741,741,741,741,741,741,741,741,741,741,741,741,741,741,741,741,741,741,741,741,741,741,741,741,741,741,741,741,741,741,741,741,741,741,741,741,741,741,741,741,741,741,741,741,741,741,741,741,741,741,741,741,741,741,741,741,741,741,741,741,741,741,741,741,741,741,741,741,741,741,741,741,741,741,741,741,741,741,741,741,741,741,741,741,741,741,741,741,741,741,741,741,741,741,741,741,741,741,741,741,741,741,741,741,741,741,741,741,742,742,742,742,742,742,742,742,742,742,742,742,742,742,742,742,742,742,742,742,742,742,742,742,742,742,742,742,742,742,742,742,742,742,742,742,742,742,742,742,742,742,742,742,742,742,742,742,742,742,742,742,742,742,742,742,742,742,742,742,742,742,742,742,742,742,742,742,742,742,742,742,742,742,742,742,742,742,742,742,742,742,742,742,742,742,742,742,742,742,742,742,742,742,742,742,742,742,742,742,742,742,742,742,742,742,742,742,742,742,742,742,742,742,742,742,742,742,742,742,742,742,742,742,742,742,742,742,742,742,742,742,742,742,742,742,742,742,742,742,742,742,742,742,742,742,742,742,742,742,742,742,742,742,742,742,742,742,742,742,742,742,742,742,742,742,742,742,742,742,742,742,742,742,742,742,742,742,742,742,742,742,742,742,742,742,742,742,742,742,742,742,742,742,742,742,742,742,742,742,742,742,742,742,742,742,742,742,742,742,742,742,742,742,742,742,742,742,742,742,742,742,742,742,742,742,742,742,742,742,742,742,742,742,742,742,742,742,742,742,742,742,742,742,742,742,742,742,742,742,742,742,742,742,742,742,742,742,742,742,742,742,742,742,742,742,742,742,742,742,742,742,742,742,742,742,742,742,742,742,742,742,742,742,742,742,742,742,742,742,742,742,742,742,742,742,742,742,742,742,742,742,742,742,742,742,742,742,742,742,742,742,742,742,742,742,742,742,742,742,742,742,742,742,742,742,742,742,742,742,742,742,742,742,742,742,742,742,742,742,742,742,742,742,742,742,742,742,742,742,742,742,742,742,742,742,742,742,742,742,742,742,742,742,742,742,742,742,742,742,742,742,742,742,742,742,742,742,742,742,742,742,742,742,742,742,742,742,742,742,742,742,742,742,742,742,742,742,742,742,742,742,742,742,742,742,742,742,742,742,742,742,742,742,742,742,742,742,742,742,742,742,742,742,742,742,742,742,742,742,742,742,742,742,742,742,742,742,742,742,742,742,742,742,742,742,742,742,742,742,742,742,742,742,742,742,742,742,742,742,742,742,742,742,742,742,742,742,742,742,742,742,742,742,742,742,742,742,742,742,742,742,742,742,742,742,742,742,742,742,742,742,742,742,742,742,742,742,742,742,742,742,742,742,742,742,742,742,742,742,742,742,742,742,742,742,742,742,742,742,742,742,742,742,742,742,742,742,742,742,742,742,742,742,742,742,742,742,742,742,742,742,742,742,742,742,742,742,742,742,742,742,742,742,742,742,742,742,742,742,742,742,742,742,742,742,742,742,742,742,742,742,742,742,742,742,742,742,742,742,742,742,742,742,742,742,742,742,742,742,742,742,742,742,742,742,742,742,742,742,742,742,742,742,742,742,742,742,742,742,742,742,742,742,742,742,742,742,742,742,742,742,742,742,742,742,742,742,742,742,742,742,742,742,742,742,742,742,742,742,742,742,742,742,742,742,742,742,742,742,742,742,742,742,742,742,742,742,742,742,742,742,742,742,742,742,742,742,742,742,742,742,742,742,742,742,742,742,742,742,742,742,742,742,742,742,742,742,742,742,742,742,742,742,742,742,742,742,742,742,742,742,742,742,742,742,742,742,742,742,742,742,742,742,742,742,742,742,742,742,742,742,742,742,742,742,742,742,742,742,742,742,742,742,742,742,742,742,742,742,742,742,742,742,742,742,742,742,742,742,742,742,742,742,742,742,742,742,742,742,742,742,742,742,742,742,742,742,742,742,742,742,742,742,742,742,742,742,742,742,742,742,742,742,742,742,742,742,742,742,742,742,742,742,742,742,742,742,742,742,742,742,742,742,742,742,742,742,742,742,742,742,742,742,742,742,742,742,742,742,742,742,742,742,742,742,742,742,742,742,742,742,742,742,742,742,742,742,742,742,742,742,742,742,742,742,742,742,742,742,742,742,742,742,742,742,742,742,742,742,742,742,742,742,742,742,742,742,742,742,742,742,742,742,742,742,742,742,742,742,742,742,742,742,742,742,742,742,742,742,742,742,742,742,742,742,742,742,742,742,742,742,742,742,742,742,742,742,742,742,742,742,742,742,742,742,742,742,742,742,742,742,742,742,742,742,742,742,742,742,742,742,742,742,742,742,742,742,742,742,742,742,742,742,742,742,742,742,742,742,742,742,742,742,742,742,742,742,742,742,742,742,742,742,742,742,742,742,742,742,742,742,742,742,742,742,742,742,742,742,742,742,742,742,742,742,742,742,742,742,742,742,742,742,742,742,742,742,742,742,743,743,743,743,743,743,743,743,743,743,743,743,743,743,743,743,743,743,743,743,743,743,743,743,743,743,743,743,743,743,743,743,743,743,743,743,743,743,743,743,743,743,743,743,743,743,743,743,743,743,743,743,743,743,743,743,743,743,743,743,743,743,743,743,743,743,743,743,743,743,743,743,743,743,743,743,743,743,743,743,743,743,743,743,743,743,743,743,743,743,743,743,743,743,743,743,743,743,743,743,743,743,743,743,743,743,743,743,743,743,743,743,743,743,743,743,743,743,743,743,743,743,743,743,743,743,743,743,743,743,743,743,743,743,743,743,743,743,743,743,743,743,743,743,743,743,743,743,743,743,743,743,743,743,743,743,743,743,743,743,743,743,743,743,743,743,743,743,743,743,743,743,743,743,743,743,743,743,743,743,743,743,743,743,743,743,743,743,743,743,743,743,743,743,743,743,743,743,743,743,743,743,743,743,743,743,743,743,743,743,743,743,743,743,743,743,743,743,743,743,743,743,743,743,743,743,743,743,743,743,743,743,743,743,743,743,743,743,743,743,743,743,743,743,743,743,743,743,743,743,743,743,743,743,743,743,743,743,743,743,743,743,743,743,743,743,743,743,743,743,743,743,743,743,743,743,743,743,743,743,743,743,743,743,743,743,743,743,743,743,743,743,743,743,743,743,743,743,743,743,743,743,743,743,743,743,743,743,743,743,743,743,743,743,743,743,743,743,743,743,743,743,743,743,743,743,743,743,743,743,743,743,743,743,743,743,743,743,743,743,743,743,743,743,743,743,743,743,743,743,743,743,743,743,743,743,743,743,743,743,743,743,743,743,743,743,743,743,743,743,743,743,743,743,743,743,743,743,743,743,743,743,743,743,743,743,743,743,743,743,743,743,743,743,743,743,743,743,743,743,743,743,743,743,743,743,743,743,743,743,743,743,743,743,743,743,743,743,743,743,743,743,743,743,743,743,743,743,743,743,743,743,743,743,743,743,743,743,743,743,743,743,743,743,743,743,743,743,743,743,743,743,743,743,743,743,743,743,743,743,743,743,743,743,743,743,743,743,743,743,743,743,743,743,743,743,743,743,743,743,743,743,743,743,743,743,743,743,743,743,743,743,743,743,743,743,743,743,743,743,743,743,743,743,743,743,743,743,743,743,743,743,743,743,743,743,743,743,743,743,743,743,743,743,743,743,743,743,743,743,743,743,743,743,743,743,743,743,743,743,743,743,743,743,743,743,743,743,743,743,743,743,743,743,743,743,743,743,743,743,743,743,743,743,743,743,743,743,743,743,743,743,743,743,743,743,743,743,743,743,743,743,743,743,743,743,743,743,743,743,743,743,743,743,743,743,743,743,743,743,743,743,743,743,743,743,743,743,743,743,743,743,743,743,743,743,743,743,743,743,743,743,743,743,743,743,743,743,743,743,743,743,743,743,743,743,743,743,743,743,743,743,743,743,743,743,743,743,743,743,743,743,743,743,743,743,743,743,743,743,743,743,743,743,743,743,743,743,743,743,743,743,743,743,743,743,743,743,743,743,743,743,743,743,743,743,743,743,743,743,743,743,743,743,743,743,743,743,743,743,743,743,743,743,743,743,743,743,743,743,743,743,743,743,743,743,743,743,743,743,743,743,743,743,743,743,743,743,743,743,743,743,743,743,743,743,743,743,743,743,743,743,743,743,743,743,743,743,743,743,743,743,743,743,743,743,743,743,743,743,743,743,743,743,743,743,743,743,743,743,743,743,743,743,743,743,743,743,743,743,743,743,743,743,743,743,743,743,743,743,743,743,743,743,743,743,743,743,743,743,743,743,743,743,743,743,743,743,743,743,743,743,743,743,743,743,743,743,743,743,743,743,743,743,743,743,743,743,743,743,743,743,743,743,743,743,743,743,743,743,743,743,743,743,743,743,743,743,743,743,743,743,743,743,743,743,743,743,743,743,743,743,743,743,743,743,743,743,743,743,743,743,743,743,743,743,743,743,743,743,743,743,743,743,743,743,743,743,743,743,743,743,743,743,743,743,743,743,743,743,743,743,743,743,743,743,743,743,743,743,743,743,743,743,743,743,743,743,743,743,743,743,743,743,743,743,743,743,743,743,743,743,743,743,743,743,743,743,743,743,743,743,743,743,743,743,743,743,743,743,743,743,743,743,743,743,743,743,743,743,743,743,743,743,743,743,743,743,743,743,743,743,743,743,743,743,743,743,743,743,743,743,743,743,743,743,743,743,743,743,743,743,743,743,743,743,743,743,743,743,744,744,744,744,744,744,744,744,744,744,744,744,744,744,744,744,744,744,744,744,744,744,744,744,744,744,744,744,744,744,744,744,744,744,744,744,744,744,744,744,744,744,744,744,744,744,744,744,744,744,744,744,744,744,744,744,744,744,744,744,744,744,744,744,744,744,744,744,744,744,744,744,744,744,744,744,744,744,744,744,744,744,744,744,744,744,744,744,744,744,744,744,744,744,744,744,744,744,744,744,744,744,744,744,744,744,744,744,744,744,744,744,744,744,744,744,744,744,744,744,744,744,744,744,744,744,744,744,744,744,744,744,744,744,744,744,744,744,744,744,744,744,744,744,744,744,744,744,744,744,744,744,744,744,744,744,744,744,744,744,744,744,744,744,744,744,744,744,744,744,744,744,744,744,744,744,744,744,744,744,744,744,744,744,744,744,744,744,744,744,744,744,744,744,744,744,744,744,744,744,744,744,744,744,744,744,744,744,744,744,744,744,744,744,744,744,744,744,744,744,744,744,744,744,744,744,744,744,744,744,744,744,744,744,744,744,744,744,744,744,744,744,744,744,744,744,744,744,744,744,744,744,744,744,744,744,744,744,744,744,744,744,744,744,744,744,744,744,744,744,744,744,744,744,744,744,744,744,744,744,744,744,744,744,744,744,744,744,744,744,744,744,744,744,744,744,744,744,744,744,744,744,744,744,744,744,744,744,744,744,744,744,744,744,744,744,744,744,744,744,744,744,744,744,744,744,744,744,744,744,744,744,744,744,744,744,744,744,744,744,744,744,744,744,744,744,744,744,744,744,744,744,744,744,744,744,744,744,744,744,744,744,744,744,744,744,744,744,744,744,744,744,744,744,744,744,744,744,744,744,744,744,744,744,744,744,744,744,744,744,744,744,744,744,744,744,744,744,744,744,744,744,744,744,744,744,744,744,744,744,744,744,744,744,744,744,744,744,744,744,744,744,744,744,744,744,744,744,744,744,744,744,744,744,744,744,744,744,744,744,744,744,744,744,744,744,744,744,744,744,744,744,744,744,744,744,744,744,744,744,744,744,744,744,744,744,744,744,744,744,744,744,744,744,744,744,744,744,744,744,744,744,744,744,744,744,744,744,744,744,744,744,744,744,744,744,744,744,744,744,744,744,744,744,744,744,744,744,744,744,744,744,744,744,744,744,744,744,744,744,744,744,744,744,744,744,744,744,744,744,744,744,744,744,744,744,744,744,744,744,744,744,744,744,744,744,744,744,744,744,744,744,744,744,744,744,744,744,744,744,744,744,744,744,744,744,744,744,744,744,744,744,744,744,744,744,744,744,744,744,744,744,744,744,744,744,744,744,744,744,744,744,744,744,744,744,744,744,744,744,744,744,744,744,744,744,744,744,744,744,744,744,744,744,744,744,744,744,744,744,744,744,744,744,744,744,744,744,744,744,744,744,744,744,744,744,744,744,744,744,744,744,744,744,744,744,744,744,744,744,744,744,744,744,744,744,744,744,744,744,744,744,744,744,744,744,744,744,744,744,744,744,744,744,744,744,744,744,744,744,744,744,744,744,744,744,744,744,744,744,744,744,744,744,744,744,744,744,744,744,744,744,744,744,744,744,744,744,744,744,744,744,744,744,744,744,744,744,744,744,744,744,744,744,744,744,744,744,744,744,744,744,744,744,744,744,744,744,744,744,744,744,744,744,744,744,744,744,744,744,744,744,744,744,744,744,744,744,744,744,744,744,744,744,744,744,744,744,744,744,744,744,744,744,744,744,744,744,744,744,744,744,744,744,744,744,744,744,744,744,744,744,744,744,744,744,744,744,744,744,744,744,744,744,744,744,744,744,744,744,744,744,744,744,744,744,744,744,744,744,744,744,744,744,744,744,744,744,744,744,744,744,744,744,744,744,744,744,744,744,744,744,744,744,744,744,744,744,744,744,744,744,744,744,744,744,744,744,744,744,744,744,744,744,744,744,744,744,744,744,744,744,744,744,744,744,744,744,744,744,744,744,744,744,744,744,744,744,744,744,744,744,744,744,744,744,744,744,744,744,744,744,744,744,744,744,744,744,744,744,744,744,744,744,744,744,744,744,744,744,744,744,744,744,744,744,744,744,744,744,744,744,744,744,744,744,744,744,744,744,744,744,744,744,744,744,744,744,744,744,744,744,744,744,744,744,744,744,744,744,744,744,744,744,744,744,744,744,744,744,744,744,744,744,744,744,744,744,744,744,744,744,744,744,744,744,744,744,744,744,744,744,744,744,744,744,744,744,744,744,745,745,745,745,745,745,745,745,745,745,745,745,745,745,745,745,745,745,745,745,745,745,745,745,745,745,745,745,745,745,745,745,745,745,745,745,745,745,745,745,745,745,745,745,745,745,745,745,745,745,745,745,745,745,745,745,745,745,745,745,745,745,745,745,745,745,745,745,745,745,745,745,745,745,745,745,745,745,745,745,745,745,745,745,745,745,745,745,745,745,745,745,745,745,745,745,745,745,745,745,745,745,745,745,745,745,745,745,745,745,745,745,745,745,745,745,745,745,745,745,745,745,745,745,745,745,745,745,745,745,745,745,745,745,745,745,745,745,745,745,745,745,745,745,745,745,745,745,745,745,745,745,745,745,745,745,745,745,745,745,745,745,745,745,745,745,745,745,745,745,745,745,745,745,745,745,745,745,745,745,745,745,745,745,745,745,745,745,745,745,745,745,745,745,745,745,745,745,745,745,745,745,745,745,745,745,745,745,745,745,745,745,745,745,745,745,745,745,745,745,745,745,745,745,745,745,745,745,745,745,745,745,745,745,745,745,745,745,745,745,745,745,745,745,745,745,745,745,745,745,745,745,745,745,745,745,745,745,745,745,745,745,745,745,745,745,745,745,745,745,745,745,745,745,745,745,745,745,745,745,745,745,745,745,745,745,745,745,745,745,745,745,745,745,745,745,745,745,745,745,745,745,745,745,745,745,745,745,745,745,745,745,745,745,745,745,745,745,745,745,745,745,745,745,745,745,745,745,745,745,745,745,745,745,745,745,745,745,745,745,745,745,745,745,745,745,745,745,745,745,745,745,745,745,745,745,745,745,745,745,745,745,745,745,745,745,745,745,745,745,745,745,745,745,745,745,745,745,745,745,745,745,745,745,745,745,745,745,745,745,745,745,745,745,745,745,745,745,745,745,745,745,745,745,745,745,745,745,745,745,745,745,745,745,745,745,745,745,745,745,745,745,745,745,745,745,745,745,745,745,745,745,745,745,745,745,745,745,745,745,745,745,745,745,745,745,745,745,745,745,745,745,745,745,745,745,745,745,745,745,745,745,745,745,745,745,745,745,745,745,745,745,745,745,745,745,745,745,745,745,745,745,745,745,745,745,745,745,745,745,745,745,745,745,745,745,745,745,745,745,745,745,745,745,745,745,745,745,745,745,745,745,745,745,745,745,745,745,745,745,745,745,745,745,745,745,745,745,745,745,745,745,745,745,745,745,745,745,745,745,745,745,745,745,745,745,745,745,745,745,745,745,745,745,745,745,745,745,745,745,745,745,745,745,745,745,745,745,745,745,745,745,745,745,745,745,745,745,745,745,745,745,745,745,745,745,745,745,745,745,745,745,745,745,745,745,745,745,745,745,745,745,745,745,745,745,745,745,745,745,745,745,745,745,745,745,745,745,745,745,745,745,745,745,745,745,745,745,745,745,745,745,745,745,745,745,745,745,745,745,745,745,745,745,745,745,745,745,745,745,745,745,745,745,745,745,745,745,745,745,745,745,745,745,745,745,745,745,745,745,745,745,745,745,745,745,745,745,745,745,745,745,745,745,745,745,745,745,745,745,745,745,745,745,745,745,745,745,745,745,745,745,745,745,745,745,745,745,745,745,745,745,745,745,745,745,745,745,745,745,745,745,745,745,745,745,745,745,745,745,745,745,745,745,745,745,745,745,745,745,745,745,745,745,745,745,745,745,745,745,745,745,745,745,745,745,745,745,745,745,745,745,745,745,745,745,745,745,745,745,745,745,745,745,745,745,745,745,745,745,745,745,745,745,745,745,745,745,745,745,745,745,745,745,745,745,745,745,745,745,745,745,745,745,745,745,745,745,745,745,745,745,745,745,745,745,745,745,745,745,745,745,745,745,745,745,745,745,745,745,745,745,745,745,745,745,745,745,745,745,745,745,745,745,745,745,745,745,745,745,745,745,745,745,745,745,745,745,745,745,745,745,745,745,745,745,745,745,745,745,745,745,745,745,745,745,745,745,745,745,745,745,745,745,745,745,745,745,745,745,745,745,745,745,745,745,745,745,745,745,745,745,745,745,745,745,745,745,745,745,745,745,745,745,745,745,745,745,745,745,745,745,745,745,745,745,745,745,745,745,745,745,745,745,745,745,745,745,745,745,745,745,745,745,745,745,745,745,745,745,745,745,745,745,745,745,745,745,745,745,745,745,745,745,745,745,745,745,745,745,745,745,745,745,745,745,745,745,745,745,745,745,745,745,745,745,745,745,745,745,745,745,745,745,745,745,745,745,745,745,746,746,746,746,746,746,746,746,746,746,746,746,746,746,746,746,746,746,746,746,746,746,746,746,746,746,746,746,746,746,746,746,746,746,746,746,746,746,746,746,746,746,746,746,746,746,746,746,746,746,746,746,746,746,746,746,746,746,746,746,746,746,746,746,746,746,746,746,746,746,746,746,746,746,746,746,746,746,746,746,746,746,746,746,746,746,746,746,746,746,746,746,746,746,746,746,746,746,746,746,746,746,746,746,746,746,746,746,746,746,746,746,746,746,746,746,746,746,746,746,746,746,746,746,746,746,746,746,746,746,746,746,746,746,746,746,746,746,746,746,746,746,746,746,746,746,746,746,746,746,746,746,746,746,746,746,746,746,746,746,746,746,746,746,746,746,746,746,746,746,746,746,746,746,746,746,746,746,746,746,746,746,746,746,746,746,746,746,746,746,746,746,746,746,746,746,746,746,746,746,746,746,746,746,746,746,746,746,746,746,746,746,746,746,746,746,746,746,746,746,746,746,746,746,746,746,746,746,746,746,746,746,746,746,746,746,746,746,746,746,746,746,746,746,746,746,746,746,746,746,746,746,746,746,746,746,746,746,746,746,746,746,746,746,746,746,746,746,746,746,746,746,746,746,746,746,746,746,746,746,746,746,746,746,746,746,746,746,746,746,746,746,746,746,746,746,746,746,746,746,746,746,746,746,746,746,746,746,746,746,746,746,746,746,746,746,746,746,746,746,746,746,746,746,746,746,746,746,746,746,746,746,746,746,746,746,746,746,746,746,746,746,746,746,746,746,746,746,746,746,746,746,746,746,746,746,746,746,746,746,746,746,746,746,746,746,746,746,746,746,746,746,746,746,746,746,746,746,746,746,746,746,746,746,746,746,746,746,746,746,746,746,746,746,746,746,746,746,746,746,746,746,746,746,746,746,746,746,746,746,746,746,746,746,746,746,746,746,746,746,746,746,746,746,746,746,746,746,746,746,746,746,746,746,746,746,746,746,746,746,746,746,746,746,746,746,746,746,746,746,746,746,746,746,746,746,746,746,746,746,746,746,746,746,746,746,746,746,746,746,746,746,746,746,746,746,746,746,746,746,746,746,746,746,746,746,746,746,746,746,746,746,746,746,746,746,746,746,746,746,746,746,746,746,746,746,746,746,746,746,746,746,746,746,746,746,746,746,746,746,746,746,746,746,746,746,746,746,746,746,746,746,746,746,746,746,746,746,746,746,746,746,746,746,746,746,746,746,746,746,746,746,746,746,746,746,746,746,746,746,746,746,746,746,746,746,746,746,746,746,746,746,746,746,746,746,746,746,746,746,746,746,746,746,746,746,746,746,746,746,746,746,746,746,746,746,746,746,746,746,746,746,746,746,746,746,746,746,746,746,746,746,746,746,746,746,746,746,746,746,746,746,746,746,746,746,746,746,746,746,746,746,746,746,746,746,746,746,746,746,746,746,746,746,746,746,746,746,746,746,746,746,746,746,746,746,746,746,746,746,746,746,746,746,746,746,746,746,746,746,746,746,746,746,746,746,746,746,746,746,746,746,746,746,746,746,746,746,746,746,746,746,746,746,746,746,746,746,746,746,746,746,746,746,746,746,746,746,746,746,746,746,746,746,746,746,746,746,746,746,746,746,746,746,746,746,746,746,746,746,746,746,746,746,746,746,746,746,746,746,746,746,746,746,746,746,746,746,746,746,746,746,746,746,746,746,746,746,746,746,746,746,746,746,746,746,746,746,746,746,746,746,746,746,746,746,746,746,746,746,746,746,746,746,746,746,746,746,746,746,746,746,746,746,746,746,746,746,746,746,746,746,746,746,746,746,746,746,746,746,746,746,746,746,746,746,746,746,746,746,746,746,746,746,746,746,746,746,746,746,746,746,746,746,746,746,746,746,746,746,746,746,746,746,746,746,746,746,746,746,746,746,746,746,746,746,746,746,746,746,746,746,746,746,746,746,746,746,746,746,746,746,746,746,746,746,746,746,746,746,746,746,746,746,746,746,746,746,746,746,746,746,746,746,746,746,746,746,746,746,746,746,746,746,746,746,746,746,746,746,746,746,746,746,746,746,746,746,746,746,746,746,746,746,746,746,746,746,746,746,746,746,746,746,746,746,746,746,746,746,746,746,746,746,746,746,746,746,746,746,746,746,746,746,746,746,746,746,746,746,746,746,746,746,746,746,746,746,746,746,746,746,746,746,746,746,746,746,746,746,746,746,746,746,746,746,746,746,746,746,746,746,746,746,746,746,746,746,746,746,747,747,747,747,747,747,747,747,747,747,747,747,747,747,747,747,747,747,747,747,747,747,747,747,747,747,747,747,747,747,747,747,747,747,747,747,747,747,747,747,747,747,747,747,747,747,747,747,747,747,747,747,747,747,747,747,747,747,747,747,747,747,747,747,747,747,747,747,747,747,747,747,747,747,747,747,747,747,747,747,747,747,747,747,747,747,747,747,747,747,747,747,747,747,747,747,747,747,747,747,747,747,747,747,747,747,747,747,747,747,747,747,747,747,747,747,747,747,747,747,747,747,747,747,747,747,747,747,747,747,747,747,747,747,747,747,747,747,747,747,747,747,747,747,747,747,747,747,747,747,747,747,747,747,747,747,747,747,747,747,747,747,747,747,747,747,747,747,747,747,747,747,747,747,747,747,747,747,747,747,747,747,747,747,747,747,747,747,747,747,747,747,747,747,747,747,747,747,747,747,747,747,747,747,747,747,747,747,747,747,747,747,747,747,747,747,747,747,747,747,747,747,747,747,747,747,747,747,747,747,747,747,747,747,747,747,747,747,747,747,747,747,747,747,747,747,747,747,747,747,747,747,747,747,747,747,747,747,747,747,747,747,747,747,747,747,747,747,747,747,747,747,747,747,747,747,747,747,747,747,747,747,747,747,747,747,747,747,747,747,747,747,747,747,747,747,747,747,747,747,747,747,747,747,747,747,747,747,747,747,747,747,747,747,747,747,747,747,747,747,747,747,747,747,747,747,747,747,747,747,747,747,747,747,747,747,747,747,747,747,747,747,747,747,747,747,747,747,747,747,747,747,747,747,747,747,747,747,747,747,747,747,747,747,747,747,747,747,747,747,747,747,747,747,747,747,747,747,747,747,747,747,747,747,747,747,747,747,747,747,747,747,747,747,747,747,747,747,747,747,747,747,747,747,747,747,747,747,747,747,747,747,747,747,747,747,747,747,747,747,747,747,747,747,747,747,747,747,747,747,747,747,747,747,747,747,747,747,747,747,747,747,747,747,747,747,747,747,747,747,747,747,747,747,747,747,747,747,747,747,747,747,747,747,747,747,747,747,747,747,747,747,747,747,747,747,747,747,747,747,747,747,747,747,747,747,747,747,747,747,747,747,747,747,747,747,747,747,747,747,747,747,747,747,747,747,747,747,747,747,747,747,747,747,747,747,747,747,747,747,747,747,747,747,747,747,747,747,747,747,747,747,747,747,747,747,747,747,747,747,747,747,747,747,747,747,747,747,747,747,747,747,747,747,747,747,747,747,747,747,747,747,747,747,747,747,747,747,747,747,747,747,747,747,747,747,747,747,747,747,747,747,747,747,747,747,747,747,747,747,747,747,747,747,747,747,747,747,747,747,747,747,747,747,747,747,747,747,747,747,747,747,747,747,747,747,747,747,747,747,747,747,747,747,747,747,747,747,747,747,747,747,747,747,747,747,747,747,747,747,747,747,747,747,747,747,747,747,747,747,747,747,747,747,747,747,747,747,747,747,747,747,747,747,747,747,747,747,747,747,747,747,747,747,747,747,747,747,747,747,747,747,747,747,747,747,747,747,747,747,747,747,747,747,747,747,747,747,747,747,747,747,747,747,747,747,747,747,747,747,747,747,747,747,747,747,747,747,747,747,747,747,747,747,747,747,747,747,747,747,747,747,747,747,747,747,747,747,747,747,747,747,747,747,747,747,747,747,747,747,747,747,747,747,747,747,747,747,747,747,747,747,747,747,747,747,747,747,747,747,747,747,747,747,747,747,747,747,747,747,747,747,747,747,747,747,747,747,747,747,747,747,747,747,747,747,747,747,747,747,747,747,747,747,747,747,747,747,747,747,747,747,747,747,747,747,747,747,747,747,747,747,747,747,747,747,747,747,747,747,747,747,747,747,747,747,747,747,747,747,747,747,747,747,747,747,747,747,747,747,747,747,747,747,747,747,747,747,747,747,747,747,747,747,747,747,747,747,747,747,747,747,747,747,747,747,747,747,747,747,747,747,747,747,747,747,747,747,747,747,747,747,747,747,747,747,747,747,747,747,747,747,747,747,747,747,747,747,747,747,747,747,747,747,747,747,747,747,747,747,747,747,747,747,747,747,747,747,747,747,747,747,747,747,747,747,747,747,747,747,747,747,747,747,747,747,747,747,747,747,747,747,747,747,747,747,747,747,747,747,747,747,747,747,747,747,747,747,747,747,747,747,747,747,747,747,747,747,747,747,747,747,747,747,747,747,747,747,747,747,747,747,747,747,747,747,747,747,747,747,748,748,748,748,748,748,748,748,748,748,748,748,748,748,748,748,748,748,748,748,748,748,748,748,748,748,748,748,748,748,748,748,748,748,748,748,748,748,748,748,748,748,748,748,748,748,748,748,748,748,748,748,748,748,748,748,748,748,748,748,748,748,748,748,748,748,748,748,748,748,748,748,748,748,748,748,748,748,748,748,748,748,748,748,748,748,748,748,748,748,748,748,748,748,748,748,748,748,748,748,748,748,748,748,748,748,748,748,748,748,748,748,748,748,748,748,748,748,748,748,748,748,748,748,748,748,748,748,748,748,748,748,748,748,748,748,748,748,748,748,748,748,748,748,748,748,748,748,748,748,748,748,748,748,748,748,748,748,748,748,748,748,748,748,748,748,748,748,748,748,748,748,748,748,748,748,748,748,748,748,748,748,748,748,748,748,748,748,748,748,748,748,748,748,748,748,748,748,748,748,748,748,748,748,748,748,748,748,748,748,748,748,748,748,748,748,748,748,748,748,748,748,748,748,748,748,748,748,748,748,748,748,748,748,748,748,748,748,748,748,748,748,748,748,748,748,748,748,748,748,748,748,748,748,748,748,748,748,748,748,748,748,748,748,748,748,748,748,748,748,748,748,748,748,748,748,748,748,748,748,748,748,748,748,748,748,748,748,748,748,748,748,748,748,748,748,748,748,748,748,748,748,748,748,748,748,748,748,748,748,748,748,748,748,748,748,748,748,748,748,748,748,748,748,748,748,748,748,748,748,748,748,748,748,748,748,748,748,748,748,748,748,748,748,748,748,748,748,748,748,748,748,748,748,748,748,748,748,748,748,748,748,748,748,748,748,748,748,748,748,748,748,748,748,748,748,748,748,748,748,748,748,748,748,748,748,748,748,748,748,748,748,748,748,748,748,748,748,748,748,748,748,748,748,748,748,748,748,748,748,748,748,748,748,748,748,748,748,748,748,748,748,748,748,748,748,748,748,748,748,748,748,748,748,748,748,748,748,748,748,748,748,748,748,748,748,748,748,748,748,748,748,748,748,748,748,748,748,748,748,748,748,748,748,748,748,748,748,748,748,748,748,748,748,748,748,748,748,748,748,748,748,748,748,748,748,748,748,748,748,748,748,748,748,748,748,748,748,748,748,748,748,748,748,748,748,748,748,748,748,748,748,748,748,748,748,748,748,748,748,748,748,748,748,748,748,748,748,748,748,748,748,748,748,748,748,748,748,748,748,748,748,748,748,748,748,748,748,748,748,748,748,748,748,748,748,748,748,748,748,748,748,748,748,748,748,748,748,748,748,748,748,748,748,748,748,748,748,748,748,748,748,748,748,748,748,748,748,748,748,748,748,748,748,748,748,748,748,748,748,748,748,748,748,748,748,748,748,748,748,748,748,748,748,748,748,748,748,748,748,748,748,748,748,748,748,748,748,748,748,748,748,748,748,748,748,748,748,748,748,748,748,748,748,748,748,748,748,748,748,748,748,748,748,748,748,748,748,748,748,748,748,748,748,748,748,748,748,748,748,748,748,748,748,748,748,748,748,748,748,748,748,748,748,748,748,748,748,748,748,748,748,748,748,748,748,748,748,748,748,748,748,748,748,748,748,748,748,748,748,748,748,748,748,748,748,748,748,748,748,748,748,748,748,748,748,748,748,748,748,748,748,748,748,748,748,748,748,748,748,748,748,748,748,748,748,748,748,748,748,748,748,748,748,748,748,748,748,748,748,748,748,748,748,748,748,748,748,748,748,748,748,748,748,748,748,748,748,748,748,748,748,748,748,748,748,748,748,748,748,748,748,748,748,748,748,748,748,748,748,748,748,748,748,748,748,748,748,748,748,748,748,748,748,748,748,748,748,748,748,748,748,748,748,748,748,748,748,748,748,748,748,748,748,748,748,748,748,748,748,748,748,748,748,748,748,748,748,748,748,748,748,748,748,748,748,748,748,748,748,748,748,748,748,748,748,748,748,748,748,748,748,748,748,748,748,748,748,748,748,748,748,748,748,748,748,748,748,748,748,748,748,748,748,748,748,748,748,748,748,748,748,748,748,748,748,748,748,748,748,748,748,748,748,748,748,748,748,748,748,748,748,748,748,748,748,748,748,748,748,748,748,748,748,748,748,748,748,748,748,748,748,748,748,748,748,748,748,748,748,748,748,748,748,748,748,748,748,748,748,748,748,748,748,748,748,748,748,748,748,748,748,748,748,748,748,748,748,748,748,748,748,748,748,748,748,748,748,748,748,748,748,748,748,748,748,748,748,748,748,749,749,749,749,749,749,749,749,749,749,749,749,749,749,749,749,749,749,749,749,749,749,749,749,749,749,749,749,749,749,749,749,749,749,749,749,749,749,749,749,749,749,749,749,749,749,749,749,749,749,749,749,749,749,749,749,749,749,749,749,749,749,749,749,749,749,749,749,749,749,749,749,749,749,749,749,749,749,749,749,749,749,749,749,749,749,749,749,749,749,749,749,749,749,749,749,749,749,749,749,749,749,749,749,749,749,749,749,749,749,749,749,749,749,749,749,749,749,749,749,749,749,749,749,749,749,749,749,749,749,749,749,749,749,749,749,749,749,749,749,749,749,749,749,749,749,749,749,749,749,749,749,749,749,749,749,749,749,749,749,749,749,749,749,749,749,749,749,749,749,749,749,749,749,749,749,749,749,749,749,749,749,749,749,749,749,749,749,749,749,749,749,749,749,749,749,749,749,749,749,749,749,749,749,749,749,749,749,749,749,749,749,749,749,749,749,749,749,749,749,749,749,749,749,749,749,749,749,749,749,749,749,749,749,749,749,749,749,749,749,749,749,749,749,749,749,749,749,749,749,749,749,749,749,749,749,749,749,749,749,749,749,749,749,749,749,749,749,749,749,749,749,749,749,749,749,749,749,749,749,749,749,749,749,749,749,749,749,749,749,749,749,749,749,749,749,749,749,749,749,749,749,749,749,749,749,749,749,749,749,749,749,749,749,749,749,749,749,749,749,749,749,749,749,749,749,749,749,749,749,749,749,749,749,749,749,749,749,749,749,749,749,749,749,749,749,749,749,749,749,749,749,749,749,749,749,749,749,749,749,749,749,749,749,749,749,749,749,749,749,749,749,749,749,749,749,749,749,749,749,749,749,749,749,749,749,749,749,749,749,749,749,749,749,749,749,749,749,749,749,749,749,749,749,749,749,749,749,749,749,749,749,749,749,749,749,749,749,749,749,749,749,749,749,749,749,749,749,749,749,749,749,749,749,749,749,749,749,749,749,749,749,749,749,749,749,749,749,749,749,749,749,749,749,749,749,749,749,749,749,749,749,749,749,749,749,749,749,749,749,749,749,749,749,749,749,749,749,749,749,749,749,749,749,749,749,749,749,749,749,749,749,749,749,749,749,749,749,749,749,749,749,749,749,749,749,749,749,749,749,749,749,749,749,749,749,749,749,749,749,749,749,749,749,749,749,749,749,749,749,749,749,749,749,749,749,749,749,749,749,749,749,749,749,749,749,749,749,749,749,749,749,749,749,749,749,749,749,749,749,749,749,749,749,749,749,749,749,749,749,749,749,749,749,749,749,749,749,749,749,749,749,749,749,749,749,749,749,749,749,749,749,749,749,749,749,749,749,749,749,749,749,749,749,749,749,749,749,749,749,749,749,749,749,749,749,749,749,749,749,749,749,749,749,749,749,749,749,749,749,749,749,749,749,749,749,749,749,749,749,749,749,749,749,749,749,749,749,749,749,749,749,749,749,749,749,749,749,749,749,749,749,749,749,749,749,749,749,749,749,749,749,749,749,749,749,749,749,749,749,749,749,749,749,749,749,749,749,749,749,749,749,749,749,749,749,749,749,749,749,749,749,749,749,749,749,749,749,749,749,749,749,749,749,749,749,749,749,749,749,749,749,749,749,749,749,749,749,749,749,749,749,749,749,749,749,749,749,749,749,749,749,749,749,749,749,749,749,749,749,749,749,749,749,749,749,749,749,749,749,749,749,749,749,749,749,749,749,749,749,749,749,749,749,749,749,749,749,749,749,749,749,749,749,749,749,749,749,749,749,749,749,749,749,749,749,749,749,749,749,749,749,749,749,749,749,749,749,749,749,749,749,749,749,749,749,749,749,749,749,749,749,749,749,749,749,749,749,749,749,749,749,749,749,749,749,749,749,749,749,749,749,749,749,749,749,749,749,749,749,749,749,749,749,749,749,749,749,749,749,749,749,749,749,749,749,749,749,749,749,749,749,749,749,749,749,749,749,749,749,749,749,749,749,749,749,749,749,749,749,749,749,749,749,749,749,749,749,749,749,749,749,749,749,749,749,749,749,749,749,749,749,749,749,749,749,749,749,749,749,749,749,749,749,749,749,749,749,749,749,749,749,749,749,749,749,749,749,749,749,749,749,749,749,749,749,749,749,749,749,749,749,749,749,749,749,749,749,749,749,749,749,749,749,749,749,749,749,749,749,749,749,749,749,749,749,749,749,749,749,749,749,749,749,749,749,749,749,749,749,749,749,749,749,749,749,749,749,749,749,750,750,750,750,750,750,750,750,750,750,750,750,750,750,750,750,750,750,750,750,750,750,750,750,750,750,750,750,750,750,750,750,750,750,750,750,750,750,750,750,750,750,750,750,750,750,750,750,750,750,750,750,750,750,750,750,750,750,750,750,750,750,750,750,750,750,750,750,750,750,750,750,750,750,750,750,750,750,750,750,750,750,750,750,750,750,750,750,750,750,750,750,750,750,750,750,750,750,750,750,750,750,750,750,750,750,750,750,750,750,750,750,750,750,750,750,750,750,750,750,750,750,750,750,750,750,750,750,750,750,750,750,750,750,750,750,750,750,750,750,750,750,750,750,750,750,750,750,750,750,750,750,750,750,750,750,750,750,750,750,750,750,750,750,750,750,750,750,750,750,750,750,750,750,750,750,750,750,750,750,750,750,750,750,750,750,750,750,750,750,750,750,750,750,750,750,750,750,750,750,750,750,750,750,750,750,750,750,750,750,750,750,750,750,750,750,750,750,750,750,750,750,750,750,750,750,750,750,750,750,750,750,750,750,750,750,750,750,750,750,750,750,750,750,750,750,750,750,750,750,750,750,750,750,750,750,750,750,750,750,750,750,750,750,750,750,750,750,750,750,750,750,750,750,750,750,750,750,750,750,750,750,750,750,750,750,750,750,750,750,750,750,750,750,750,750,750,750,750,750,750,750,750,750,750,750,750,750,750,750,750,750,750,750,750,750,750,750,750,750,750,750,750,750,750,750,750,750,750,750,750,750,750,750,750,750,750,750,750,750,750,750,750,750,750,750,750,750,750,750,750,750,750,750,750,750,750,750,750,750,750,750,750,750,750,750,750,750,750,750,750,750,750,750,750,750,750,750,750,750,750,750,750,750,750,750,750,750,750,750,750,750,750,750,750,750,750,750,750,750,750,750,750,750,750,750,750,750,750,750,750,750,750,750,750,750,750,750,750,750,750,750,750,750,750,750,750,750,750,750,750,750,750,750,750,750,750,750,750,750,750,750,750,750,750,750,750,750,750,750,750,750,750,750,750,750,750,750,750,750,750,750,750,750,750,750,750,750,750,750,750,750,750,750,750,750,750,750,750,750,750,750,750,750,750,750,750,750,750,750,750,750,750,750,750,750,750,750,750,750,750,750,750,750,750,750,750,750,750,750,750,750,750,750,750,750,750,750,750,750,750,750,750,750,750,750,750,750,750,750,750,750,750,750,750,750,750,750,750,750,750,750,750,750,750,750,750,750,750,750,750,750,750,750,750,750,750,750,750,750,750,750,750,750,750,750,750,750,750,750,750,750,750,750,750,750,750,750,750,750,750,750,750,750,750,750,750,750,750,750,750,750,750,750,750,750,750,750,750,750,750,750,750,750,750,750,750,750,750,750,750,750,750,750,750,750,750,750,750,750,750,750,750,750,750,750,750,750,750,750,750,750,750,750,750,750,750,750,750,750,750,750,750,750,750,750,750,750,750,750,750,750,750,750,750,750,750,750,750,750,750,750,750,750,750,750,750,750,750,750,750,750,750,750,750,750,750,750,750,750,750,750,750,750,750,750,750,750,750,750,750,750,750,750,750,750,750,750,750,750,750,750,750,750,750,750,750,750,750,750,750,750,750,750,750,750,750,750,750,750,750,750,750,750,750,750,750,750,750,750,750,750,750,750,750,750,750,750,750,750,750,750,750,750,750,750,750,750,750,750,750,750,750,750,750,750,750,750,750,750,750,750,750,750,750,750,750,750,750,750,750,750,750,750,750,750,750,750,750,750,750,750,750,750,750,750,750,750,750,750,750,750,750,750,750,750,750,750,750,750,750,750,750,750,750,750,750,750,750,750,750,750,750,750,750,750,750,750,750,750,750,750,750,750,750,750,750,750,750,750,750,750,750,750,750,750,750,750,750,750,750,750,750,750,750,750,750,750,750,750,750,750,750,750,750,750,750,750,750,750,750,750,750,750,750,750,750,750,750,750,750,750,750,750,750,750,750,750,750,750,750,750,750,750,750,750,750,750,750,750,750,750,750,750,750,750,750,750,750,750,750,750,750,750,750,750,750,750,750,750,750,750,750,750,750,750,750,750,750,750,750,750,750,750,750,750,750,750,750,750,750,750,750,750,750,750,750,750,750,750,750,750,750,750,750,750,750,750,750,750,750,750,750,750,750,750,750,750,750,750,750,750,750,750,750,750,750,750,750,750,750,750,750,750,750,750,750,750,750,750,750,750,750,750,750,750,750,750,750,750,750,750,750,750,750,750,750,750,750,750,751,751,751,751,751,751,751,751,751,751,751,751,751,751,751,751,751,751,751,751,751,751,751,751,751,751,751,751,751,751,751,751,751,751,751,751,751,751,751,751,751,751,751,751,751,751,751,751,751,751,751,751,751,751,751,751,751,751,751,751,751,751,751,751,751,751,751,751,751,751,751,751,751,751,751,751,751,751,751,751,751,751,751,751,751,751,751,751,751,751,751,751,751,751,751,751,751,751,751,751,751,751,751,751,751,751,751,751,751,751,751,751,751,751,751,751,751,751,751,751,751,751,751,751,751,751,751,751,751,751,751,751,751,751,751,751,751,751,751,751,751,751,751,751,751,751,751,751,751,751,751,751,751,751,751,751,751,751,751,751,751,751,751,751,751,751,751,751,751,751,751,751,751,751,751,751,751,751,751,751,751,751,751,751,751,751,751,751,751,751,751,751,751,751,751,751,751,751,751,751,751,751,751,751,751,751,751,751,751,751,751,751,751,751,751,751,751,751,751,751,751,751,751,751,751,751,751,751,751,751,751,751,751,751,751,751,751,751,751,751,751,751,751,751,751,751,751,751,751,751,751,751,751,751,751,751,751,751,751,751,751,751,751,751,751,751,751,751,751,751,751,751,751,751,751,751,751,751,751,751,751,751,751,751,751,751,751,751,751,751,751,751,751,751,751,751,751,751,751,751,751,751,751,751,751,751,751,751,751,751,751,751,751,751,751,751,751,751,751,751,751,751,751,751,751,751,751,751,751,751,751,751,751,751,751,751,751,751,751,751,751,751,751,751,751,751,751,751,751,751,751,751,751,751,751,751,751,751,751,751,751,751,751,751,751,751,751,751,751,751,751,751,751,751,751,751,751,751,751,751,751,751,751,751,751,751,751,751,751,751,751,751,751,751,751,751,751,751,751,751,751,751,751,751,751,751,751,751,751,751,751,751,751,751,751,751,751,751,751,751,751,751,751,751,751,751,751,751,751,751,751,751,751,751,751,751,751,751,751,751,751,751,751,751,751,751,751,751,751,751,751,751,751,751,751,751,751,751,751,751,751,751,751,751,751,751,751,751,751,751,751,751,751,751,751,751,751,751,751,751,751,751,751,751,751,751,751,751,751,751,751,751,751,751,751,751,751,751,751,751,751,751,751,751,751,751,751,751,751,751,751,751,751,751,751,751,751,751,751,751,751,751,751,751,751,751,751,751,751,751,751,751,751,751,751,751,751,751,751,751,751,751,751,751,751,751,751,751,751,751,751,751,751,751,751,751,751,751,751,751,751,751,751,751,751,751,751,751,751,751,751,751,751,751,751,751,751,751,751,751,751,751,751,751,751,751,751,751,751,751,751,751,751,751,751,751,751,751,751,751,751,751,751,751,751,751,751,751,751,751,751,751,751,751,751,751,751,751,751,751,751,751,751,751,751,751,751,751,751,751,751,751,751,751,751,751,751,751,751,751,751,751,751,751,751,751,751,751,751,751,751,751,751,751,751,751,751,751,751,751,751,751,751,751,751,751,751,751,751,751,751,751,751,751,751,751,751,751,751,751,751,751,751,751,751,751,751,751,751,751,751,751,751,751,751,751,751,751,751,751,751,751,751,751,751,751,751,751,751,751,751,751,751,751,751,751,751,751,751,751,751,751,751,751,751,751,751,751,751,751,751,751,751,751,751,751,751,751,751,751,751,751,751,751,751,751,751,751,751,751,751,751,751,751,751,751,751,751,751,751,751,751,751,751,751,751,751,751,751,751,751,751,751,751,751,751,751,751,751,751,751,751,751,751,751,751,751,751,751,751,751,751,751,751,751,751,751,751,751,751,751,751,751,751,751,751,751,751,751,751,751,751,751,751,751,751,751,751,751,751,751,751,751,751,751,751,751,751,751,751,751,751,751,751,751,751,751,751,751,751,751,751,751,751,751,751,751,751,751,751,751,751,751,751,751,751,751,751,751,751,751,751,751,751,751,751,751,751,751,751,751,751,751,751,751,751,751,751,751,751,751,751,751,751,751,751,751,751,751,751,751,751,751,751,751,751,751,751,751,751,751,751,751,751,751,751,751,751,751,751,751,751,751,751,751,751,751,751,751,751,751,751,751,751,751,751,751,751,751,751,751,751,751,751,751,751,751,751,751,751,751,751,751,751,751,751,751,751,751,751,751,751,751,751,751,751,751,751,751,751,751,751,751,751,751,751,751,751,751,751,751,751,751,751,751,751,751,751,751,751,751,751,751,751,751,751,751,751,751,751,751,751,751,751,751,751,751,751,751,751,752,752,752,752,752,752,752,752,752,752,752,752,752,752,752,752,752,752,752,752,752,752,752,752,752,752,752,752,752,752,752,752,752,752,752,752,752,752,752,752,752,752,752,752,752,752,752,752,752,752,752,752,752,752,752,752,752,752,752,752,752,752,752,752,752,752,752,752,752,752,752,752,752,752,752,752,752,752,752,752,752,752,752,752,752,752,752,752,752,752,752,752,752,752,752,752,752,752,752,752,752,752,752,752,752,752,752,752,752,752,752,752,752,752,752,752,752,752,752,752,752,752,752,752,752,752,752,752,752,752,752,752,752,752,752,752,752,752,752,752,752,752,752,752,752,752,752,752,752,752,752,752,752,752,752,752,752,752,752,752,752,752,752,752,752,752,752,752,752,752,752,752,752,752,752,752,752,752,752,752,752,752,752,752,752,752,752,752,752,752,752,752,752,752,752,752,752,752,752,752,752,752,752,752,752,752,752,752,752,752,752,752,752,752,752,752,752,752,752,752,752,752,752,752,752,752,752,752,752,752,752,752,752,752,752,752,752,752,752,752,752,752,752,752,752,752,752,752,752,752,752,752,752,752,752,752,752,752,752,752,752,752,752,752,752,752,752,752,752,752,752,752,752,752,752,752,752,752,752,752,752,752,752,752,752,752,752,752,752,752,752,752,752,752,752,752,752,752,752,752,752,752,752,752,752,752,752,752,752,752,752,752,752,752,752,752,752,752,752,752,752,752,752,752,752,752,752,752,752,752,752,752,752,752,752,752,752,752,752,752,752,752,752,752,752,752,752,752,752,752,752,752,752,752,752,752,752,752,752,752,752,752,752,752,752,752,752,752,752,752,752,752,752,752,752,752,752,752,752,752,752,752,752,752,752,752,752,752,752,752,752,752,752,752,752,752,752,752,752,752,752,752,752,752,752,752,752,752,752,752,752,752,752,752,752,752,752,752,752,752,752,752,752,752,752,752,752,752,752,752,752,752,752,752,752,752,752,752,752,752,752,752,752,752,752,752,752,752,752,752,752,752,752,752,752,752,752,752,752,752,752,752,752,752,752,752,752,752,752,752,752,752,752,752,752,752,752,752,752,752,752,752,752,752,752,752,752,752,752,752,752,752,752,752,752,752,752,752,752,752,752,752,752,752,752,752,752,752,752,752,752,752,752,752,752,752,752,752,752,752,752,752,752,752,752,752,752,752,752,752,752,752,752,752,752,752,752,752,752,752,752,752,752,752,752,752,752,752,752,752,752,752,752,752,752,752,752,752,752,752,752,752,752,752,752,752,752,752,752,752,752,752,752,752,752,752,752,752,752,752,752,752,752,752,752,752,752,752,752,752,752,752,752,752,752,752,752,752,752,752,752,752,752,752,752,752,752,752,752,752,752,752,752,752,752,752,752,752,752,752,752,752,752,752,752,752,752,752,752,752,752,752,752,752,752,752,752,752,752,752,752,752,752,752,752,752,752,752,752,752,752,752,752,752,752,752,752,752,752,752,752,752,752,752,752,752,752,752,752,752,752,752,752,752,752,752,752,752,752,752,752,752,752,752,752,752,752,752,752,752,752,752,752,752,752,752,752,752,752,752,752,752,752,752,752,752,752,752,752,752,752,752,752,752,752,752,752,752,752,752,752,752,752,752,752,752,752,752,752,752,752,752,752,752,752,752,752,752,752,752,752,752,752,752,752,752,752,752,752,752,752,752,752,752,752,752,752,752,752,752,752,752,752,752,752,752,752,752,752,752,752,752,752,752,752,752,752,752,752,752,752,752,752,752,752,752,752,752,752,752,752,752,752,752,752,752,752,752,752,752,752,752,752,752,752,752,752,752,752,752,752,752,752,752,752,752,752,752,752,752,752,752,752,752,752,752,752,752,752,752,752,752,752,752,752,752,752,752,752,752,752,752,752,752,752,752,752,752,752,752,752,752,752,752,752,752,752,752,752,752,752,752,752,752,752,752,752,752,752,752,752,752,752,752,752,752,752,752,752,752,752,752,752,752,752,752,752,752,752,752,752,752,752,752,752,752,752,752,752,752,752,752,752,752,752,752,752,752,752,752,752,752,752,752,752,752,752,752,752,752,752,752,752,752,752,752,752,752,752,752,752,752,752,752,752,752,752,752,752,752,752,752,752,752,752,752,752,752,752,752,752,752,752,752,752,752,752,752,752,752,752,752,752,752,752,752,752,752,752,752,752,752,752,752,752,752,752,752,752,752,752,752,752,752,752,752,752,752,752,752,752,752,752,752,752,752,752,752,752,752,753,753,753,753,753,753,753,753,753,753,753,753,753,753,753,753,753,753,753,753,753,753,753,753,753,753,753,753,753,753,753,753,753,753,753,753,753,753,753,753,753,753,753,753,753,753,753,753,753,753,753,753,753,753,753,753,753,753,753,753,753,753,753,753,753,753,753,753,753,753,753,753,753,753,753,753,753,753,753,753,753,753,753,753,753,753,753,753,753,753,753,753,753,753,753,753,753,753,753,753,753,753,753,753,753,753,753,753,753,753,753,753,753,753,753,753,753,753,753,753,753,753,753,753,753,753,753,753,753,753,753,753,753,753,753,753,753,753,753,753,753,753,753,753,753,753,753,753,753,753,753,753,753,753,753,753,753,753,753,753,753,753,753,753,753,753,753,753,753,753,753,753,753,753,753,753,753,753,753,753,753,753,753,753,753,753,753,753,753,753,753,753,753,753,753,753,753,753,753,753,753,753,753,753,753,753,753,753,753,753,753,753,753,753,753,753,753,753,753,753,753,753,753,753,753,753,753,753,753,753,753,753,753,753,753,753,753,753,753,753,753,753,753,753,753,753,753,753,753,753,753,753,753,753,753,753,753,753,753,753,753,753,753,753,753,753,753,753,753,753,753,753,753,753,753,753,753,753,753,753,753,753,753,753,753,753,753,753,753,753,753,753,753,753,753,753,753,753,753,753,753,753,753,753,753,753,753,753,753,753,753,753,753,753,753,753,753,753,753,753,753,753,753,753,753,753,753,753,753,753,753,753,753,753,753,753,753,753,753,753,753,753,753,753,753,753,753,753,753,753,753,753,753,753,753,753,753,753,753,753,753,753,753,753,753,753,753,753,753,753,753,753,753,753,753,753,753,753,753,753,753,753,753,753,753,753,753,753,753,753,753,753,753,753,753,753,753,753,753,753,753,753,753,753,753,753,753,753,753,753,753,753,753,753,753,753,753,753,753,753,753,753,753,753,753,753,753,753,753,753,753,753,753,753,753,753,753,753,753,753,753,753,753,753,753,753,753,753,753,753,753,753,753,753,753,753,753,753,753,753,753,753,753,753,753,753,753,753,753,753,753,753,753,753,753,753,753,753,753,753,753,753,753,753,753,753,753,753,753,753,753,753,753,753,753,753,753,753,753,753,753,753,753,753,753,753,753,753,753,753,753,753,753,753,753,753,753,753,753,753,753,753,753,753,753,753,753,753,753,753,753,753,753,753,753,753,753,753,753,753,753,753,753,753,753,753,753,753,753,753,753,753,753,753,753,753,753,753,753,753,753,753,753,753,753,753,753,753,753,753,753,753,753,753,753,753,753,753,753,753,753,753,753,753,753,753,753,753,753,753,753,753,753,753,753,753,753,753,753,753,753,753,753,753,753,753,753,753,753,753,753,753,753,753,753,753,753,753,753,753,753,753,753,753,753,753,753,753,753,753,753,753,753,753,753,753,753,753,753,753,753,753,753,753,753,753,753,753,753,753,753,753,753,753,753,753,753,753,753,753,753,753,753,753,753,753,753,753,753,753,753,753,753,753,753,753,753,753,753,753,753,753,753,753,753,753,753,753,753,753,753,753,753,753,753,753,753,753,753,753,753,753,753,753,753,753,753,753,753,753,753,753,753,753,753,753,753,753,753,753,753,753,753,753,753,753,753,753,753,753,753,753,753,753,753,753,753,753,753,753,753,753,753,753,753,753,753,753,753,753,753,753,753,753,753,753,753,753,753,753,753,753,753,753,753,753,753,753,753,753,753,753,753,753,753,753,753,753,753,753,753,753,753,753,753,753,753,753,753,753,753,753,753,753,753,753,753,753,753,753,753,753,753,753,753,753,753,753,753,753,753,753,753,753,753,753,753,753,753,753,753,753,753,753,753,753,753,753,753,753,753,753,753,753,753,753,753,753,753,753,753,753,753,753,753,753,753,753,753,753,753,753,753,753,753,753,753,753,753,753,753,753,753,753,753,753,753,753,753,753,753,753,753,753,753,753,753,753,753,753,753,753,753,753,753,753,753,753,753,753,753,753,753,753,753,753,753,753,753,753,753,753,753,753,753,753,753,753,753,753,753,753,753,753,753,753,753,753,753,753,753,753,753,753,753,753,753,753,753,753,753,753,753,753,753,753,753,753,753,753,753,753,753,753,753,753,753,753,753,753,753,753,753,753,753,753,753,753,753,753,753,753,753,753,753,753,753,753,753,753,753,753,753,753,753,753,753,753,753,753,753,753,753,753,753,753,753,753,753,753,753,753,753,753,753,753,753,753,753,753,754,754,754,754,754,754,754,754,754,754,754,754,754,754,754,754,754,754,754,754,754,754,754,754,754,754,754,754,754,754,754,754,754,754,754,754,754,754,754,754,754,754,754,754,754,754,754,754,754,754,754,754,754,754,754,754,754,754,754,754,754,754,754,754,754,754,754,754,754,754,754,754,754,754,754,754,754,754,754,754,754,754,754,754,754,754,754,754,754,754,754,754,754,754,754,754,754,754,754,754,754,754,754,754,754,754,754,754,754,754,754,754,754,754,754,754,754,754,754,754,754,754,754,754,754,754,754,754,754,754,754,754,754,754,754,754,754,754,754,754,754,754,754,754,754,754,754,754,754,754,754,754,754,754,754,754,754,754,754,754,754,754,754,754,754,754,754,754,754,754,754,754,754,754,754,754,754,754,754,754,754,754,754,754,754,754,754,754,754,754,754,754,754,754,754,754,754,754,754,754,754,754,754,754,754,754,754,754,754,754,754,754,754,754,754,754,754,754,754,754,754,754,754,754,754,754,754,754,754,754,754,754,754,754,754,754,754,754,754,754,754,754,754,754,754,754,754,754,754,754,754,754,754,754,754,754,754,754,754,754,754,754,754,754,754,754,754,754,754,754,754,754,754,754,754,754,754,754,754,754,754,754,754,754,754,754,754,754,754,754,754,754,754,754,754,754,754,754,754,754,754,754,754,754,754,754,754,754,754,754,754,754,754,754,754,754,754,754,754,754,754,754,754,754,754,754,754,754,754,754,754,754,754,754,754,754,754,754,754,754,754,754,754,754,754,754,754,754,754,754,754,754,754,754,754,754,754,754,754,754,754,754,754,754,754,754,754,754,754,754,754,754,754,754,754,754,754,754,754,754,754,754,754,754,754,754,754,754,754,754,754,754,754,754,754,754,754,754,754,754,754,754,754,754,754,754,754,754,754,754,754,754,754,754,754,754,754,754,754,754,754,754,754,754,754,754,754,754,754,754,754,754,754,754,754,754,754,754,754,754,754,754,754,754,754,754,754,754,754,754,754,754,754,754,754,754,754,754,754,754,754,754,754,754,754,754,754,754,754,754,754,754,754,754,754,754,754,754,754,754,754,754,754,754,754,754,754,754,754,754,754,754,754,754,754,754,754,754,754,754,754,754,754,754,754,754,754,754,754,754,754,754,754,754,754,754,754,754,754,754,754,754,754,754,754,754,754,754,754,754,754,754,754,754,754,754,754,754,754,754,754,754,754,754,754,754,754,754,754,754,754,754,754,754,754,754,754,754,754,754,754,754,754,754,754,754,754,754,754,754,754,754,754,754,754,754,754,754,754,754,754,754,754,754,754,754,754,754,754,754,754,754,754,754,754,754,754,754,754,754,754,754,754,754,754,754,754,754,754,754,754,754,754,754,754,754,754,754,754,754,754,754,754,754,754,754,754,754,754,754,754,754,754,754,754,754,754,754,754,754,754,754,754,754,754,754,754,754,754,754,754,754,754,754,754,754,754,754,754,754,754,754,754,754,754,754,754,754,754,754,754,754,754,754,754,754,754,754,754,754,754,754,754,754,754,754,754,754,754,754,754,754,754,754,754,754,754,754,754,754,754,754,754,754,754,754,754,754,754,754,754,754,754,754,754,754,754,754,754,754,754,754,754,754,754,754,754,754,754,754,754,754,754,754,754,754,754,754,754,754,754,754,754,754,754,754,754,754,754,754,754,754,754,754,754,754,754,754,754,754,754,754,754,754,754,754,754,754,754,754,754,754,754,754,754,754,754,754,754,754,754,754,754,754,754,754,754,754,754,754,754,754,754,754,754,754,754,754,754,754,754,754,754,754,754,754,754,754,754,754,754,754,754,754,754,754,754,754,754,754,754,754,754,754,754,754,754,754,754,754,754,754,754,754,754,754,754,754,754,754,754,754,754,754,754,754,754,754,754,754,754,754,754,754,754,754,754,754,754,754,754,754,754,754,754,754,754,754,754,754,754,754,754,754,754,754,754,754,754,754,754,754,754,754,754,754,754,754,754,754,754,754,754,754,754,754,754,754,754,754,754,754,754,754,754,754,754,754,754,754,754,754,754,754,754,754,754,754,754,754,754,754,754,754,754,754,754,754,754,754,754,754,754,754,754,754,754,754,754,754,754,754,754,754,754,754,754,754,754,754,754,754,754,754,754,754,754,754,754,754,754,754,754,754,754,754,754,754,754,754,754,754,754,754,754,754,754,754,754,754,754,754,754,754,754,754,754,754,754,754,754,754,754,754,754,754,754,754,754,754,755,755,755,755,755,755,755,755,755,755,755,755,755,755,755,755,755,755,755,755,755,755,755,755,755,755,755,755,755,755,755,755,755,755,755,755,755,755,755,755,755,755,755,755,755,755,755,755,755,755,755,755,755,755,755,755,755,755,755,755,755,755,755,755,755,755,755,755,755,755,755,755,755,755,755,755,755,755,755,755,755,755,755,755,755,755,755,755,755,755,755,755,755,755,755,755,755,755,755,755,755,755,755,755,755,755,755,755,755,755,755,755,755,755,755,755,755,755,755,755,755,755,755,755,755,755,755,755,755,755,755,755,755,755,755,755,755,755,755,755,755,755,755,755,755,755,755,755,755,755,755,755,755,755,755,755,755,755,755,755,755,755,755,755,755,755,755,755,755,755,755,755,755,755,755,755,755,755,755,755,755,755,755,755,755,755,755,755,755,755,755,755,755,755,755,755,755,755,755,755,755,755,755,755,755,755,755,755,755,755,755,755,755,755,755,755,755,755,755,755,755,755,755,755,755,755,755,755,755,755,755,755,755,755,755,755,755,755,755,755,755,755,755,755,755,755,755,755,755,755,755,755,755,755,755,755,755,755,755,755,755,755,755,755,755,755,755,755,755,755,755,755,755,755,755,755,755,755,755,755,755,755,755,755,755,755,755,755,755,755,755,755,755,755,755,755,755,755,755,755,755,755,755,755,755,755,755,755,755,755,755,755,755,755,755,755,755,755,755,755,755,755,755,755,755,755,755,755,755,755,755,755,755,755,755,755,755,755,755,755,755,755,755,755,755,755,755,755,755,755,755,755,755,755,755,755,755,755,755,755,755,755,755,755,755,755,755,755,755,755,755,755,755,755,755,755,755,755,755,755,755,755,755,755,755,755,755,755,755,755,755,755,755,755,755,755,755,755,755,755,755,755,755,755,755,755,755,755,755,755,755,755,755,755,755,755,755,755,755,755,755,755,755,755,755,755,755,755,755,755,755,755,755,755,755,755,755,755,755,755,755,755,755,755,755,755,755,755,755,755,755,755,755,755,755,755,755,755,755,755,755,755,755,755,755,755,755,755,755,755,755,755,755,755,755,755,755,755,755,755,755,755,755,755,755,755,755,755,755,755,755,755,755,755,755,755,755,755,755,755,755,755,755,755,755,755,755,755,755,755,755,755,755,755,755,755,755,755,755,755,755,755,755,755,755,755,755,755,755,755,755,755,755,755,755,755,755,755,755,755,755,755,755,755,755,755,755,755,755,755,755,755,755,755,755,755,755,755,755,755,755,755,755,755,755,755,755,755,755,755,755,755,755,755,755,755,755,755,755,755,755,755,755,755,755,755,755,755,755,755,755,755,755,755,755,755,755,755,755,755,755,755,755,755,755,755,755,755,755,755,755,755,755,755,755,755,755,755,755,755,755,755,755,755,755,755,755,755,755,755,755,755,755,755,755,755,755,755,755,755,755,755,755,755,755,755,755,755,755,755,755,755,755,755,755,755,755,755,755,755,755,755,755,755,755,755,755,755,755,755,755,755,755,755,755,755,755,755,755,755,755,755,755,755,755,755,755,755,755,755,755,755,755,755,755,755,755,755,755,755,755,755,755,755,755,755,755,755,755,755,755,755,755,755,755,755,755,755,755,755,755,755,755,755,755,755,755,755,755,755,755,755,755,755,755,755,755,755,755,755,755,755,755,755,755,755,755,755,755,755,755,755,755,755,755,755,755,755,755,755,755,755,755,755,755,755,755,755,755,755,755,755,755,755,755,755,755,755,755,755,755,755,755,755,755,755,755,755,755,755,755,755,755,755,755,755,755,755,755,755,755,755,755,755,755,755,755,755,755,755,755,755,755,755,755,755,755,755,755,755,755,755,755,755,755,755,755,755,755,755,755,755,755,755,755,755,755,755,755,755,755,755,755,755,755,755,755,755,755,755,755,755,755,755,755,755,755,755,755,755,755,755,755,755,755,755,755,755,755,755,755,755,755,755,755,755,755,755,755,755,755,755,755,755,755,755,755,755,755,755,755,755,755,755,755,755,755,755,755,755,755,755,755,755,755,755,755,755,755,755,755,755,755,755,755,755,755,755,755,755,755,755,755,755,755,755,755,755,755,755,755,755,755,755,755,755,755,755,755,755,755,755,755,755,755,755,755,755,755,755,755,755,755,755,755,755,755,755,755,755,755,755,755,755,755,755,755,755,755,755,755,755,755,755,755,755,755,755,755,755,755,755,755,755,755,755,755,755,755,755,755,755,755,755,755,755,755,755,755,755,756,756,756,756,756,756,756,756,756,756,756,756,756,756,756,756,756,756,756,756,756,756,756,756,756,756,756,756,756,756,756,756,756,756,756,756,756,756,756,756,756,756,756,756,756,756,756,756,756,756,756,756,756,756,756,756,756,756,756,756,756,756,756,756,756,756,756,756,756,756,756,756,756,756,756,756,756,756,756,756,756,756,756,756,756,756,756,756,756,756,756,756,756,756,756,756,756,756,756,756,756,756,756,756,756,756,756,756,756,756,756,756,756,756,756,756,756,756,756,756,756,756,756,756,756,756,756,756,756,756,756,756,756,756,756,756,756,756,756,756,756,756,756,756,756,756,756,756,756,756,756,756,756,756,756,756,756,756,756,756,756,756,756,756,756,756,756,756,756,756,756,756,756,756,756,756,756,756,756,756,756,756,756,756,756,756,756,756,756,756,756,756,756,756,756,756,756,756,756,756,756,756,756,756,756,756,756,756,756,756,756,756,756,756,756,756,756,756,756,756,756,756,756,756,756,756,756,756,756,756,756,756,756,756,756,756,756,756,756,756,756,756,756,756,756,756,756,756,756,756,756,756,756,756,756,756,756,756,756,756,756,756,756,756,756,756,756,756,756,756,756,756,756,756,756,756,756,756,756,756,756,756,756,756,756,756,756,756,756,756,756,756,756,756,756,756,756,756,756,756,756,756,756,756,756,756,756,756,756,756,756,756,756,756,756,756,756,756,756,756,756,756,756,756,756,756,756,756,756,756,756,756,756,756,756,756,756,756,756,756,756,756,756,756,756,756,756,756,756,756,756,756,756,756,756,756,756,756,756,756,756,756,756,756,756,756,756,756,756,756,756,756,756,756,756,756,756,756,756,756,756,756,756,756,756,756,756,756,756,756,756,756,756,756,756,756,756,756,756,756,756,756,756,756,756,756,756,756,756,756,756,756,756,756,756,756,756,756,756,756,756,756,756,756,756,756,756,756,756,756,756,756,756,756,756,756,756,756,756,756,756,756,756,756,756,756,756,756,756,756,756,756,756,756,756,756,756,756,756,756,756,756,756,756,756,756,756,756,756,756,756,756,756,756,756,756,756,756,756,756,756,756,756,756,756,756,756,756,756,756,756,756,756,756,756,756,756,756,756,756,756,756,756,756,756,756,756,756,756,756,756,756,756,756,756,756,756,756,756,756,756,756,756,756,756,756,756,756,756,756,756,756,756,756,756,756,756,756,756,756,756,756,756,756,756,756,756,756,756,756,756,756,756,756,756,756,756,756,756,756,756,756,756,756,756,756,756,756,756,756,756,756,756,756,756,756,756,756,756,756,756,756,756,756,756,756,756,756,756,756,756,756,756,756,756,756,756,756,756,756,756,756,756,756,756,756,756,756,756,756,756,756,756,756,756,756,756,756,756,756,756,756,756,756,756,756,756,756,756,756,756,756,756,756,756,756,756,756,756,756,756,756,756,756,756,756,756,756,756,756,756,756,756,756,756,756,756,756,756,756,756,756,756,756,756,756,756,756,756,756,756,756,756,756,756,756,756,756,756,756,756,756,756,756,756,756,756,756,756,756,756,756,756,756,756,756,756,756,756,756,756,756,756,756,756,756,756,756,756,756,756,756,756,756,756,756,756,756,756,756,756,756,756,756,756,756,756,756,756,756,756,756,756,756,756,756,756,756,756,756,756,756,756,756,756,756,756,756,756,756,756,756,756,756,756,756,756,756,756,756,756,756,756,756,756,756,756,756,756,756,756,756,756,756,756,756,756,756,756,756,756,756,756,756,756,756,756,756,756,756,756,756,756,756,756,756,756,756,756,756,756,756,756,756,756,756,756,756,756,756,756,756,756,756,756,756,756,756,756,756,756,756,756,756,756,756,756,756,756,756,756,756,756,756,756,756,756,756,756,756,756,756,756,756,756,756,756,756,756,756,756,756,756,756,756,756,756,756,756,756,756,756,756,756,756,756,756,756,756,756,756,756,756,756,756,756,756,756,756,756,756,756,756,756,756,756,756,756,756,756,756,756,756,756,756,756,756,756,756,756,756,756,756,756,756,756,756,756,756,756,756,756,756,756,756,756,756,756,756,756,756,756,756,756,756,756,756,756,756,756,756,756,756,756,756,756,756,756,756,756,756,756,756,756,756,756,756,756,756,756,756,756,756,756,756,756,756,756,756,756,756,756,756,756,756,756,756,756,756,756,756,756,756,756,756,756,756,756,756,756,756,756,756,756,756,756,756,756,756,756,756,756,756,756,756,756,756,756,756,756,757,757,757,757,757,757,757,757,757,757,757,757,757,757,757,757,757,757,757,757,757,757,757,757,757,757,757,757,757,757,757,757,757,757,757,757,757,757,757,757,757,757,757,757,757,757,757,757,757,757,757,757,757,757,757,757,757,757,757,757,757,757,757,757,757,757,757,757,757,757,757,757,757,757,757,757,757,757,757,757,757,757,757,757,757,757,757,757,757,757,757,757,757,757,757,757,757,757,757,757,757,757,757,757,757,757,757,757,757,757,757,757,757,757,757,757,757,757,757,757,757,757,757,757,757,757,757,757,757,757,757,757,757,757,757,757,757,757,757,757,757,757,757,757,757,757,757,757,757,757,757,757,757,757,757,757,757,757,757,757,757,757,757,757,757,757,757,757,757,757,757,757,757,757,757,757,757,757,757,757,757,757,757,757,757,757,757,757,757,757,757,757,757,757,757,757,757,757,757,757,757,757,757,757,757,757,757,757,757,757,757,757,757,757,757,757,757,757,757,757,757,757,757,757,757,757,757,757,757,757,757,757,757,757,757,757,757,757,757,757,757,757,757,757,757,757,757,757,757,757,757,757,757,757,757,757,757,757,757,757,757,757,757,757,757,757,757,757,757,757,757,757,757,757,757,757,757,757,757,757,757,757,757,757,757,757,757,757,757,757,757,757,757,757,757,757,757,757,757,757,757,757,757,757,757,757,757,757,757,757,757,757,757,757,757,757,757,757,757,757,757,757,757,757,757,757,757,757,757,757,757,757,757,757,757,757,757,757,757,757,757,757,757,757,757,757,757,757,757,757,757,757,757,757,757,757,757,757,757,757,757,757,757,757,757,757,757,757,757,757,757,757,757,757,757,757,757,757,757,757,757,757,757,757,757,757,757,757,757,757,757,757,757,757,757,757,757,757,757,757,757,757,757,757,757,757,757,757,757,757,757,757,757,757,757,757,757,757,757,757,757,757,757,757,757,757,757,757,757,757,757,757,757,757,757,757,757,757,757,757,757,757,757,757,757,757,757,757,757,757,757,757,757,757,757,757,757,757,757,757,757,757,757,757,757,757,757,757,757,757,757,757,757,757,757,757,757,757,757,757,757,757,757,757,757,757,757,757,757,757,757,757,757,757,757,757,757,757,757,757,757,757,757,757,757,757,757,757,757,757,757,757,757,757,757,757,757,757,757,757,757,757,757,757,757,757,757,757,757,757,757,757,757,757,757,757,757,757,757,757,757,757,757,757,757,757,757,757,757,757,757,757,757,757,757,757,757,757,757,757,757,757,757,757,757,757,757,757,757,757,757,757,757,757,757,757,757,757,757,757,757,757,757,757,757,757,757,757,757,757,757,757,757,757,757,757,757,757,757,757,757,757,757,757,757,757,757,757,757,757,757,757,757,757,757,757,757,757,757,757,757,757,757,757,757,757,757,757,757,757,757,757,757,757,757,757,757,757,757,757,757,757,757,757,757,757,757,757,757,757,757,757,757,757,757,757,757,757,757,757,757,757,757,757,757,757,757,757,757,757,757,757,757,757,757,757,757,757,757,757,757,757,757,757,757,757,757,757,757,757,757,757,757,757,757,757,757,757,757,757,757,757,757,757,757,757,757,757,757,757,757,757,757,757,757,757,757,757,757,757,757,757,757,757,757,757,757,757,757,757,757,757,757,757,757,757,757,757,757,757,757,757,757,757,757,757,757,757,757,757,757,757,757,757,757,757,757,757,757,757,757,757,757,757,757,757,757,757,757,757,757,757,757,757,757,757,757,757,757,757,757,757,757,757,757,757,757,757,757,757,757,757,757,757,757,757,757,757,757,757,757,757,757,757,757,757,757,757,757,757,757,757,757,757,757,757,757,757,757,757,757,757,757,757,757,757,757,757,757,757,757,757,757,757,757,757,757,757,757,757,757,757,757,757,757,757,757,757,757,757,757,757,757,757,757,757,757,757,757,757,757,757,757,757,757,757,757,757,757,757,757,757,757,757,757,757,757,757,757,757,757,757,757,757,757,757,757,757,757,757,757,757,757,757,757,757,757,757,757,757,757,757,757,757,757,757,757,757,757,757,757,757,757,757,757,757,757,757,757,757,757,757,757,757,757,757,757,757,757,757,757,757,757,757,757,757,757,757,757,757,757,757,757,757,757,757,757,757,757,757,757,757,757,757,757,757,757,757,757,757,757,757,757,757,757,757,757,757,757,757,757,757,757,757,757,757,757,757,757,757,757,757,757,757,757,757,757,757,757,757,757,757,757,757,757,757,757,757,757,757,758,758,758,758,758,758,758,758,758,758,758,758,758,758,758,758,758,758,758,758,758,758,758,758,758,758,758,758,758,758,758,758,758,758,758,758,758,758,758,758,758,758,758,758,758,758,758,758,758,758,758,758,758,758,758,758,758,758,758,758,758,758,758,758,758,758,758,758,758,758,758,758,758,758,758,758,758,758,758,758,758,758,758,758,758,758,758,758,758,758,758,758,758,758,758,758,758,758,758,758,758,758,758,758,758,758,758,758,758,758,758,758,758,758,758,758,758,758,758,758,758,758,758,758,758,758,758,758,758,758,758,758,758,758,758,758,758,758,758,758,758,758,758,758,758,758,758,758,758,758,758,758,758,758,758,758,758,758,758,758,758,758,758,758,758,758,758,758,758,758,758,758,758,758,758,758,758,758,758,758,758,758,758,758,758,758,758,758,758,758,758,758,758,758,758,758,758,758,758,758,758,758,758,758,758,758,758,758,758,758,758,758,758,758,758,758,758,758,758,758,758,758,758,758,758,758,758,758,758,758,758,758,758,758,758,758,758,758,758,758,758,758,758,758,758,758,758,758,758,758,758,758,758,758,758,758,758,758,758,758,758,758,758,758,758,758,758,758,758,758,758,758,758,758,758,758,758,758,758,758,758,758,758,758,758,758,758,758,758,758,758,758,758,758,758,758,758,758,758,758,758,758,758,758,758,758,758,758,758,758,758,758,758,758,758,758,758,758,758,758,758,758,758,758,758,758,758,758,758,758,758,758,758,758,758,758,758,758,758,758,758,758,758,758,758,758,758,758,758,758,758,758,758,758,758,758,758,758,758,758,758,758,758,758,758,758,758,758,758,758,758,758,758,758,758,758,758,758,758,758,758,758,758,758,758,758,758,758,758,758,758,758,758,758,758,758,758,758,758,758,758,758,758,758,758,758,758,758,758,758,758,758,758,758,758,758,758,758,758,758,758,758,758,758,758,758,758,758,758,758,758,758,758,758,758,758,758,758,758,758,758,758,758,758,758,758,758,758,758,758,758,758,758,758,758,758,758,758,758,758,758,758,758,758,758,758,758,758,758,758,758,758,758,758,758,758,758,758,758,758,758,758,758,758,758,758,758,758,758,758,758,758,758,758,758,758,758,758,758,758,758,758,758,758,758,758,758,758,758,758,758,758,758,758,758,758,758,758,758,758,758,758,758,758,758,758,758,758,758,758,758,758,758,758,758,758,758,758,758,758,758,758,758,758,758,758,758,758,758,758,758,758,758,758,758,758,758,758,758,758,758,758,758,758,758,758,758,758,758,758,758,758,758,758,758,758,758,758,758,758,758,758,758,758,758,758,758,758,758,758,758,758,758,758,758,758,758,758,758,758,758,758,758,758,758,758,758,758,758,758,758,758,758,758,758,758,758,758,758,758,758,758,758,758,758,758,758,758,758,758,758,758,758,758,758,758,758,758,758,758,758,758,758,758,758,758,758,758,758,758,758,758,758,758,758,758,758,758,758,758,758,758,758,758,758,758,758,758,758,758,758,758,758,758,758,758,758,758,758,758,758,758,758,758,758,758,758,758,758,758,758,758,758,758,758,758,758,758,758,758,758,758,758,758,758,758,758,758,758,758,758,758,758,758,758,758,758,758,758,758,758,758,758,758,758,758,758,758,758,758,758,758,758,758,758,758,758,758,758,758,758,758,758,758,758,758,758,758,758,758,758,758,758,758,758,758,758,758,758,758,758,758,758,758,758,758,758,758,758,758,758,758,758,758,758,758,758,758,758,758,758,758,758,758,758,758,758,758,758,758,758,758,758,758,758,758,758,758,758,758,758,758,758,758,758,758,758,758,758,758,758,758,758,758,758,758,758,758,758,758,758,758,758,758,758,758,758,758,758,758,758,758,758,758,758,758,758,758,758,758,758,758,758,758,758,758,758,758,758,758,758,758,758,758,758,758,758,758,758,758,758,758,758,758,758,758,758,758,758,758,758,758,758,758,758,758,758,758,758,758,758,758,758,758,758,758,758,758,758,758,758,758,758,758,758,758,758,758,758,758,758,758,758,758,758,758,758,758,758,758,758,758,758,758,758,758,758,758,758,758,758,758,758,758,758,758,758,758,758,758,758,758,758,758,758,758,758,758,758,758,758,758,758,758,758,758,758,758,758,758,758,758,758,758,758,758,758,758,758,758,758,758,758,758,758,758,758,758,758,758,758,758,758,758,758,758,758,758,758,758,758,758,758,758,758,758,758,758,758,758,758,758,758,758,758,758,758,758,758,758,759,759,759,759,759,759,759,759,759,759,759,759,759,759,759,759,759,759,759,759,759,759,759,759,759,759,759,759,759,759,759,759,759,759,759,759,759,759,759,759,759,759,759,759,759,759,759,759,759,759,759,759,759,759,759,759,759,759,759,759,759,759,759,759,759,759,759,759,759,759,759,759,759,759,759,759,759,759,759,759,759,759,759,759,759,759,759,759,759,759,759,759,759,759,759,759,759,759,759,759,759,759,759,759,759,759,759,759,759,759,759,759,759,759,759,759,759,759,759,759,759,759,759,759,759,759,759,759,759,759,759,759,759,759,759,759,759,759,759,759,759,759,759,759,759,759,759,759,759,759,759,759,759,759,759,759,759,759,759,759,759,759,759,759,759,759,759,759,759,759,759,759,759,759,759,759,759,759,759,759,759,759,759,759,759,759,759,759,759,759,759,759,759,759,759,759,759,759,759,759,759,759,759,759,759,759,759,759,759,759,759,759,759,759,759,759,759,759,759,759,759,759,759,759,759,759,759,759,759,759,759,759,759,759,759,759,759,759,759,759,759,759,759,759,759,759,759,759,759,759,759,759,759,759,759,759,759,759,759,759,759,759,759,759,759,759,759,759,759,759,759,759,759,759,759,759,759,759,759,759,759,759,759,759,759,759,759,759,759,759,759,759,759,759,759,759,759,759,759,759,759,759,759,759,759,759,759,759,759,759,759,759,759,759,759,759,759,759,759,759,759,759,759,759,759,759,759,759,759,759,759,759,759,759,759,759,759,759,759,759,759,759,759,759,759,759,759,759,759,759,759,759,759,759,759,759,759,759,759,759,759,759,759,759,759,759,759,759,759,759,759,759,759,759,759,759,759,759,759,759,759,759,759,759,759,759,759,759,759,759,759,759,759,759,759,759,759,759,759,759,759,759,759,759,759,759,759,759,759,759,759,759,759,759,759,759,759,759,759,759,759,759,759,759,759,759,759,759,759,759,759,759,759,759,759,759,759,759,759,759,759,759,759,759,759,759,759,759,759,759,759,759,759,759,759,759,759,759,759,759,759,759,759,759,759,759,759,759,759,759,759,759,759,759,759,759,759,759,759,759,759,759,759,759,759,759,759,759,759,759,759,759,759,759,759,759,759,759,759,759,759,759,759,759,759,759,759,759,759,759,759,759,759,759,759,759,759,759,759,759,759,759,759,759,759,759,759,759,759,759,759,759,759,759,759,759,759,759,759,759,759,759,759,759,759,759,759,759,759,759,759,759,759,759,759,759,759,759,759,759,759,759,759,759,759,759,759,759,759,759,759,759,759,759,759,759,759,759,759,759,759,759,759,759,759,759,759,759,759,759,759,759,759,759,759,759,759,759,759,759,759,759,759,759,759,759,759,759,759,759,759,759,759,759,759,759,759,759,759,759,759,759,759,759,759,759,759,759,759,759,759,759,759,759,759,759,759,759,759,759,759,759,759,759,759,759,759,759,759,759,759,759,759,759,759,759,759,759,759,759,759,759,759,759,759,759,759,759,759,759,759,759,759,759,759,759,759,759,759,759,759,759,759,759,759,759,759,759,759,759,759,759,759,759,759,759,759,759,759,759,759,759,759,759,759,759,759,759,759,759,759,759,759,759,759,759,759,759,759,759,759,759,759,759,759,759,759,759,759,759,759,759,759,759,759,759,759,759,759,759,759,759,759,759,759,759,759,759,759,759,759,759,759,759,759,759,759,759,759,759,759,759,759,759,759,759,759,759,759,759,759,759,759,759,759,759,759,759,759,759,759,759,759,759,759,759,759,759,759,759,759,759,759,759,759,759,759,759,759,759,759,759,759,759,759,759,759,759,759,759,759,759,759,759,759,759,759,759,759,759,759,759,759,759,759,759,759,759,759,759,759,759,759,759,759,759,759,759,759,759,759,759,759,759,759,759,759,759,759,759,759,759,759,759,759,759,759,759,759,759,759,759,759,759,759,759,759,759,759,759,759,759,759,759,759,759,759,759,759,759,759,759,759,759,759,759,759,759,759,759,759,759,759,759,759,759,759,759,759,759,759,759,759,759,759,759,759,759,759,759,759,759,759,759,759,759,759,759,759,759,759,759,759,759,759,759,759,759,759,759,759,759,759,759,759,759,759,759,759,759,759,759,759,759,759,759,759,759,759,759,759,759,759,759,759,759,759,759,759,759,759,759,759,759,759,759,759,759,759,759,759,759,759,759,759,759,759,759,759,759,759,759,759,759,759,759,759,759,759,759,759,759,759,759,759,759,759,759,759,759,760,760,760,760,760,760,760,760,760,760,760,760,760,760,760,760,760,760,760,760,760,760,760,760,760,760,760,760,760,760,760,760,760,760,760,760,760,760,760,760,760,760,760,760,760,760,760,760,760,760,760,760,760,760,760,760,760,760,760,760,760,760,760,760,760,760,760,760,760,760,760,760,760,760,760,760,760,760,760,760,760,760,760,760,760,760,760,760,760,760,760,760,760,760,760,760,760,760,760,760,760,760,760,760,760,760,760,760,760,760,760,760,760,760,760,760,760,760,760,760,760,760,760,760,760,760,760,760,760,760,760,760,760,760,760,760,760,760,760,760,760,760,760,760,760,760,760,760,760,760,760,760,760,760,760,760,760,760,760,760,760,760,760,760,760,760,760,760,760,760,760,760,760,760,760,760,760,760,760,760,760,760,760,760,760,760,760,760,760,760,760,760,760,760,760,760,760,760,760,760,760,760,760,760,760,760,760,760,760,760,760,760,760,760,760,760,760,760,760,760,760,760,760,760,760,760,760,760,760,760,760,760,760,760,760,760,760,760,760,760,760,760,760,760,760,760,760,760,760,760,760,760,760,760,760,760,760,760,760,760,760,760,760,760,760,760,760,760,760,760,760,760,760,760,760,760,760,760,760,760,760,760,760,760,760,760,760,760,760,760,760,760,760,760,760,760,760,760,760,760,760,760,760,760,760,760,760,760,760,760,760,760,760,760,760,760,760,760,760,760,760,760,760,760,760,760,760,760,760,760,760,760,760,760,760,760,760,760,760,760,760,760,760,760,760,760,760,760,760,760,760,760,760,760,760,760,760,760,760,760,760,760,760,760,760,760,760,760,760,760,760,760,760,760,760,760,760,760,760,760,760,760,760,760,760,760,760,760,760,760,760,760,760,760,760,760,760,760,760,760,760,760,760,760,760,760,760,760,760,760,760,760,760,760,760,760,760,760,760,760,760,760,760,760,760,760,760,760,760,760,760,760,760,760,760,760,760,760,760,760,760,760,760,760,760,760,760,760,760,760,760,760,760,760,760,760,760,760,760,760,760,760,760,760,760,760,760,760,760,760,760,760,760,760,760,760,760,760,760,760,760,760,760,760,760,760,760,760,760,760,760,760,760,760,760,760,760,760,760,760,760,760,760,760,760,760,760,760,760,760,760,760,760,760,760,760,760,760,760,760,760,760,760,760,760,760,760,760,760,760,760,760,760,760,760,760,760,760,760,760,760,760,760,760,760,760,760,760,760,760,760,760,760,760,760,760,760,760,760,760,760,760,760,760,760,760,760,760,760,760,760,760,760,760,760,760,760,760,760,760,760,760,760,760,760,760,760,760,760,760,760,760,760,760,760,760,760,760,760,760,760,760,760,760,760,760,760,760,760,760,760,760,760,760,760,760,760,760,760,760,760,760,760,760,760,760,760,760,760,760,760,760,760,760,760,760,760,760,760,760,760,760,760,760,760,760,760,760,760,760,760,760,760,760,760,760,760,760,760,760,760,760,760,760,760,760,760,760,760,760,760,760,760,760,760,760,760,760,760,760,760,760,760,760,760,760,760,760,760,760,760,760,760,760,760,760,760,760,760,760,760,760,760,760,760,760,760,760,760,760,760,760,760,760,760,760,760,760,760,760,760,760,760,760,760,760,760,760,760,760,760,760,760,760,760,760,760,760,760,760,760,760,760,760,760,760,760,760,760,760,760,760,760,760,760,760,760,760,760,760,760,760,760,760,760,760,760,760,760,760,760,760,760,760,760,760,760,760,760,760,760,760,760,760,760,760,760,760,760,760,760,760,760,760,760,760,760,760,760,760,760,760,760,760,760,760,760,760,760,760,760,760,760,760,760,760,760,760,760,760,760,760,760,760,760,760,760,760,760,760,760,760,760,760,760,760,760,760,760,760,760,760,760,760,760,760,760,760,760,760,760,760,760,760,760,760,760,760,760,760,760,760,760,760,760,760,760,760,760,760,760,760,760,760,760,760,760,760,760,760,760,760,760,760,760,760,760,760,760,760,760,760,760,760,760,760,760,760,760,760,760,760,760,760,760,760,760,760,760,760,760,760,760,760,760,760,760,760,760,760,760,760,760,760,760,760,760,760,760,760,760,760,760,760,760,760,760,760,760,760,760,760,760,760,760,760,760,760,760,760,760,760,760,760,760,760,760,760,760,760,760,760,760,760,760,760,760,760,760,760,760,760,760,760,760,760,760,760,760,760,760,760,760,760,760,760,760,760,760,760,760,760,760,760,760,760,760,760,760,760,761,761,761,761,761,761,761,761,761,761,761,761,761,761,761,761,761,761,761,761,761,761,761,761,761,761,761,761,761,761,761,761,761,761,761,761,761,761,761,761,761,761,761,761,761,761,761,761,761,761,761,761,761,761,761,761,761,761,761,761,761,761,761,761,761,761,761,761,761,761,761,761,761,761,761,761,761,761,761,761,761,761,761,761,761,761,761,761,761,761,761,761,761,761,761,761,761,761,761,761,761,761,761,761,761,761,761,761,761,761,761,761,761,761,761,761,761,761,761,761,761,761,761,761,761,761,761,761,761,761,761,761,761,761,761,761,761,761,761,761,761,761,761,761,761,761,761,761,761,761,761,761,761,761,761,761,761,761,761,761,761,761,761,761,761,761,761,761,761,761,761,761,761,761,761,761,761,761,761,761,761,761,761,761,761,761,761,761,761,761,761,761,761,761,761,761,761,761,761,761,761,761,761,761,761,761,761,761,761,761,761,761,761,761,761,761,761,761,761,761,761,761,761,761,761,761,761,761,761,761,761,761,761,761,761,761,761,761,761,761,761,761,761,761,761,761,761,761,761,761,761,761,761,761,761,761,761,761,761,761,761,761,761,761,761,761,761,761,761,761,761,761,761,761,761,761,761,761,761,761,761,761,761,761,761,761,761,761,761,761,761,761,761,761,761,761,761,761,761,761,761,761,761,761,761,761,761,761,761,761,761,761,761,761,761,761,761,761,761,761,761,761,761,761,761,761,761,761,761,761,761,761,761,761,761,761,761,761,761,761,761,761,761,761,761,761,761,761,761,761,761,761,761,761,761,761,761,761,761,761,761,761,761,761,761,761,761,761,761,761,761,761,761,761,761,761,761,761,761,761,761,761,761,761,761,761,761,761,761,761,761,761,761,761,761,761,761,761,761,761,761,761,761,761,761,761,761,761,761,761,761,761,761,761,761,761,761,761,761,761,761,761,761,761,761,761,761,761,761,761,761,761,761,761,761,761,761,761,761,761,761,761,761,761,761,761,761,761,761,761,761,761,761,761,761,761,761,761,761,761,761,761,761,761,761,761,761,761,761,761,761,761,761,761,761,761,761,761,761,761,761,761,761,761,761,761,761,761,761,761,761,761,761,761,761,761,761,761,761,761,761,761,761,761,761,761,761,761,761,761,761,761,761,761,761,761,761,761,761,761,761,761,761,761,761,761,761,761,761,761,761,761,761,761,761,761,761,761,761,761,761,761,761,761,761,761,761,761,761,761,761,761,761,761,761,761,761,761,761,761,761,761,761,761,761,761,761,761,761,761,761,761,761,761,761,761,761,761,761,761,761,761,761,761,761,761,761,761,761,761,761,761,761,761,761,761,761,761,761,761,761,761,761,761,761,761,761,761,761,761,761,761,761,761,761,761,761,761,761,761,761,761,761,761,761,761,761,761,761,761,761,761,761,761,761,761,761,761,761,761,761,761,761,761,761,761,761,761,761,761,761,761,761,761,761,761,761,761,761,761,761,761,761,761,761,761,761,761,761,761,761,761,761,761,761,761,761,761,761,761,761,761,761,761,761,761,761,761,761,761,761,761,761,761,761,761,761,761,761,761,761,761,761,761,761,761,761,761,761,761,761,761,761,761,761,761,761,761,761,761,761,761,761,761,761,761,761,761,761,761,761,761,761,761,761,761,761,761,761,761,761,761,761,761,761,761,761,761,761,761,761,761,761,761,761,761,761,761,761,761,761,761,761,761,761,761,761,761,761,761,761,761,761,761,761,761,761,761,761,761,761,761,761,761,761,761,761,761,761,761,761,761,761,761,761,761,761,761,761,761,761,761,761,761,761,761,761,761,761,761,761,761,761,761,761,761,761,761,761,761,761,761,761,761,761,761,761,761,761,761,761,761,761,761,761,761,761,761,761,761,761,761,761,761,761,761,761,761,761,761,761,761,761,761,761,761,761,761,761,761,761,761,761,761,761,761,761,761,761,761,761,761,761,761,761,761,761,761,761,761,761,761,761,761,761,761,761,761,761,761,761,761,761,761,761,761,761,761,761,761,761,761,761,761,761,761,761,761,761,761,761,761,761,761,761,761,761,761,761,761,761,761,761,761,761,761,761,761,761,761,761,761,761,761,761,761,761,761,761,761,761,761,761,761,761,761,761,761,761,761,761,761,761,761,761,761,761,761,761,761,761,761,761,761,761,761,761,761,761,761,761,761,761,761,761,761,761,761,761,761,761,761,761,761,761,761,761,761,761,761,761,761,761,761,761,761,761,761,761,761,762,762,762,762,762,762,762,762,762,762,762,762,762,762,762,762,762,762,762,762,762,762,762,762,762,762,762,762,762,762,762,762,762,762,762,762,762,762,762,762,762,762,762,762,762,762,762,762,762,762,762,762,762,762,762,762,762,762,762,762,762,762,762,762,762,762,762,762,762,762,762,762,762,762,762,762,762,762,762,762,762,762,762,762,762,762,762,762,762,762,762,762,762,762,762,762,762,762,762,762,762,762,762,762,762,762,762,762,762,762,762,762,762,762,762,762,762,762,762,762,762,762,762,762,762,762,762,762,762,762,762,762,762,762,762,762,762,762,762,762,762,762,762,762,762,762,762,762,762,762,762,762,762,762,762,762,762,762,762,762,762,762,762,762,762,762,762,762,762,762,762,762,762,762,762,762,762,762,762,762,762,762,762,762,762,762,762,762,762,762,762,762,762,762,762,762,762,762,762,762,762,762,762,762,762,762,762,762,762,762,762,762,762,762,762,762,762,762,762,762,762,762,762,762,762,762,762,762,762,762,762,762,762,762,762,762,762,762,762,762,762,762,762,762,762,762,762,762,762,762,762,762,762,762,762,762,762,762,762,762,762,762,762,762,762,762,762,762,762,762,762,762,762,762,762,762,762,762,762,762,762,762,762,762,762,762,762,762,762,762,762,762,762,762,762,762,762,762,762,762,762,762,762,762,762,762,762,762,762,762,762,762,762,762,762,762,762,762,762,762,762,762,762,762,762,762,762,762,762,762,762,762,762,762,762,762,762,762,762,762,762,762,762,762,762,762,762,762,762,762,762,762,762,762,762,762,762,762,762,762,762,762,762,762,762,762,762,762,762,762,762,762,762,762,762,762,762,762,762,762,762,762,762,762,762,762,762,762,762,762,762,762,762,762,762,762,762,762,762,762,762,762,762,762,762,762,762,762,762,762,762,762,762,762,762,762,762,762,762,762,762,762,762,762,762,762,762,762,762,762,762,762,762,762,762,762,762,762,762,762,762,762,762,762,762,762,762,762,762,762,762,762,762,762,762,762,762,762,762,762,762,762,762,762,762,762,762,762,762,762,762,762,762,762,762,762,762,762,762,762,762,762,762,762,762,762,762,762,762,762,762,762,762,762,762,762,762,762,762,762,762,762,762,762,762,762,762,762,762,762,762,762,762,762,762,762,762,762,762,762,762,762,762,762,762,762,762,762,762,762,762,762,762,762,762,762,762,762,762,762,762,762,762,762,762,762,762,762,762,762,762,762,762,762,762,762,762,762,762,762,762,762,762,762,762,762,762,762,762,762,762,762,762,762,762,762,762,762,762,762,762,762,762,762,762,762,762,762,762,762,762,762,762,762,762,762,762,762,762,762,762,762,762,762,762,762,762,762,762,762,762,762,762,762,762,762,762,762,762,762,762,762,762,762,762,762,762,762,762,762,762,762,762,762,762,762,762,762,762,762,762,762,762,762,762,762,762,762,762,762,762,762,762,762,762,762,762,762,762,762,762,762,762,762,762,762,762,762,762,762,762,762,762,762,762,762,762,762,762,762,762,762,762,762,762,762,762,762,762,762,762,762,762,762,762,762,762,762,762,762,762,762,762,762,762,762,762,762,762,762,762,762,762,762,762,762,762,762,762,762,762,762,762,762,762,762,762,762,762,762,762,762,762,762,762,762,762,762,762,762,762,762,762,762,762,762,762,762,762,762,762,762,762,762,762,762,762,762,762,762,762,762,762,762,762,762,762,762,762,762,762,762,762,762,762,762,762,762,762,762,762,762,762,762,762,762,762,762,762,762,762,762,762,762,762,762,762,762,762,762,762,762,762,762,762,762,762,762,762,762,762,762,762,762,762,762,762,762,762,762,762,762,762,762,762,762,762,762,762,762,762,762,762,762,762,762,762,762,762,762,762,762,762,762,762,762,762,762,762,762,762,762,762,762,762,762,762,762,762,762,762,762,762,762,762,762,762,762,762,762,762,762,762,762,762,762,762,762,762,762,762,762,762,762,762,762,762,762,762,762,762,762,762,762,762,762,762,762,762,762,762,762,762,762,762,762,762,762,762,762,762,762,762,762,762,762,762,762,762,762,762,762,762,762,762,762,762,762,762,762,762,762,762,762,762,762,762,762,762,762,762,762,762,762,762,762,762,762,762,762,762,762,762,762,762,762,762,762,762,762,762,762,762,762,762,762,762,762,762,762,762,762,762,762,762,762,762,762,762,762,762,762,762,762,762,762,762,762,762,762,762,762,762,762,762,762,762,762,762,762,763,763,763,763,763,763,763,763,763,763,763,763,763,763,763,763,763,763,763,763,763,763,763,763,763,763,763,763,763,763,763,763,763,763,763,763,763,763,763,763,763,763,763,763,763,763,763,763,763,763,763,763,763,763,763,763,763,763,763,763,763,763,763,763,763,763,763,763,763,763,763,763,763,763,763,763,763,763,763,763,763,763,763,763,763,763,763,763,763,763,763,763,763,763,763,763,763,763,763,763,763,763,763,763,763,763,763,763,763,763,763,763,763,763,763,763,763,763,763,763,763,763,763,763,763,763,763,763,763,763,763,763,763,763,763,763,763,763,763,763,763,763,763,763,763,763,763,763,763,763,763,763,763,763,763,763,763,763,763,763,763,763,763,763,763,763,763,763,763,763,763,763,763,763,763,763,763,763,763,763,763,763,763,763,763,763,763,763,763,763,763,763,763,763,763,763,763,763,763,763,763,763,763,763,763,763,763,763,763,763,763,763,763,763,763,763,763,763,763,763,763,763,763,763,763,763,763,763,763,763,763,763,763,763,763,763,763,763,763,763,763,763,763,763,763,763,763,763,763,763,763,763,763,763,763,763,763,763,763,763,763,763,763,763,763,763,763,763,763,763,763,763,763,763,763,763,763,763,763,763,763,763,763,763,763,763,763,763,763,763,763,763,763,763,763,763,763,763,763,763,763,763,763,763,763,763,763,763,763,763,763,763,763,763,763,763,763,763,763,763,763,763,763,763,763,763,763,763,763,763,763,763,763,763,763,763,763,763,763,763,763,763,763,763,763,763,763,763,763,763,763,763,763,763,763,763,763,763,763,763,763,763,763,763,763,763,763,763,763,763,763,763,763,763,763,763,763,763,763,763,763,763,763,763,763,763,763,763,763,763,763,763,763,763,763,763,763,763,763,763,763,763,763,763,763,763,763,763,763,763,763,763,763,763,763,763,763,763,763,763,763,763,763,763,763,763,763,763,763,763,763,763,763,763,763,763,763,763,763,763,763,763,763,763,763,763,763,763,763,763,763,763,763,763,763,763,763,763,763,763,763,763,763,763,763,763,763,763,763,763,763,763,763,763,763,763,763,763,763,763,763,763,763,763,763,763,763,763,763,763,763,763,763,763,763,763,763,763,763,763,763,763,763,763,763,763,763,763,763,763,763,763,763,763,763,763,763,763,763,763,763,763,763,763,763,763,763,763,763,763,763,763,763,763,763,763,763,763,763,763,763,763,763,763,763,763,763,763,763,763,763,763,763,763,763,763,763,763,763,763,763,763,763,763,763,763,763,763,763,763,763,763,763,763,763,763,763,763,763,763,763,763,763,763,763,763,763,763,763,763,763,763,763,763,763,763,763,763,763,763,763,763,763,763,763,763,763,763,763,763,763,763,763,763,763,763,763,763,763,763,763,763,763,763,763,763,763,763,763,763,763,763,763,763,763,763,763,763,763,763,763,763,763,763,763,763,763,763,763,763,763,763,763,763,763,763,763,763,763,763,763,763,763,763,763,763,763,763,763,763,763,763,763,763,763,763,763,763,763,763,763,763,763,763,763,763,763,763,763,763,763,763,763,763,763,763,763,763,763,763,763,763,763,763,763,763,763,763,763,763,763,763,763,763,763,763,763,763,763,763,763,763,763,763,763,763,763,763,763,763,763,763,763,763,763,763,763,763,763,763,763,763,763,763,763,763,763,763,763,763,763,763,763,763,763,763,763,763,763,763,763,763,763,763,763,763,763,763,763,763,763,763,763,763,763,763,763,763,763,763,763,763,763,763,763,763,763,763,763,763,763,763,763,763,763,763,763,763,763,763,763,763,763,763,763,763,763,763,763,763,763,763,763,763,763,763,763,763,763,763,763,763,763,763,763,763,763,763,763,763,763,763,763,763,763,763,763,763,763,763,763,763,763,763,763,763,763,763,763,763,763,763,763,763,763,763,763,763,763,763,763,763,763,763,763,763,763,763,763,763,763,763,763,763,763,763,763,763,763,763,763,763,763,763,763,763,763,763,763,763,763,763,763,763,763,763,763,763,763,763,763,763,763,763,763,763,763,763,763,763,763,763,763,763,763,763,763,763,763,763,763,763,763,763,763,763,763,763,763,763,763,763,763,763,763,763,763,763,763,763,763,763,763,763,763,763,763,763,763,763,763,763,763,763,763,763,763,763,763,763,763,763,763,763,763,763,763,763,763,763,763,763,763,763,763,763,763,763,763,763,763,763,763,763,763,763,763,763,763,763,763,763,763,763,763,763,763,763,763,763,764,764,764,764,764,764,764,764,764,764,764,764,764,764,764,764,764,764,764,764,764,764,764,764,764,764,764,764,764,764,764,764,764,764,764,764,764,764,764,764,764,764,764,764,764,764,764,764,764,764,764,764,764,764,764,764,764,764,764,764,764,764,764,764,764,764,764,764,764,764,764,764,764,764,764,764,764,764,764,764,764,764,764,764,764,764,764,764,764,764,764,764,764,764,764,764,764,764,764,764,764,764,764,764,764,764,764,764,764,764,764,764,764,764,764,764,764,764,764,764,764,764,764,764,764,764,764,764,764,764,764,764,764,764,764,764,764,764,764,764,764,764,764,764,764,764,764,764,764,764,764,764,764,764,764,764,764,764,764,764,764,764,764,764,764,764,764,764,764,764,764,764,764,764,764,764,764,764,764,764,764,764,764,764,764,764,764,764,764,764,764,764,764,764,764,764,764,764,764,764,764,764,764,764,764,764,764,764,764,764,764,764,764,764,764,764,764,764,764,764,764,764,764,764,764,764,764,764,764,764,764,764,764,764,764,764,764,764,764,764,764,764,764,764,764,764,764,764,764,764,764,764,764,764,764,764,764,764,764,764,764,764,764,764,764,764,764,764,764,764,764,764,764,764,764,764,764,764,764,764,764,764,764,764,764,764,764,764,764,764,764,764,764,764,764,764,764,764,764,764,764,764,764,764,764,764,764,764,764,764,764,764,764,764,764,764,764,764,764,764,764,764,764,764,764,764,764,764,764,764,764,764,764,764,764,764,764,764,764,764,764,764,764,764,764,764,764,764,764,764,764,764,764,764,764,764,764,764,764,764,764,764,764,764,764,764,764,764,764,764,764,764,764,764,764,764,764,764,764,764,764,764,764,764,764,764,764,764,764,764,764,764,764,764,764,764,764,764,764,764,764,764,764,764,764,764,764,764,764,764,764,764,764,764,764,764,764,764,764,764,764,764,764,764,764,764,764,764,764,764,764,764,764,764,764,764,764,764,764,764,764,764,764,764,764,764,764,764,764,764,764,764,764,764,764,764,764,764,764,764,764,764,764,764,764,764,764,764,764,764,764,764,764,764,764,764,764,764,764,764,764,764,764,764,764,764,764,764,764,764,764,764,764,764,764,764,764,764,764,764,764,764,764,764,764,764,764,764,764,764,764,764,764,764,764,764,764,764,764,764,764,764,764,764,764,764,764,764,764,764,764,764,764,764,764,764,764,764,764,764,764,764,764,764,764,764,764,764,764,764,764,764,764,764,764,764,764,764,764,764,764,764,764,764,764,764,764,764,764,764,764,764,764,764,764,764,764,764,764,764,764,764,764,764,764,764,764,764,764,764,764,764,764,764,764,764,764,764,764,764,764,764,764,764,764,764,764,764,764,764,764,764,764,764,764,764,764,764,764,764,764,764,764,764,764,764,764,764,764,764,764,764,764,764,764,764,764,764,764,764,764,764,764,764,764,764,764,764,764,764,764,764,764,764,764,764,764,764,764,764,764,764,764,764,764,764,764,764,764,764,764,764,764,764,764,764,764,764,764,764,764,764,764,764,764,764,764,764,764,764,764,764,764,764,764,764,764,764,764,764,764,764,764,764,764,764,764,764,764,764,764,764,764,764,764,764,764,764,764,764,764,764,764,764,764,764,764,764,764,764,764,764,764,764,764,764,764,764,764,764,764,764,764,764,764,764,764,764,764,764,764,764,764,764,764,764,764,764,764,764,764,764,764,764,764,764,764,764,764,764,764,764,764,764,764,764,764,764,764,764,764,764,764,764,764,764,764,764,764,764,764,764,764,764,764,764,764,764,764,764,764,764,764,764,764,764,764,764,764,764,764,764,764,764,764,764,764,764,764,764,764,764,764,764,764,764,764,764,764,764,764,764,764,764,764,764,764,764,764,764,764,764,764,764,764,764,764,764,764,764,764,764,764,764,764,764,764,764,764,764,764,764,764,764,764,764,764,764,764,764,764,764,764,764,764,764,764,764,764,764,764,764,764,764,764,764,764,764,764,764,764,764,764,764,764,764,764,764,764,764,764,764,764,764,764,764,764,764,764,764,764,764,764,764,764,764,764,764,764,764,764,764,764,764,764,764,764,764,764,764,764,764,764,764,764,764,764,764,764,764,764,764,764,764,764,764,764,764,764,764,764,764,764,764,764,764,764,764,764,764,764,764,764,764,764,764,764,764,764,764,764,764,764,764,764,764,764,764,764,764,764,764,764,764,764,764,764,764,764,764,764,764,764,764,764,764,764,764,764,764,765,765,765,765,765,765,765,765,765,765,765,765,765,765,765,765,765,765,765,765,765,765,765,765,765,765,765,765,765,765,765,765,765,765,765,765,765,765,765,765,765,765,765,765,765,765,765,765,765,765,765,765,765,765,765,765,765,765,765,765,765,765,765,765,765,765,765,765,765,765,765,765,765,765,765,765,765,765,765,765,765,765,765,765,765,765,765,765,765,765,765,765,765,765,765,765,765,765,765,765,765,765,765,765,765,765,765,765,765,765,765,765,765,765,765,765,765,765,765,765,765,765,765,765,765,765,765,765,765,765,765,765,765,765,765,765,765,765,765,765,765,765,765,765,765,765,765,765,765,765,765,765,765,765,765,765,765,765,765,765,765,765,765,765,765,765,765,765,765,765,765,765,765,765,765,765,765,765,765,765,765,765,765,765,765,765,765,765,765,765,765,765,765,765,765,765,765,765,765,765,765,765,765,765,765,765,765,765,765,765,765,765,765,765,765,765,765,765,765,765,765,765,765,765,765,765,765,765,765,765,765,765,765,765,765,765,765,765,765,765,765,765,765,765,765,765,765,765,765,765,765,765,765,765,765,765,765,765,765,765,765,765,765,765,765,765,765,765,765,765,765,765,765,765,765,765,765,765,765,765,765,765,765,765,765,765,765,765,765,765,765,765,765,765,765,765,765,765,765,765,765,765,765,765,765,765,765,765,765,765,765,765,765,765,765,765,765,765,765,765,765,765,765,765,765,765,765,765,765,765,765,765,765,765,765,765,765,765,765,765,765,765,765,765,765,765,765,765,765,765,765,765,765,765,765,765,765,765,765,765,765,765,765,765,765,765,765,765,765,765,765,765,765,765,765,765,765,765,765,765,765,765,765,765,765,765,765,765,765,765,765,765,765,765,765,765,765,765,765,765,765,765,765,765,765,765,765,765,765,765,765,765,765,765,765,765,765,765,765,765,765,765,765,765,765,765,765,765,765,765,765,765,765,765,765,765,765,765,765,765,765,765,765,765,765,765,765,765,765,765,765,765,765,765,765,765,765,765,765,765,765,765,765,765,765,765,765,765,765,765,765,765,765,765,765,765,765,765,765,765,765,765,765,765,765,765,765,765,765,765,765,765,765,765,765,765,765,765,765,765,765,765,765,765,765,765,765,765,765,765,765,765,765,765,765,765,765,765,765,765,765,765,765,765,765,765,765,765,765,765,765,765,765,765,765,765,765,765,765,765,765,765,765,765,765,765,765,765,765,765,765,765,765,765,765,765,765,765,765,765,765,765,765,765,765,765,765,765,765,765,765,765,765,765,765,765,765,765,765,765,765,765,765,765,765,765,765,765,765,765,765,765,765,765,765,765,765,765,765,765,765,765,765,765,765,765,765,765,765,765,765,765,765,765,765,765,765,765,765,765,765,765,765,765,765,765,765,765,765,765,765,765,765,765,765,765,765,765,765,765,765,765,765,765,765,765,765,765,765,765,765,765,765,765,765,765,765,765,765,765,765,765,765,765,765,765,765,765,765,765,765,765,765,765,765,765,765,765,765,765,765,765,765,765,765,765,765,765,765,765,765,765,765,765,765,765,765,765,765,765,765,765,765,765,765,765,765,765,765,765,765,765,765,765,765,765,765,765,765,765,765,765,765,765,765,765,765,765,765,765,765,765,765,765,765,765,765,765,765,765,765,765,765,765,765,765,765,765,765,765,765,765,765,765,765,765,765,765,765,765,765,765,765,765,765,765,765,765,765,765,765,765,765,765,765,765,765,765,765,765,765,765,765,765,765,765,765,765,765,765,765,765,765,765,765,765,765,765,765,765,765,765,765,765,765,765,765,765,765,765,765,765,765,765,765,765,765,765,765,765,765,765,765,765,765,765,765,765,765,765,765,765,765,765,765,765,765,765,765,765,765,765,765,765,765,765,765,765,765,765,765,765,765,765,765,765,765,765,765,765,765,765,765,765,765,765,765,765,765,765,765,765,765,765,765,765,765,765,765,765,765,765,765,765,765,765,765,765,765,765,765,765,765,765,765,765,765,765,765,765,765,765,765,765,765,765,765,765,765,765,765,765,765,765,765,765,765,765,765,765,765,765,765,765,765,765,765,765,765,765,765,765,765,765,765,765,765,765,765,765,765,765,765,765,765,765,765,765,765,765,765,765,765,765,765,765,765,765,765,765,765,765,765,765,765,765,765,765,765,765,765,765,765,765,765,765,765,765,765,765,765,765,765,765,765,765,765,765,765,765,765,765,765,765,765,765,765,765,765,765,766,766,766,766,766,766,766,766,766,766,766,766,766,766,766,766,766,766,766,766,766,766,766,766,766,766,766,766,766,766,766,766,766,766,766,766,766,766,766,766,766,766,766,766,766,766,766,766,766,766,766,766,766,766,766,766,766,766,766,766,766,766,766,766,766,766,766,766,766,766,766,766,766,766,766,766,766,766,766,766,766,766,766,766,766,766,766,766,766,766,766,766,766,766,766,766,766,766,766,766,766,766,766,766,766,766,766,766,766,766,766,766,766,766,766,766,766,766,766,766,766,766,766,766,766,766,766,766,766,766,766,766,766,766,766,766,766,766,766,766,766,766,766,766,766,766,766,766,766,766,766,766,766,766,766,766,766,766,766,766,766,766,766,766,766,766,766,766,766,766,766,766,766,766,766,766,766,766,766,766,766,766,766,766,766,766,766,766,766,766,766,766,766,766,766,766,766,766,766,766,766,766,766,766,766,766,766,766,766,766,766,766,766,766,766,766,766,766,766,766,766,766,766,766,766,766,766,766,766,766,766,766,766,766,766,766,766,766,766,766,766,766,766,766,766,766,766,766,766,766,766,766,766,766,766,766,766,766,766,766,766,766,766,766,766,766,766,766,766,766,766,766,766,766,766,766,766,766,766,766,766,766,766,766,766,766,766,766,766,766,766,766,766,766,766,766,766,766,766,766,766,766,766,766,766,766,766,766,766,766,766,766,766,766,766,766,766,766,766,766,766,766,766,766,766,766,766,766,766,766,766,766,766,766,766,766,766,766,766,766,766,766,766,766,766,766,766,766,766,766,766,766,766,766,766,766,766,766,766,766,766,766,766,766,766,766,766,766,766,766,766,766,766,766,766,766,766,766,766,766,766,766,766,766,766,766,766,766,766,766,766,766,766,766,766,766,766,766,766,766,766,766,766,766,766,766,766,766,766,766,766,766,766,766,766,766,766,766,766,766,766,766,766,766,766,766,766,766,766,766,766,766,766,766,766,766,766,766,766,766,766,766,766,766,766,766,766,766,766,766,766,766,766,766,766,766,766,766,766,766,766,766,766,766,766,766,766,766,766,766,766,766,766,766,766,766,766,766,766,766,766,766,766,766,766,766,766,766,766,766,766,766,766,766,766,766,766,766,766,766,766,766,766,766,766,766,766,766,766,766,766,766,766,766,766,766,766,766,766,766,766,766,766,766,766,766,766,766,766,766,766,766,766,766,766,766,766,766,766,766,766,766,766,766,766,766,766,766,766,766,766,766,766,766,766,766,766,766,766,766,766,766,766,766,766,766,766,766,766,766,766,766,766,766,766,766,766,766,766,766,766,766,766,766,766,766,766,766,766,766,766,766,766,766,766,766,766,766,766,766,766,766,766,766,766,766,766,766,766,766,766,766,766,766,766,766,766,766,766,766,766,766,766,766,766,766,766,766,766,766,766,766,766,766,766,766,766,766,766,766,766,766,766,766,766,766,766,766,766,766,766,766,766,766,766,766,766,766,766,766,766,766,766,766,766,766,766,766,766,766,766,766,766,766,766,766,766,766,766,766,766,766,766,766,766,766,766,766,766,766,766,766,766,766,766,766,766,766,766,766,766,766,766,766,766,766,766,766,766,766,766,766,766,766,766,766,766,766,766,766,766,766,766,766,766,766,766,766,766,766,766,766,766,766,766,766,766,766,766,766,766,766,766,766,766,766,766,766,766,766,766,766,766,766,766,766,766,766,766,766,766,766,766,766,766,766,766,766,766,766,766,766,766,766,766,766,766,766,766,766,766,766,766,766,766,766,766,766,766,766,766,766,766,766,766,766,766,766,766,766,766,766,766,766,766,766,766,766,766,766,766,766,766,766,766,766,766,766,766,766,766,766,766,766,766,766,766,766,766,766,766,766,766,766,766,766,766,766,766,766,766,766,766,766,766,766,766,766,766,766,766,766,766,766,766,766,766,766,766,766,766,766,766,766,766,766,766,766,766,766,766,766,766,766,766,766,766,766,766,766,766,766,766,766,766,766,766,766,766,766,766,766,766,766,766,766,766,766,766,766,766,766,766,766,766,766,766,766,766,766,766,766,766,766,766,766,766,766,766,766,766,766,766,766,766,766,766,766,766,766,766,766,766,766,766,766,766,766,766,766,766,766,766,766,766,766,766,766,766,766,766,766,766,766,766,766,766,766,766,766,766,766,766,766,766,766,766,766,766,766,766,766,766,766,766,766,766,766,766,766,766,766,766,766,766,766,766,766,766,766,766,766,766,766,766,766,766,766,766,766,767,767,767,767,767,767,767,767,767,767,767,767,767,767,767,767,767,767,767,767,767,767,767,767,767,767,767,767,767,767,767,767,767,767,767,767,767,767,767,767,767,767,767,767,767,767,767,767,767,767,767,767,767,767,767,767,767,767,767,767,767,767,767,767,767,767,767,767,767,767,767,767,767,767,767,767,767,767,767,767,767,767,767,767,767,767,767,767,767,767,767,767,767,767,767,767,767,767,767,767,767,767,767,767,767,767,767,767,767,767,767,767,767,767,767,767,767,767,767,767,767,767,767,767,767,767,767,767,767,767,767,767,767,767,767,767,767,767,767,767,767,767,767,767,767,767,767,767,767,767,767,767,767,767,767,767,767,767,767,767,767,767,767,767,767,767,767,767,767,767,767,767,767,767,767,767,767,767,767,767,767,767,767,767,767,767,767,767,767,767,767,767,767,767,767,767,767,767,767,767,767,767,767,767,767,767,767,767,767,767,767,767,767,767,767,767,767,767,767,767,767,767,767,767,767,767,767,767,767,767,767,767,767,767,767,767,767,767,767,767,767,767,767,767,767,767,767,767,767,767,767,767,767,767,767,767,767,767,767,767,767,767,767,767,767,767,767,767,767,767,767,767,767,767,767,767,767,767,767,767,767,767,767,767,767,767,767,767,767,767,767,767,767,767,767,767,767,767,767,767,767,767,767,767,767,767,767,767,767,767,767,767,767,767,767,767,767,767,767,767,767,767,767,767,767,767,767,767,767,767,767,767,767,767,767,767,767,767,767,767,767,767,767,767,767,767,767,767,767,767,767,767,767,767,767,767,767,767,767,767,767,767,767,767,767,767,767,767,767,767,767,767,767,767,767,767,767,767,767,767,767,767,767,767,767,767,767,767,767,767,767,767,767,767,767,767,767,767,767,767,767,767,767,767,767,767,767,767,767,767,767,767,767,767,767,767,767,767,767,767,767,767,767,767,767,767,767,767,767,767,767,767,767,767,767,767,767,767,767,767,767,767,767,767,767,767,767,767,767,767,767,767,767,767,767,767,767,767,767,767,767,767,767,767,767,767,767,767,767,767,767,767,767,767,767,767,767,767,767,767,767,767,767,767,767,767,767,767,767,767,767,767,767,767,767,767,767,767,767,767,767,767,767,767,767,767,767,767,767,767,767,767,767,767,767,767,767,767,767,767,767,767,767,767,767,767,767,767,767,767,767,767,767,767,767,767,767,767,767,767,767,767,767,767,767,767,767,767,767,767,767,767,767,767,767,767,767,767,767,767,767,767,767,767,767,767,767,767,767,767,767,767,767,767,767,767,767,767,767,767,767,767,767,767,767,767,767,767,767,767,767,767,767,767,767,767,767,767,767,767,767,767,767,767,767,767,767,767,767,767,767,767,767,767,767,767,767,767,767,767,767,767,767,767,767,767,767,767,767,767,767,767,767,767,767,767,767,767,767,767,767,767,767,767,767,767,767,767,767,767,767,767,767,767,767,767,767,767,767,767,767,767,767,767,767,767,767,767,767,767,767,767,767,767,767,767,767,767,767,767,767,767,767,767,767,767,767,767,767,767,767,767,767,767,767,767,767,767,767,767,767,767,767,767,767,767,767,767,767,767,767,767,767,767,767,767,767,767,767,767,767,767,767,767,767,767,767,767,767,767,767,767,767,767,767,767,767,767,767,767,767,767,767,767,767,767,767,767,767,767,767,767,767,767,767,767,767,767,767,767,767,767,767,767,767,767,767,767,767,767,767,767,767,767,767,767,767,767,767,767,767,767,767,767,767,767,767,767,767,767,767,767,767,767,767,767,767,767,767,767,767,767,767,767,767,767,767,767,767,767,767,767,767,767,767,767,767,767,767,767,767,767,767,767,767,767,767,767,767,767,767,767,767,767,767,767,767,767,767,767,767,767,767,767,767,767,767,767,767,767,767,767,767,767,767,767,767,767,767,767,767,767,767,767,767,767,767,767,767,767,767,767,767,767,767,767,767,767,767,767,767,767,767,767,767,767,767,767,767,767,767,767,767,767,767,767,767,767,767,767,767,767,767,767,767,767,767,767,767,767,767,767,767,767,767,767,767,767,767,767,767,767,767,767,767,767,767,767,767,767,767,767,767,767,767,767,767,767,767,767,767,767,767,767,767,767,767,767,767,767,767,767,767,767,767,767,767,767,767,767,767,767,767,767,767,767,767,767,767,767,767,767,767,767,767,767,767,767,767,767,767,767,767,767,767,767,767,767,767,767,767,767,767,767,767,767,767,767,767,767,768,768,768,768,768,768,768,768,768,768,768,768,768,768,768,768,768,768,768,768,768,768,768,768,768,768,768,768,768,768,768,768,768,768,768,768,768,768,768,768,768,768,768,768,768,768,768,768,768,768,768,768,768,768,768,768,768,768,768,768,768,768,768,768,768,768,768,768,768,768,768,768,768,768,768,768,768,768,768,768,768,768,768,768,768,768,768,768,768,768,768,768,768,768,768,768,768,768,768,768,768,768,768,768,768,768,768,768,768,768,768,768,768,768,768,768,768,768,768,768,768,768,768,768,768,768,768,768,768,768,768,768,768,768,768,768,768,768,768,768,768,768,768,768,768,768,768,768,768,768,768,768,768,768,768,768,768,768,768,768,768,768,768,768,768,768,768,768,768,768,768,768,768,768,768,768,768,768,768,768,768,768,768,768,768,768,768,768,768,768,768,768,768,768,768,768,768,768,768,768,768,768,768,768,768,768,768,768,768,768,768,768,768,768,768,768,768,768,768,768,768,768,768,768,768,768,768,768,768,768,768,768,768,768,768,768,768,768,768,768,768,768,768,768,768,768,768,768,768,768,768,768,768,768,768,768,768,768,768,768,768,768,768,768,768,768,768,768,768,768,768,768,768,768,768,768,768,768,768,768,768,768,768,768,768,768,768,768,768,768,768,768,768,768,768,768,768,768,768,768,768,768,768,768,768,768,768,768,768,768,768,768,768,768,768,768,768,768,768,768,768,768,768,768,768,768,768,768,768,768,768,768,768,768,768,768,768,768,768,768,768,768,768,768,768,768,768,768,768,768,768,768,768,768,768,768,768,768,768,768,768,768,768,768,768,768,768,768,768,768,768,768,768,768,768,768,768,768,768,768,768,768,768,768,768,768,768,768,768,768,768,768,768,768,768,768,768,768,768,768,768,768,768,768,768,768,768,768,768,768,768,768,768,768,768,768,768,768,768,768,768,768,768,768,768,768,768,768,768,768,768,768,768,768,768,768,768,768,768,768,768,768,768,768,768,768,768,768,768,768,768,768,768,768,768,768,768,768,768,768,768,768,768,768,768,768,768,768,768,768,768,768,768,768,768,768,768,768,768,768,768,768,768,768,768,768,768,768,768,768,768,768,768,768,768,768,768,768,768,768,768,768,768,768,768,768,768,768,768,768,768,768,768,768,768,768,768,768,768,768,768,768,768,768,768,768,768,768,768,768,768,768,768,768,768,768,768,768,768,768,768,768,768,768,768,768,768,768,768,768,768,768,768,768,768,768,768,768,768,768,768,768,768,768,768,768,768,768,768,768,768,768,768,768,768,768,768,768,768,768,768,768,768,768,768,768,768,768,768,768,768,768,768,768,768,768,768,768,768,768,768,768,768,768,768,768,768,768,768,768,768,768,768,768,768,768,768,768,768,768,768,768,768,768,768,768,768,768,768,768,768,768,768,768,768,768,768,768,768,768,768,768,768,768,768,768,768,768,768,768,768,768,768,768,768,768,768,768,768,768,768,768,768,768,768,768,768,768,768,768,768,768,768,768,768,768,768,768,768,768,768,768,768,768,768,768,768,768,768,768,768,768,768,768,768,768,768,768,768,768,768,768,768,768,768,768,768,768,768,768,768,768,768,768,768,768,768,768,768,768,768,768,768,768,768,768,768,768,768,768,768,768,768,768,768,768,768,768,768,768,768,768,768,768,768,768,768,768,768,768,768,768,768,768,768,768,768,768,768,768,768,768,768,768,768,768,768,768,768,768,768,768,768,768,768,768,768,768,768,768,768,768,768,768,768,768,768,768,768,768,768,768,768,768,768,768,768,768,768,768,768,768,768,768,768,768,768,768,768,768,768,768,768,768,768,768,768,768,768,768,768,768,768,768,768,768,768,768,768,768,768,768,768,768,768,768,768,768,768,768,768,768,768,768,768,768,768,768,768,768,768,768,768,768,768,768,768,768,768,768,768,768,768,768,768,768,768,768,768,768,768,768,768,768,768,768,768,768,768,768,768,768,768,768,768,768,768,768,768,768,768,768,768,768,768,768,768,768,768,768,768,768,768,768,768,768,768,768,768,768,768,768,768,768,768,768,768,768,768,768,768,768,768,768,768,768,768,768,768,768,768,768,768,768,768,768,768,768,768,768,768,768,768,768,768,768,768,768,768,768,768,768,768,768,768,768,768,768,768,768,768,768,768,768,768,768,768,768,768,768,768,768,768,768,768,768,768,768,768,768,768,768,768,768,768,768,768,768,768,768,768,768,768,768,768,768,768,768,768,768,769,769,769,769,769,769,769,769,769,769,769,769,769,769,769,769,769,769,769,769,769,769,769,769,769,769,769,769,769,769,769,769,769,769,769,769,769,769,769,769,769,769,769,769,769,769,769,769,769,769,769,769,769,769,769,769,769,769,769,769,769,769,769,769,769,769,769,769,769,769,769,769,769,769,769,769,769,769,769,769,769,769,769,769,769,769,769,769,769,769,769,769,769,769,769,769,769,769,769,769,769,769,769,769,769,769,769,769,769,769,769,769,769,769,769,769,769,769,769,769,769,769,769,769,769,769,769,769,769,769,769,769,769,769,769,769,769,769,769,769,769,769,769,769,769,769,769,769,769,769,769,769,769,769,769,769,769,769,769,769,769,769,769,769,769,769,769,769,769,769,769,769,769,769,769,769,769,769,769,769,769,769,769,769,769,769,769,769,769,769,769,769,769,769,769,769,769,769,769,769,769,769,769,769,769,769,769,769,769,769,769,769,769,769,769,769,769,769,769,769,769,769,769,769,769,769,769,769,769,769,769,769,769,769,769,769,769,769,769,769,769,769,769,769,769,769,769,769,769,769,769,769,769,769,769,769,769,769,769,769,769,769,769,769,769,769,769,769,769,769,769,769,769,769,769,769,769,769,769,769,769,769,769,769,769,769,769,769,769,769,769,769,769,769,769,769,769,769,769,769,769,769,769,769,769,769,769,769,769,769,769,769,769,769,769,769,769,769,769,769,769,769,769,769,769,769,769,769,769,769,769,769,769,769,769,769,769,769,769,769,769,769,769,769,769,769,769,769,769,769,769,769,769,769,769,769,769,769,769,769,769,769,769,769,769,769,769,769,769,769,769,769,769,769,769,769,769,769,769,769,769,769,769,769,769,769,769,769,769,769,769,769,769,769,769,769,769,769,769,769,769,769,769,769,769,769,769,769,769,769,769,769,769,769,769,769,769,769,769,769,769,769,769,769,769,769,769,769,769,769,769,769,769,769,769,769,769,769,769,769,769,769,769,769,769,769,769,769,769,769,769,769,769,769,769,769,769,769,769,769,769,769,769,769,769,769,769,769,769,769,769,769,769,769,769,769,769,769,769,769,769,769,769,769,769,769,769,769,769,769,769,769,769,769,769,769,769,769,769,769,769,769,769,769,769,769,769,769,769,769,769,769,769,769,769,769,769,769,769,769,769,769,769,769,769,769,769,769,769,769,769,769,769,769,769,769,769,769,769,769,769,769,769,769,769,769,769,769,769,769,769,769,769,769,769,769,769,769,769,769,769,769,769,769,769,769,769,769,769,769,769,769,769,769,769,769,769,769,769,769,769,769,769,769,769,769,769,769,769,769,769,769,769,769,769,769,769,769,769,769,769,769,769,769,769,769,769,769,769,769,769,769,769,769,769,769,769,769,769,769,769,769,769,769,769,769,769,769,769,769,769,769,769,769,769,769,769,769,769,769,769,769,769,769,769,769,769,769,769,769,769,769,769,769,769,769,769,769,769,769,769,769,769,769,769,769,769,769,769,769,769,769,769,769,769,769,769,769,769,769,769,769,769,769,769,769,769,769,769,769,769,769,769,769,769,769,769,769,769,769,769,769,769,769,769,769,769,769,769,769,769,769,769,769,769,769,769,769,769,769,769,769,769,769,769,769,769,769,769,769,769,769,769,769,769,769,769,769,769,769,769,769,769,769,769,769,769,769,769,769,769,769,769,769,769,769,769,769,769,769,769,769,769,769,769,769,769,769,769,769,769,769,769,769,769,769,769,769,769,769,769,769,769,769,769,769,769,769,769,769,769,769,769,769,769,769,769,769,769,769,769,769,769,769,769,769,769,769,769,769,769,769,769,769,769,769,769,769,769,769,769,769,769,769,769,769,769,769,769,769,769,769,769,769,769,769,769,769,769,769,769,769,769,769,769,769,769,769,769,769,769,769,769,769,769,769,769,769,769,769,769,769,769,769,769,769,769,769,769,769,769,769,769,769,769,769,769,769,769,769,769,769,769,769,769,769,769,769,769,769,769,769,769,769,769,769,769,769,769,769,769,769,769,769,769,769,769,769,769,769,769,769,769,769,769,769,769,769,769,769,769,769,769,769,769,769,769,769,769,769,769,769,769,769,769,769,769,769,769,769,769,769,769,769,769,769,769,769,769,769,769,769,769,769,769,769,769,769,769,769,769,769,769,769,769,769,769,769,769,769,769,769,769,769,769,769,769,769,769,769,769,769,769,769,769,769,769,769,769,769,769,769,769,769,769,769,769,769,769,769,770,770,770,770,770,770,770,770,770,770,770,770,770,770,770,770,770,770,770,770,770,770,770,770,770,770,770,770,770,770,770,770,770,770,770,770,770,770,770,770,770,770,770,770,770,770,770,770,770,770,770,770,770,770,770,770,770,770,770,770,770,770,770,770,770,770,770,770,770,770,770,770,770,770,770,770,770,770,770,770,770,770,770,770,770,770,770,770,770,770,770,770,770,770,770,770,770,770,770,770,770,770,770,770,770,770,770,770,770,770,770,770,770,770,770,770,770,770,770,770,770,770,770,770,770,770,770,770,770,770,770,770,770,770,770,770,770,770,770,770,770,770,770,770,770,770,770,770,770,770,770,770,770,770,770,770,770,770,770,770,770,770,770,770,770,770,770,770,770,770,770,770,770,770,770,770,770,770,770,770,770,770,770,770,770,770,770,770,770,770,770,770,770,770,770,770,770,770,770,770,770,770,770,770,770,770,770,770,770,770,770,770,770,770,770,770,770,770,770,770,770,770,770,770,770,770,770,770,770,770,770,770,770,770,770,770,770,770,770,770,770,770,770,770,770,770,770,770,770,770,770,770,770,770,770,770,770,770,770,770,770,770,770,770,770,770,770,770,770,770,770,770,770,770,770,770,770,770,770,770,770,770,770,770,770,770,770,770,770,770,770,770,770,770,770,770,770,770,770,770,770,770,770,770,770,770,770,770,770,770,770,770,770,770,770,770,770,770,770,770,770,770,770,770,770,770,770,770,770,770,770,770,770,770,770,770,770,770,770,770,770,770,770,770,770,770,770,770,770,770,770,770,770,770,770,770,770,770,770,770,770,770,770,770,770,770,770,770,770,770,770,770,770,770,770,770,770,770,770,770,770,770,770,770,770,770,770,770,770,770,770,770,770,770,770,770,770,770,770,770,770,770,770,770,770,770,770,770,770,770,770,770,770,770,770,770,770,770,770,770,770,770,770,770,770,770,770,770,770,770,770,770,770,770,770,770,770,770,770,770,770,770,770,770,770,770,770,770,770,770,770,770,770,770,770,770,770,770,770,770,770,770,770,770,770,770,770,770,770,770,770,770,770,770,770,770,770,770,770,770,770,770,770,770,770,770,770,770,770,770,770,770,770,770,770,770,770,770,770,770,770,770,770,770,770,770,770,770,770,770,770,770,770,770,770,770,770,770,770,770,770,770,770,770,770,770,770,770,770,770,770,770,770,770,770,770,770,770,770,770,770,770,770,770,770,770,770,770,770,770,770,770,770,770,770,770,770,770,770,770,770,770,770,770,770,770,770,770,770,770,770,770,770,770,770,770,770,770,770,770,770,770,770,770,770,770,770,770,770,770,770,770,770,770,770,770,770,770,770,770,770,770,770,770,770,770,770,770,770,770,770,770,770,770,770,770,770,770,770,770,770,770,770,770,770,770,770,770,770,770,770,770,770,770,770,770,770,770,770,770,770,770,770,770,770,770,770,770,770,770,770,770,770,770,770,770,770,770,770,770,770,770,770,770,770,770,770,770,770,770,770,770,770,770,770,770,770,770,770,770,770,770,770,770,770,770,770,770,770,770,770,770,770,770,770,770,770,770,770,770,770,770,770,770,770,770,770,770,770,770,770,770,770,770,770,770,770,770,770,770,770,770,770,770,770,770,770,770,770,770,770,770,770,770,770,770,770,770,770,770,770,770,770,770,770,770,770,770,770,770,770,770,770,770,770,770,770,770,770,770,770,770,770,770,770,770,770,770,770,770,770,770,770,770,770,770,770,770,770,770,770,770,770,770,770,770,770,770,770,770,770,770,770,770,770,770,770,770,770,770,770,770,770,770,770,770,770,770,770,770,770,770,770,770,770,770,770,770,770,770,770,770,770,770,770,770,770,770,770,770,770,770,770,770,770,770,770,770,770,770,770,770,770,770,770,770,770,770,770,770,770,770,770,770,770,770,770,770,770,770,770,770,770,770,770,770,770,770,770,770,770,770,770,770,770,770,770,770,770,770,770,770,770,770,770,770,770,770,770,770,770,770,770,770,770,770,770,770,770,770,770,770,770,770,770,770,770,770,770,770,770,770,770,770,770,770,770,770,770,770,770,770,770,770,770,770,770,770,770,770,770,770,770,770,770,770,770,770,770,770,770,770,770,770,770,770,770,770,770,770,770,770,770,770,770,770,770,770,770,770,770,770,770,770,770,770,770,770,770,770,770,770,770,770,770,770,770,770,770,770,770,770,770,770,770,770,770,770,770,770,770,770,770,770,770,770,770,770,770,770,771,771,771,771,771,771,771,771,771,771,771,771,771,771,771,771,771,771,771,771,771,771,771,771,771,771,771,771,771,771,771,771,771,771,771,771,771,771,771,771,771,771,771,771,771,771,771,771,771,771,771,771,771,771,771,771,771,771,771,771,771,771,771,771,771,771,771,771,771,771,771,771,771,771,771,771,771,771,771,771,771,771,771,771,771,771,771,771,771,771,771,771,771,771,771,771,771,771,771,771,771,771,771,771,771,771,771,771,771,771,771,771,771,771,771,771,771,771,771,771,771,771,771,771,771,771,771,771,771,771,771,771,771,771,771,771,771,771,771,771,771,771,771,771,771,771,771,771,771,771,771,771,771,771,771,771,771,771,771,771,771,771,771,771,771,771,771,771,771,771,771,771,771,771,771,771,771,771,771,771,771,771,771,771,771,771,771,771,771,771,771,771,771,771,771,771,771,771,771,771,771,771,771,771,771,771,771,771,771,771,771,771,771,771,771,771,771,771,771,771,771,771,771,771,771,771,771,771,771,771,771,771,771,771,771,771,771,771,771,771,771,771,771,771,771,771,771,771,771,771,771,771,771,771,771,771,771,771,771,771,771,771,771,771,771,771,771,771,771,771,771,771,771,771,771,771,771,771,771,771,771,771,771,771,771,771,771,771,771,771,771,771,771,771,771,771,771,771,771,771,771,771,771,771,771,771,771,771,771,771,771,771,771,771,771,771,771,771,771,771,771,771,771,771,771,771,771,771,771,771,771,771,771,771,771,771,771,771,771,771,771,771,771,771,771,771,771,771,771,771,771,771,771,771,771,771,771,771,771,771,771,771,771,771,771,771,771,771,771,771,771,771,771,771,771,771,771,771,771,771,771,771,771,771,771,771,771,771,771,771,771,771,771,771,771,771,771,771,771,771,771,771,771,771,771,771,771,771,771,771,771,771,771,771,771,771,771,771,771,771,771,771,771,771,771,771,771,771,771,771,771,771,771,771,771,771,771,771,771,771,771,771,771,771,771,771,771,771,771,771,771,771,771,771,771,771,771,771,771,771,771,771,771,771,771,771,771,771,771,771,771,771,771,771,771,771,771,771,771,771,771,771,771,771,771,771,771,771,771,771,771,771,771,771,771,771,771,771,771,771,771,771,771,771,771,771,771,771,771,771,771,771,771,771,771,771,771,771,771,771,771,771,771,771,771,771,771,771,771,771,771,771,771,771,771,771,771,771,771,771,771,771,771,771,771,771,771,771,771,771,771,771,771,771,771,771,771,771,771,771,771,771,771,771,771,771,771,771,771,771,771,771,771,771,771,771,771,771,771,771,771,771,771,771,771,771,771,771,771,771,771,771,771,771,771,771,771,771,771,771,771,771,771,771,771,771,771,771,771,771,771,771,771,771,771,771,771,771,771,771,771,771,771,771,771,771,771,771,771,771,771,771,771,771,771,771,771,771,771,771,771,771,771,771,771,771,771,771,771,771,771,771,771,771,771,771,771,771,771,771,771,771,771,771,771,771,771,771,771,771,771,771,771,771,771,771,771,771,771,771,771,771,771,771,771,771,771,771,771,771,771,771,771,771,771,771,771,771,771,771,771,771,771,771,771,771,771,771,771,771,771,771,771,771,771,771,771,771,771,771,771,771,771,771,771,771,771,771,771,771,771,771,771,771,771,771,771,771,771,771,771,771,771,771,771,771,771,771,771,771,771,771,771,771,771,771,771,771,771,771,771,771,771,771,771,771,771,771,771,771,771,771,771,771,771,771,771,771,771,771,771,771,771,771,771,771,771,771,771,771,771,771,771,771,771,771,771,771,771,771,771,771,771,771,771,771,771,771,771,771,771,771,771,771,771,771,771,771,771,771,771,771,771,771,771,771,771,771,771,771,771,771,771,771,771,771,771,771,771,771,771,771,771,771,771,771,771,771,771,771,771,771,771,771,771,771,771,771,771,771,771,771,771,771,771,771,771,771,771,771,771,771,771,771,771,771,771,771,771,771,771,771,771,771,771,771,771,771,771,771,771,771,771,771,771,771,771,771,771,771,771,771,771,771,771,771,771,771,771,771,771,771,771,771,771,771,771,771,771,771,771,771,771,771,771,771,771,771,771,771,771,771,771,771,771,771,771,771,771,771,771,771,771,771,771,771,771,771,771,771,771,771,771,771,771,771,771,771,771,771,771,771,771,771,771,771,771,771,771,771,771,771,771,771,771,771,771,771,771,771,771,771,771,771,771,771,771,771,771,771,771,771,771,771,771,771,771,771,771,771,772,772,772,772,772,772,772,772,772,772,772,772,772,772,772,772,772,772,772,772,772,772,772,772,772,772,772,772,772,772,772,772,772,772,772,772,772,772,772,772,772,772,772,772,772,772,772,772,772,772,772,772,772,772,772,772,772,772,772,772,772,772,772,772,772,772,772,772,772,772,772,772,772,772,772,772,772,772,772,772,772,772,772,772,772,772,772,772,772,772,772,772,772,772,772,772,772,772,772,772,772,772,772,772,772,772,772,772,772,772,772,772,772,772,772,772,772,772,772,772,772,772,772,772,772,772,772,772,772,772,772,772,772,772,772,772,772,772,772,772,772,772,772,772,772,772,772,772,772,772,772,772,772,772,772,772,772,772,772,772,772,772,772,772,772,772,772,772,772,772,772,772,772,772,772,772,772,772,772,772,772,772,772,772,772,772,772,772,772,772,772,772,772,772,772,772,772,772,772,772,772,772,772,772,772,772,772,772,772,772,772,772,772,772,772,772,772,772,772,772,772,772,772,772,772,772,772,772,772,772,772,772,772,772,772,772,772,772,772,772,772,772,772,772,772,772,772,772,772,772,772,772,772,772,772,772,772,772,772,772,772,772,772,772,772,772,772,772,772,772,772,772,772,772,772,772,772,772,772,772,772,772,772,772,772,772,772,772,772,772,772,772,772,772,772,772,772,772,772,772,772,772,772,772,772,772,772,772,772,772,772,772,772,772,772,772,772,772,772,772,772,772,772,772,772,772,772,772,772,772,772,772,772,772,772,772,772,772,772,772,772,772,772,772,772,772,772,772,772,772,772,772,772,772,772,772,772,772,772,772,772,772,772,772,772,772,772,772,772,772,772,772,772,772,772,772,772,772,772,772,772,772,772,772,772,772,772,772,772,772,772,772,772,772,772,772,772,772,772,772,772,772,772,772,772,772,772,772,772,772,772,772,772,772,772,772,772,772,772,772,772,772,772,772,772,772,772,772,772,772,772,772,772,772,772,772,772,772,772,772,772,772,772,772,772,772,772,772,772,772,772,772,772,772,772,772,772,772,772,772,772,772,772,772,772,772,772,772,772,772,772,772,772,772,772,772,772,772,772,772,772,772,772,772,772,772,772,772,772,772,772,772,772,772,772,772,772,772,772,772,772,772,772,772,772,772,772,772,772,772,772,772,772,772,772,772,772,772,772,772,772,772,772,772,772,772,772,772,772,772,772,772,772,772,772,772,772,772,772,772,772,772,772,772,772,772,772,772,772,772,772,772,772,772,772,772,772,772,772,772,772,772,772,772,772,772,772,772,772,772,772,772,772,772,772,772,772,772,772,772,772,772,772,772,772,772,772,772,772,772,772,772,772,772,772,772,772,772,772,772,772,772,772,772,772,772,772,772,772,772,772,772,772,772,772,772,772,772,772,772,772,772,772,772,772,772,772,772,772,772,772,772,772,772,772,772,772,772,772,772,772,772,772,772,772,772,772,772,772,772,772,772,772,772,772,772,772,772,772,772,772,772,772,772,772,772,772,772,772,772,772,772,772,772,772,772,772,772,772,772,772,772,772,772,772,772,772,772,772,772,772,772,772,772,772,772,772,772,772,772,772,772,772,772,772,772,772,772,772,772,772,772,772,772,772,772,772,772,772,772,772,772,772,772,772,772,772,772,772,772,772,772,772,772,772,772,772,772,772,772,772,772,772,772,772,772,772,772,772,772,772,772,772,772,772,772,772,772,772,772,772,772,772,772,772,772,772,772,772,772,772,772,772,772,772,772,772,772,772,772,772,772,772,772,772,772,772,772,772,772,772,772,772,772,772,772,772,772,772,772,772,772,772,772,772,772,772,772,772,772,772,772,772,772,772,772,772,772,772,772,772,772,772,772,772,772,772,772,772,772,772,772,772,772,772,772,772,772,772,772,772,772,772,772,772,772,772,772,772,772,772,772,772,772,772,772,772,772,772,772,772,772,772,772,772,772,772,772,772,772,772,772,772,772,772,772,772,772,772,772,772,772,772,772,772,772,772,772,772,772,772,772,772,772,772,772,772,772,772,772,772,772,772,772,772,772,772,772,772,772,772,772,772,772,772,772,772,772,772,772,772,772,772,772,772,772,772,772,772,772,772,772,772,772,772,772,772,772,772,772,772,772,772,772,772,772,772,772,772,772,772,772,772,772,772,772,772,772,772,772,772,772,772,772,772,772,772,772,772,772,772,772,772,772,772,772,772,772,772,772,772,772,772,772,772,772,772,772,772,772,772,772,772,772,772,772,772,772,772,772,773,773,773,773,773,773,773,773,773,773,773,773,773,773,773,773,773,773,773,773,773,773,773,773,773,773,773,773,773,773,773,773,773,773,773,773,773,773,773,773,773,773,773,773,773,773,773,773,773,773,773,773,773,773,773,773,773,773,773,773,773,773,773,773,773,773,773,773,773,773,773,773,773,773,773,773,773,773,773,773,773,773,773,773,773,773,773,773,773,773,773,773,773,773,773,773,773,773,773,773,773,773,773,773,773,773,773,773,773,773,773,773,773,773,773,773,773,773,773,773,773,773,773,773,773,773,773,773,773,773,773,773,773,773,773,773,773,773,773,773,773,773,773,773,773,773,773,773,773,773,773,773,773,773,773,773,773,773,773,773,773,773,773,773,773,773,773,773,773,773,773,773,773,773,773,773,773,773,773,773,773,773,773,773,773,773,773,773,773,773,773,773,773,773,773,773,773,773,773,773,773,773,773,773,773,773,773,773,773,773,773,773,773,773,773,773,773,773,773,773,773,773,773,773,773,773,773,773,773,773,773,773,773,773,773,773,773,773,773,773,773,773,773,773,773,773,773,773,773,773,773,773,773,773,773,773,773,773,773,773,773,773,773,773,773,773,773,773,773,773,773,773,773,773,773,773,773,773,773,773,773,773,773,773,773,773,773,773,773,773,773,773,773,773,773,773,773,773,773,773,773,773,773,773,773,773,773,773,773,773,773,773,773,773,773,773,773,773,773,773,773,773,773,773,773,773,773,773,773,773,773,773,773,773,773,773,773,773,773,773,773,773,773,773,773,773,773,773,773,773,773,773,773,773,773,773,773,773,773,773,773,773,773,773,773,773,773,773,773,773,773,773,773,773,773,773,773,773,773,773,773,773,773,773,773,773,773,773,773,773,773,773,773,773,773,773,773,773,773,773,773,773,773,773,773,773,773,773,773,773,773,773,773,773,773,773,773,773,773,773,773,773,773,773,773,773,773,773,773,773,773,773,773,773,773,773,773,773,773,773,773,773,773,773,773,773,773,773,773,773,773,773,773,773,773,773,773,773,773,773,773,773,773,773,773,773,773,773,773,773,773,773,773,773,773,773,773,773,773,773,773,773,773,773,773,773,773,773,773,773,773,773,773,773,773,773,773,773,773,773,773,773,773,773,773,773,773,773,773,773,773,773,773,773,773,773,773,773,773,773,773,773,773,773,773,773,773,773,773,773,773,773,773,773,773,773,773,773,773,773,773,773,773,773,773,773,773,773,773,773,773,773,773,773,773,773,773,773,773,773,773,773,773,773,773,773,773,773,773,773,773,773,773,773,773,773,773,773,773,773,773,773,773,773,773,773,773,773,773,773,773,773,773,773,773,773,773,773,773,773,773,773,773,773,773,773,773,773,773,773,773,773,773,773,773,773,773,773,773,773,773,773,773,773,773,773,773,773,773,773,773,773,773,773,773,773,773,773,773,773,773,773,773,773,773,773,773,773,773,773,773,773,773,773,773,773,773,773,773,773,773,773,773,773,773,773,773,773,773,773,773,773,773,773,773,773,773,773,773,773,773,773,773,773,773,773,773,773,773,773,773,773,773,773,773,773,773,773,773,773,773,773,773,773,773,773,773,773,773,773,773,773,773,773,773,773,773,773,773,773,773,773,773,773,773,773,773,773,773,773,773,773,773,773,773,773,773,773,773,773,773,773,773,773,773,773,773,773,773,773,773,773,773,773,773,773,773,773,773,773,773,773,773,773,773,773,773,773,773,773,773,773,773,773,773,773,773,773,773,773,773,773,773,773,773,773,773,773,773,773,773,773,773,773,773,773,773,773,773,773,773,773,773,773,773,773,773,773,773,773,773,773,773,773,773,773,773,773,773,773,773,773,773,773,773,773,773,773,773,773,773,773,773,773,773,773,773,773,773,773,773,773,773,773,773,773,773,773,773,773,773,773,773,773,773,773,773,773,773,773,773,773,773,773,773,773,773,773,773,773,773,773,773,773,773,773,773,773,773,773,773,773,773,773,773,773,773,773,773,773,773,773,773,773,773,773,773,773,773,773,773,773,773,773,773,773,773,773,773,773,773,773,773,773,773,773,773,773,773,773,773,773,773,773,773,773,773,773,773,773,773,773,773,773,773,773,773,773,773,773,773,773,773,773,773,773,773,773,773,773,773,773,773,773,773,773,773,773,773,773,773,773,773,773,773,773,773,773,773,773,773,773,773,773,773,773,773,773,773,773,773,773,773,773,773,773,773,773,773,773,773,773,773,773,773,773,773,773,773,773,774,774,774,774,774,774,774,774,774,774,774,774,774,774,774,774,774,774,774,774,774,774,774,774,774,774,774,774,774,774,774,774,774,774,774,774,774,774,774,774,774,774,774,774,774,774,774,774,774,774,774,774,774,774,774,774,774,774,774,774,774,774,774,774,774,774,774,774,774,774,774,774,774,774,774,774,774,774,774,774,774,774,774,774,774,774,774,774,774,774,774,774,774,774,774,774,774,774,774,774,774,774,774,774,774,774,774,774,774,774,774,774,774,774,774,774,774,774,774,774,774,774,774,774,774,774,774,774,774,774,774,774,774,774,774,774,774,774,774,774,774,774,774,774,774,774,774,774,774,774,774,774,774,774,774,774,774,774,774,774,774,774,774,774,774,774,774,774,774,774,774,774,774,774,774,774,774,774,774,774,774,774,774,774,774,774,774,774,774,774,774,774,774,774,774,774,774,774,774,774,774,774,774,774,774,774,774,774,774,774,774,774,774,774,774,774,774,774,774,774,774,774,774,774,774,774,774,774,774,774,774,774,774,774,774,774,774,774,774,774,774,774,774,774,774,774,774,774,774,774,774,774,774,774,774,774,774,774,774,774,774,774,774,774,774,774,774,774,774,774,774,774,774,774,774,774,774,774,774,774,774,774,774,774,774,774,774,774,774,774,774,774,774,774,774,774,774,774,774,774,774,774,774,774,774,774,774,774,774,774,774,774,774,774,774,774,774,774,774,774,774,774,774,774,774,774,774,774,774,774,774,774,774,774,774,774,774,774,774,774,774,774,774,774,774,774,774,774,774,774,774,774,774,774,774,774,774,774,774,774,774,774,774,774,774,774,774,774,774,774,774,774,774,774,774,774,774,774,774,774,774,774,774,774,774,774,774,774,774,774,774,774,774,774,774,774,774,774,774,774,774,774,774,774,774,774,774,774,774,774,774,774,774,774,774,774,774,774,774,774,774,774,774,774,774,774,774,774,774,774,774,774,774,774,774,774,774,774,774,774,774,774,774,774,774,774,774,774,774,774,774,774,774,774,774,774,774,774,774,774,774,774,774,774,774,774,774,774,774,774,774,774,774,774,774,774,774,774,774,774,774,774,774,774,774,774,774,774,774,774,774,774,774,774,774,774,774,774,774,774,774,774,774,774,774,774,774,774,774,774,774,774,774,774,774,774,774,774,774,774,774,774,774,774,774,774,774,774,774,774,774,774,774,774,774,774,774,774,774,774,774,774,774,774,774,774,774,774,774,774,774,774,774,774,774,774,774,774,774,774,774,774,774,774,774,774,774,774,774,774,774,774,774,774,774,774,774,774,774,774,774,774,774,774,774,774,774,774,774,774,774,774,774,774,774,774,774,774,774,774,774,774,774,774,774,774,774,774,774,774,774,774,774,774,774,774,774,774,774,774,774,774,774,774,774,774,774,774,774,774,774,774,774,774,774,774,774,774,774,774,774,774,774,774,774,774,774,774,774,774,774,774,774,774,774,774,774,774,774,774,774,774,774,774,774,774,774,774,774,774,774,774,774,774,774,774,774,774,774,774,774,774,774,774,774,774,774,774,774,774,774,774,774,774,774,774,774,774,774,774,774,774,774,774,774,774,774,774,774,774,774,774,774,774,774,774,774,774,774,774,774,774,774,774,774,774,774,774,774,774,774,774,774,774,774,774,774,774,774,774,774,774,774,774,774,774,774,774,774,774,774,774,774,774,774,774,774,774,774,774,774,774,774,774,774,774,774,774,774,774,774,774,774,774,774,774,774,774,774,774,774,774,774,774,774,774,774,774,774,774,774,774,774,774,774,774,774,774,774,774,774,774,774,774,774,774,774,774,774,774,774,774,774,774,774,774,774,774,774,774,774,774,774,774,774,774,774,774,774,774,774,774,774,774,774,774,774,774,774,774,774,774,774,774,774,774,774,774,774,774,774,774,774,774,774,774,774,774,774,774,774,774,774,774,774,774,774,774,774,774,774,774,774,774,774,774,774,774,774,774,774,774,774,774,774,774,774,774,774,774,774,774,774,774,774,774,774,774,774,774,774,774,774,774,774,774,774,774,774,774,774,774,774,774,774,774,774,774,774,774,774,774,774,774,774,774,774,774,774,774,774,774,774,774,774,774,774,774,774,774,774,774,774,774,774,774,774,774,774,774,774,774,774,774,774,774,774,774,774,774,774,774,774,774,774,774,774,774,774,774,774,774,774,774,774,774,774,774,774,774,774,774,774,774,774,774,774,774,774,774,774,774,774,774,774,774,774,774,774,774,775,775,775,775,775,775,775,775,775,775,775,775,775,775,775,775,775,775,775,775,775,775,775,775,775,775,775,775,775,775,775,775,775,775,775,775,775,775,775,775,775,775,775,775,775,775,775,775,775,775,775,775,775,775,775,775,775,775,775,775,775,775,775,775,775,775,775,775,775,775,775,775,775,775,775,775,775,775,775,775,775,775,775,775,775,775,775,775,775,775,775,775,775,775,775,775,775,775,775,775,775,775,775,775,775,775,775,775,775,775,775,775,775,775,775,775,775,775,775,775,775,775,775,775,775,775,775,775,775,775,775,775,775,775,775,775,775,775,775,775,775,775,775,775,775,775,775,775,775,775,775,775,775,775,775,775,775,775,775,775,775,775,775,775,775,775,775,775,775,775,775,775,775,775,775,775,775,775,775,775,775,775,775,775,775,775,775,775,775,775,775,775,775,775,775,775,775,775,775,775,775,775,775,775,775,775,775,775,775,775,775,775,775,775,775,775,775,775,775,775,775,775,775,775,775,775,775,775,775,775,775,775,775,775,775,775,775,775,775,775,775,775,775,775,775,775,775,775,775,775,775,775,775,775,775,775,775,775,775,775,775,775,775,775,775,775,775,775,775,775,775,775,775,775,775,775,775,775,775,775,775,775,775,775,775,775,775,775,775,775,775,775,775,775,775,775,775,775,775,775,775,775,775,775,775,775,775,775,775,775,775,775,775,775,775,775,775,775,775,775,775,775,775,775,775,775,775,775,775,775,775,775,775,775,775,775,775,775,775,775,775,775,775,775,775,775,775,775,775,775,775,775,775,775,775,775,775,775,775,775,775,775,775,775,775,775,775,775,775,775,775,775,775,775,775,775,775,775,775,775,775,775,775,775,775,775,775,775,775,775,775,775,775,775,775,775,775,775,775,775,775,775,775,775,775,775,775,775,775,775,775,775,775,775,775,775,775,775,775,775,775,775,775,775,775,775,775,775,775,775,775,775,775,775,775,775,775,775,775,775,775,775,775,775,775,775,775,775,775,775,775,775,775,775,775,775,775,775,775,775,775,775,775,775,775,775,775,775,775,775,775,775,775,775,775,775,775,775,775,775,775,775,775,775,775,775,775,775,775,775,775,775,775,775,775,775,775,775,775,775,775,775,775,775,775,775,775,775,775,775,775,775,775,775,775,775,775,775,775,775,775,775,775,775,775,775,775,775,775,775,775,775,775,775,775,775,775,775,775,775,775,775,775,775,775,775,775,775,775,775,775,775,775,775,775,775,775,775,775,775,775,775,775,775,775,775,775,775,775,775,775,775,775,775,775,775,775,775,775,775,775,775,775,775,775,775,775,775,775,775,775,775,775,775,775,775,775,775,775,775,775,775,775,775,775,775,775,775,775,775,775,775,775,775,775,775,775,775,775,775,775,775,775,775,775,775,775,775,775,775,775,775,775,775,775,775,775,775,775,775,775,775,775,775,775,775,775,775,775,775,775,775,775,775,775,775,775,775,775,775,775,775,775,775,775,775,775,775,775,775,775,775,775,775,775,775,775,775,775,775,775,775,775,775,775,775,775,775,775,775,775,775,775,775,775,775,775,775,775,775,775,775,775,775,775,775,775,775,775,775,775,775,775,775,775,775,775,775,775,775,775,775,775,775,775,775,775,775,775,775,775,775,775,775,775,775,775,775,775,775,775,775,775,775,775,775,775,775,775,775,775,775,775,775,775,775,775,775,775,775,775,775,775,775,775,775,775,775,775,775,775,775,775,775,775,775,775,775,775,775,775,775,775,775,775,775,775,775,775,775,775,775,775,775,775,775,775,775,775,775,775,775,775,775,775,775,775,775,775,775,775,775,775,775,775,775,775,775,775,775,775,775,775,775,775,775,775,775,775,775,775,775,775,775,775,775,775,775,775,775,775,775,775,775,775,775,775,775,775,775,775,775,775,775,775,775,775,775,775,775,775,775,775,775,775,775,775,775,775,775,775,775,775,775,775,775,775,775,775,775,775,775,775,775,775,775,775,775,775,775,775,775,775,775,775,775,775,775,775,775,775,775,775,775,775,775,775,775,775,775,775,775,775,775,775,775,775,775,775,775,775,775,775,775,775,775,775,775,775,775,775,775,775,775,775,775,775,775,775,775,775,775,775,775,775,775,775,775,775,775,775,775,775,775,775,775,775,775,775,775,775,775,775,775,775,775,775,775,775,775,775,775,775,775,775,775,775,775,775,775,775,775,775,775,775,775,775,775,775,775,775,775,775,775,775,775,775,775,775,775,776,776,776,776,776,776,776,776,776,776,776,776,776,776,776,776,776,776,776,776,776,776,776,776,776,776,776,776,776,776,776,776,776,776,776,776,776,776,776,776,776,776,776,776,776,776,776,776,776,776,776,776,776,776,776,776,776,776,776,776,776,776,776,776,776,776,776,776,776,776,776,776,776,776,776,776,776,776,776,776,776,776,776,776,776,776,776,776,776,776,776,776,776,776,776,776,776,776,776,776,776,776,776,776,776,776,776,776,776,776,776,776,776,776,776,776,776,776,776,776,776,776,776,776,776,776,776,776,776,776,776,776,776,776,776,776,776,776,776,776,776,776,776,776,776,776,776,776,776,776,776,776,776,776,776,776,776,776,776,776,776,776,776,776,776,776,776,776,776,776,776,776,776,776,776,776,776,776,776,776,776,776,776,776,776,776,776,776,776,776,776,776,776,776,776,776,776,776,776,776,776,776,776,776,776,776,776,776,776,776,776,776,776,776,776,776,776,776,776,776,776,776,776,776,776,776,776,776,776,776,776,776,776,776,776,776,776,776,776,776,776,776,776,776,776,776,776,776,776,776,776,776,776,776,776,776,776,776,776,776,776,776,776,776,776,776,776,776,776,776,776,776,776,776,776,776,776,776,776,776,776,776,776,776,776,776,776,776,776,776,776,776,776,776,776,776,776,776,776,776,776,776,776,776,776,776,776,776,776,776,776,776,776,776,776,776,776,776,776,776,776,776,776,776,776,776,776,776,776,776,776,776,776,776,776,776,776,776,776,776,776,776,776,776,776,776,776,776,776,776,776,776,776,776,776,776,776,776,776,776,776,776,776,776,776,776,776,776,776,776,776,776,776,776,776,776,776,776,776,776,776,776,776,776,776,776,776,776,776,776,776,776,776,776,776,776,776,776,776,776,776,776,776,776,776,776,776,776,776,776,776,776,776,776,776,776,776,776,776,776,776,776,776,776,776,776,776,776,776,776,776,776,776,776,776,776,776,776,776,776,776,776,776,776,776,776,776,776,776,776,776,776,776,776,776,776,776,776,776,776,776,776,776,776,776,776,776,776,776,776,776,776,776,776,776,776,776,776,776,776,776,776,776,776,776,776,776,776,776,776,776,776,776,776,776,776,776,776,776,776,776,776,776,776,776,776,776,776,776,776,776,776,776,776,776,776,776,776,776,776,776,776,776,776,776,776,776,776,776,776,776,776,776,776,776,776,776,776,776,776,776,776,776,776,776,776,776,776,776,776,776,776,776,776,776,776,776,776,776,776,776,776,776,776,776,776,776,776,776,776,776,776,776,776,776,776,776,776,776,776,776,776,776,776,776,776,776,776,776,776,776,776,776,776,776,776,776,776,776,776,776,776,776,776,776,776,776,776,776,776,776,776,776,776,776,776,776,776,776,776,776,776,776,776,776,776,776,776,776,776,776,776,776,776,776,776,776,776,776,776,776,776,776,776,776,776,776,776,776,776,776,776,776,776,776,776,776,776,776,776,776,776,776,776,776,776,776,776,776,776,776,776,776,776,776,776,776,776,776,776,776,776,776,776,776,776,776,776,776,776,776,776,776,776,776,776,776,776,776,776,776,776,776,776,776,776,776,776,776,776,776,776,776,776,776,776,776,776,776,776,776,776,776,776,776,776,776,776,776,776,776,776,776,776,776,776,776,776,776,776,776,776,776,776,776,776,776,776,776,776,776,776,776,776,776,776,776,776,776,776,776,776,776,776,776,776,776,776,776,776,776,776,776,776,776,776,776,776,776,776,776,776,776,776,776,776,776,776,776,776,776,776,776,776,776,776,776,776,776,776,776,776,776,776,776,776,776,776,776,776,776,776,776,776,776,776,776,776,776,776,776,776,776,776,776,776,776,776,776,776,776,776,776,776,776,776,776,776,776,776,776,776,776,776,776,776,776,776,776,776,776,776,776,776,776,776,776,776,776,776,776,776,776,776,776,776,776,776,776,776,776,776,776,776,776,776,776,776,776,776,776,776,776,776,776,776,776,776,776,776,776,776,776,776,776,776,776,776,776,776,776,776,776,776,776,776,776,776,776,776,776,776,776,776,776,776,776,776,776,776,776,776,776,776,776,776,776,776,776,776,776,776,776,776,776,776,776,776,776,776,776,776,776,776,776,776,776,776,776,776,776,776,776,776,776,776,776,776,776,776,776,776,776,776,776,776,776,776,776,776,776,776,776,776,776,776,776,776,776,776,776,776,776,776,776,776,776,776,776,776,776,776,776,776,776,776,776,776,776,776,777,777,777,777,777,777,777,777,777,777,777,777,777,777,777,777,777,777,777,777,777,777,777,777,777,777,777,777,777,777,777,777,777,777,777,777,777,777,777,777,777,777,777,777,777,777,777,777,777,777,777,777,777,777,777,777,777,777,777,777,777,777,777,777,777,777,777,777,777,777,777,777,777,777,777,777,777,777,777,777,777,777,777,777,777,777,777,777,777,777,777,777,777,777,777,777,777,777,777,777,777,777,777,777,777,777,777,777,777,777,777,777,777,777,777,777,777,777,777,777,777,777,777,777,777,777,777,777,777,777,777,777,777,777,777,777,777,777,777,777,777,777,777,777,777,777,777,777,777,777,777,777,777,777,777,777,777,777,777,777,777,777,777,777,777,777,777,777,777,777,777,777,777,777,777,777,777,777,777,777,777,777,777,777,777,777,777,777,777,777,777,777,777,777,777,777,777,777,777,777,777,777,777,777,777,777,777,777,777,777,777,777,777,777,777,777,777,777,777,777,777,777,777,777,777,777,777,777,777,777,777,777,777,777,777,777,777,777,777,777,777,777,777,777,777,777,777,777,777,777,777,777,777,777,777,777,777,777,777,777,777,777,777,777,777,777,777,777,777,777,777,777,777,777,777,777,777,777,777,777,777,777,777,777,777,777,777,777,777,777,777,777,777,777,777,777,777,777,777,777,777,777,777,777,777,777,777,777,777,777,777,777,777,777,777,777,777,777,777,777,777,777,777,777,777,777,777,777,777,777,777,777,777,777,777,777,777,777,777,777,777,777,777,777,777,777,777,777,777,777,777,777,777,777,777,777,777,777,777,777,777,777,777,777,777,777,777,777,777,777,777,777,777,777,777,777,777,777,777,777,777,777,777,777,777,777,777,777,777,777,777,777,777,777,777,777,777,777,777,777,777,777,777,777,777,777,777,777,777,777,777,777,777,777,777,777,777,777,777,777,777,777,777,777,777,777,777,777,777,777,777,777,777,777,777,777,777,777,777,777,777,777,777,777,777,777,777,777,777,777,777,777,777,777,777,777,777,777,777,777,777,777,777,777,777,777,777,777,777,777,777,777,777,777,777,777,777,777,777,777,777,777,777,777,777,777,777,777,777,777,777,777,777,777,777,777,777,777,777,777,777,777,777,777,777,777,777,777,777,777,777,777,777,777,777,777,777,777,777,777,777,777,777,777,777,777,777,777,777,777,777,777,777,777,777,777,777,777,777,777,777,777,777,777,777,777,777,777,777,777,777,777,777,777,777,777,777,777,777,777,777,777,777,777,777,777,777,777,777,777,777,777,777,777,777,777,777,777,777,777,777,777,777,777,777,777,777,777,777,777,777,777,777,777,777,777,777,777,777,777,777,777,777,777,777,777,777,777,777,777,777,777,777,777,777,777,777,777,777,777,777,777,777,777,777,777,777,777,777,777,777,777,777,777,777,777,777,777,777,777,777,777,777,777,777,777,777,777,777,777,777,777,777,777,777,777,777,777,777,777,777,777,777,777,777,777,777,777,777,777,777,777,777,777,777,777,777,777,777,777,777,777,777,777,777,777,777,777,777,777,777,777,777,777,777,777,777,777,777,777,777,777,777,777,777,777,777,777,777,777,777,777,777,777,777,777,777,777,777,777,777,777,777,777,777,777,777,777,777,777,777,777,777,777,777,777,777,777,777,777,777,777,777,777,777,777,777,777,777,777,777,777,777,777,777,777,777,777,777,777,777,777,777,777,777,777,777,777,777,777,777,777,777,777,777,777,777,777,777,777,777,777,777,777,777,777,777,777,777,777,777,777,777,777,777,777,777,777,777,777,777,777,777,777,777,777,777,777,777,777,777,777,777,777,777,777,777,777,777,777,777,777,777,777,777,777,777,777,777,777,777,777,777,777,777,777,777,777,777,777,777,777,777,777,777,777,777,777,777,777,777,777,777,777,777,777,777,777,777,777,777,777,777,777,777,777,777,777,777,777,777,777,777,777,777,777,777,777,777,777,777,777,777,777,777,777,777,777,777,777,777,777,777,777,777,777,777,777,777,777,777,777,777,777,777,777,777,777,777,777,777,777,777,777,777,777,777,777,777,777,777,777,777,777,777,777,777,777,777,777,777,777,777,777,777,777,777,777,777,777,777,777,777,777,777,777,777,777,777,777,777,777,777,777,777,777,777,777,777,777,777,777,777,777,777,777,777,777,777,777,777,777,777,777,777,777,777,777,777,777,777,777,777,777,777,777,777,777,777,777,777,777,777,777,777,777,77
```
