## Supplementary material for "AI-guided pipeline for protein-protein interaction drug discovery identifies a SARS-CoV-2 inhibitor": Source Data Figure 4: NSP6_ORF7a_43e6e_unrelaxed_rank_5_model_2_scores.json (part 2 of 2)

```
.15, 30.1, 30.41, 30.35, 30.3, 30.26, 30.68, 30.56, 30.63, 30.77, 30.91, 30.81, 30.56, 30.82], [31.02, 30.95, 31.06, 31.1, 30.87, 30.75, 30.83, 30.9, 30.73, 30.72, 30.74, 30.54, 30.38, 30.26, 30.16, 29.49, 29.72, 29.36, 28.61, 28.45, 28.35, 28.0, 27.01, 27.21, 27.49, 26.92, 25.17, 25.79, 26.24, 24.23, 24.1, 22.98, 25.42, 25.74, 26.16, 27.58, 27.43, 27.61, 27.9, 28.74, 28.88, 28.86, 29.3, 29.45, 28.89, 28.78, 29.39, 29.38, 28.59, 28.71, 29.7, 29.48, 28.82, 29.88, 29.9, 29.61, 29.7, 30.52, 30.13, 29.82, 30.69, 30.43, 30.24, 30.53, 29.99, 29.63, 29.34, 29.75, 29.03, 28.14, 27.8, 28.23, 27.96, 27.14, 26.62, 27.25, 26.44, 25.71, 25.83, 27.16, 25.35, 24.44, 26.34, 24.98, 23.71, 23.9, 23.03, 23.75, 24.05, 24.77, 24.42, 25.58, 26.62, 26.14, 26.96, 28.08, 28.02, 27.8, 28.75, 28.87, 28.92, 28.28, 28.86, 28.3, 29.02, 29.07, 27.36, 27.53, 26.75, 28.76, 28.43, 27.09, 28.35, 28.71, 27.88, 28.84, 29.54, 29.19, 28.2, 29.32, 29.83, 29.28, 29.45, 30.13, 30.56, 30.18, 30.25, 30.8, 30.81, 30.45, 30.44, 30.69, 30.68, 30.6, 30.61, 30.16, 30.08, 30.51, 30.16, 29.72, 29.9, 30.07, 29.61, 28.68, 29.42, 29.38, 27.97, 27.3, 28.13, 28.05, 26.21, 27.05, 27.45, 26.35, 24.26, 22.84, 22.83, 23.8, 24.71, 24.99, 24.23, 25.71, 27.54, 27.5, 27.02, 28.66, 29.22, 28.37, 28.9, 29.65, 29.88, 29.46, 29.63, 30.57, 29.79, 30.21, 29.57, 29.38, 28.52, 29.38, 29.18, 28.3, 27.94, 28.61, 28.43, 26.99, 28.02, 27.75, 27.48, 26.17, 26.39, 27.51, 26.17, 25.36, 26.44, 27.38, 26.66, 25.3, 25.42, 24.49, 23.79, 22.55, 22.43, 21.86, 22.8, 23.06, 24.22, 24.5, 25.23, 25.48, 25.97, 26.6, 27.39, 28.37, 28.39, 28.74, 28.46, 28.64, 29.42, 29.43, 29.58, 29.63, 30.08, 30.54, 30.58, 30.17, 30.24, 30.11, 30.54, 30.47, 30.54, 30.6, 30.73, 30.63, 30.85, 30.75, 30.82, 30.66, 30.54, 30.2, 30.49, 30.59, 30.69, 30.79, 30.6, 30.87, 30.98, 30.99, 31.04, 30.97, 30.99, 30.81, 31.16, 30.92, 30.97, 31.09, 31.11, 31.05, 31.01, 30.92, 30.84, 30.83, 30.84, 30.77, 30.7, 30.58, 30.84, 30.81, 30.57, 30.84, 30.82, 30.89, 30.86, 30.93, 30.83, 30.9, 31.0, 30.93, 30.91, 30.88, 30.96, 30.79, 30.85, 30.96, 30.91, 30.84, 30.81, 30.63, 30.64, 30.55, 30.93, 30.99, 30.85, 30.82, 30.79, 30.63, 30.44, 30.39, 30.3, 30.05, 29.9, 29.68, 29.45, 28.79, 27.8, 27.07, 26.09, 24.57, 23.26, 20.56, 17.22, 12.76, 11.59, 9.76, 10.37, 13.19, 13.87, 18.42, 18.26, 22.82, 22.98, 25.69, 26.12, 26.67, 28.01, 28.52, 28.43, 28.51, 28.73, 28.25, 28.48, 27.76, 27.5, 26.76, 25.36, 25.63, 26.21, 26.83, 26.51, 27.61, 27.63, 27.43, 26.07, 23.68, 22.18, 20.02, 17.12, 13.73, 14.67, 14.77, 18.89, 22.77, 23.07, 25.35, 25.91, 27.6, 28.35, 29.01, 28.79, 28.74, 28.13, 27.33, 26.05, 24.46, 22.04, 19.64, 15.91, 11.73, 8.67, 6.29, 4.57, 1.72, 0.75, 1.99, 4.42, 6.23, 8.26, 10.4, 14.06, 16.36, 20.53, 23.12, 24.89, 26.73, 27.32, 28.41, 28.5, 28.81, 29.33, 29.51, 29.15, 29.22, 29.87, 29.66, 29.67, 29.81, 30.27, 29.98, 30.18, 30.35, 30.3, 30.34, 30.43, 30.75, 30.52, 30.7, 30.65, 30.84, 30.87, 30.79, 31.01], [30.71, 30.78, 30.92, 30.83, 30.9, 30.69, 30.59, 30.5, 30.47, 30.41, 30.3, 30.16, 30.11, 29.81, 29.61, 29.11, 29.39, 28.92, 28.28, 28.15, 28.14, 27.67, 27.11, 27.12, 27.31, 26.52, 25.49, 26.1, 26.44, 24.35, 24.71, 23.45, 25.67, 26.18, 26.06, 27.08, 27.44, 27.1, 28.0, 28.52, 28.7, 28.51, 29.19, 29.24, 29.05, 28.6, 29.2, 29.11, 28.57, 28.74, 29.56, 29.12, 28.42, 29.31, 29.95, 29.24, 29.22, 30.31, 30.06, 29.44, 30.82, 30.04, 29.87, 30.1, 29.35, 29.67, 28.93, 28.99, 28.5, 28.35, 27.72, 27.89, 27.62, 27.04, 26.93, 27.11, 26.04, 25.83, 25.56, 26.64, 25.0, 24.9, 25.46, 24.17, 23.64, 23.9, 23.43, 23.77, 24.39, 25.07, 24.53, 25.11, 26.23, 25.77, 26.67, 27.54, 28.09, 27.88, 28.37, 28.84, 28.81, 27.86, 28.61, 27.69, 28.84, 28.69, 27.03, 27.01, 26.67, 28.5, 28.31, 26.73, 27.76, 28.78, 27.9, 28.55, 28.79, 28.98, 28.13, 28.64, 29.43, 29.0, 29.24, 29.56, 30.17, 30.16, 29.94, 30.21, 30.54, 30.09, 30.14, 30.39, 30.34, 30.2, 30.04, 29.81, 29.8, 29.81, 29.54, 29.41, 29.24, 29.48, 29.15, 28.24, 28.32, 28.66, 27.45, 26.72, 27.37, 27.33, 25.43, 25.91, 26.52, 25.41, 23.49, 22.02, 22.53, 22.97, 24.06, 24.41, 24.36, 25.63, 26.46, 26.59, 26.81, 28.1, 28.33, 28.36, 28.56, 28.97, 29.37, 29.05, 29.59, 30.05, 29.71, 29.51, 28.97, 29.15, 28.37, 28.71, 28.72, 27.94, 27.14, 27.55, 27.89, 26.41, 27.12, 27.02, 27.53, 25.51, 25.45, 27.3, 26.43, 24.8, 25.65, 27.14, 26.45, 25.1, 25.25, 25.48, 23.56, 22.95, 22.99, 22.56, 22.11, 22.52, 23.11, 23.79, 24.94, 24.76, 25.61, 26.66, 26.78, 28.26, 27.76, 27.93, 28.18, 28.16, 29.17, 29.25, 29.21, 29.24, 29.66, 30.28, 30.39, 29.91, 30.03, 29.56, 30.09, 30.36, 30.37, 30.33, 30.55, 30.61, 30.55, 30.51, 30.28, 30.35, 30.14, 29.89, 30.22, 30.37, 30.27, 30.63, 30.39, 30.62, 30.68, 30.75, 30.7, 30.83, 30.84, 30.82, 30.98, 30.93, 30.83, 30.89, 30.95, 30.94, 30.7, 30.82, 30.75, 30.74, 30.79, 30.48, 30.63, 30.38, 30.49, 30.46, 30.21, 30.53, 30.63, 30.68, 30.58, 30.74, 30.43, 30.74, 30.87, 30.66, 30.79, 30.68, 30.66, 30.54, 30.69, 30.76, 30.82, 30.74, 30.57, 30.39, 30.2, 30.33, 31.01, 31.01, 30.98, 30.87, 30.85, 30.72, 30.64, 30.43, 30.48, 30.32, 29.83, 29.73, 29.52, 29.14, 28.63, 28.1, 27.5, 26.86, 25.18, 22.95, 20.98, 15.57, 14.79, 11.49, 11.87, 15.1, 16.76, 21.62, 22.2, 24.73, 25.29, 27.21, 27.95, 28.15, 28.72, 29.53, 29.64, 29.58, 29.64, 29.42, 29.57, 29.21, 29.16, 28.58, 27.89, 27.93, 28.01, 28.42, 28.29, 29.13, 28.95, 28.74, 27.38, 25.98, 24.95, 23.25, 20.7, 17.18, 17.76, 17.35, 22.28, 25.02, 26.05, 27.19, 28.01, 28.99, 29.26, 30.15, 29.73, 29.62, 28.88, 28.69, 27.7, 26.7, 25.79, 22.88, 19.68, 15.18, 10.79, 8.5, 6.64, 4.27, 1.63, 0.75, 2.12, 4.61, 6.25, 8.12, 10.32, 12.82, 15.98, 19.34, 21.29, 24.2, 25.27, 26.99, 27.34, 27.52, 28.16, 29.06, 28.52, 28.49, 29.27, 29.03, 29.1, 29.05, 29.8, 29.46, 29.8, 29.85, 29.87, 29.92, 29.99, 30.24, 30.04, 30.26, 30.42, 30.68, 30.78, 30.39, 30.62], [30.71, 30.85, 30.88, 30.82, 30.74, 30.58, 30.68, 30.69, 30.59, 30.32, 30.29, 29.99, 30.15, 29.96, 29.68, 29.05, 29.38, 28.87, 28.33, 28.18, 28.12, 27.73, 27.16, 27.16, 27.51, 26.82, 25.84, 25.98, 26.38, 24.21, 24.58, 23.83, 25.94, 26.13, 26.27, 27.09, 27.28, 27.34, 28.1, 28.89, 28.8, 28.61, 29.17, 29.04, 28.83, 28.68, 29.36, 29.19, 28.58, 28.8, 29.59, 28.83, 28.5, 29.69, 29.8, 29.24, 29.36, 30.29, 30.12, 29.37, 30.55, 29.88, 29.48, 29.72, 29.19, 29.15, 28.36, 28.56, 28.04, 27.58, 27.37, 27.7, 27.27, 26.64, 26.6, 26.43, 25.38, 25.0, 25.58, 26.73, 24.29, 24.7, 25.8, 24.14, 22.68, 23.76, 23.46, 23.9, 24.61, 25.29, 25.14, 25.66, 26.39, 26.68, 26.6, 27.71, 28.22, 28.34, 28.96, 29.04, 28.94, 28.4, 28.7, 27.85, 28.67, 28.46, 27.47, 27.26, 26.78, 28.14, 28.41, 27.09, 27.58, 28.28, 27.64, 28.48, 28.89, 28.66, 27.99, 28.4, 29.4, 28.79, 28.79, 29.36, 30.17, 29.95, 29.61, 30.15, 30.5, 29.99, 29.84, 30.27, 30.13, 30.22, 30.19, 29.78, 29.74, 30.06, 29.5, 28.93, 29.13, 29.51, 28.73, 27.67, 28.25, 28.75, 27.1, 26.46, 26.76, 26.7, 24.92, 25.52, 26.21, 24.82, 23.47, 21.73, 22.37, 22.75, 23.49, 23.57, 23.82, 24.83, 25.66, 26.33, 26.16, 27.28, 27.97, 27.67, 27.95, 28.72, 28.87, 28.74, 29.3, 30.03, 29.48, 29.57, 28.87, 29.07, 27.85, 28.25, 28.74, 27.97, 27.36, 27.3, 28.11, 27.06, 26.89, 26.48, 27.28, 25.59, 25.09, 26.82, 26.67, 24.55, 25.55, 27.15, 26.89, 25.32, 25.44, 25.3, 24.1, 22.33, 22.72, 22.04, 22.1, 21.33, 22.74, 24.04, 24.87, 24.51, 24.99, 26.29, 26.76, 27.81, 27.21, 28.1, 28.41, 28.03, 28.82, 29.33, 29.36, 28.99, 29.73, 30.08, 30.37, 29.88, 29.81, 29.61, 30.18, 30.31, 30.29, 30.32, 30.56, 30.46, 30.51, 30.7, 30.35, 30.32, 29.98, 29.84, 30.13, 30.18, 30.36, 30.27, 30.31, 30.56, 30.47, 30.7, 30.67, 30.66, 30.82, 31.04, 30.86, 30.97, 30.9, 30.89, 30.81, 30.94, 30.66, 30.69, 30.67, 30.4, 30.74, 30.27, 30.35, 30.05, 30.52, 30.22, 30.07, 30.51, 30.55, 30.54, 30.52, 30.64, 30.53, 30.5, 30.87, 30.6, 30.77, 30.73, 30.57, 30.51, 30.67, 30.74, 30.8, 30.69, 30.4, 30.3, 30.04, 30.32, 31.0, 31.07, 31.04, 31.02, 30.9, 30.79, 30.62, 30.6, 30.46, 30.42, 30.06, 29.99, 29.77, 29.41, 29.14, 28.46, 28.18, 27.2, 25.88, 23.91, 21.63, 17.15, 16.75, 12.76, 14.73, 18.52, 18.6, 23.09, 23.17, 25.46, 25.97, 27.7, 28.49, 28.08, 29.18, 29.84, 30.0, 29.88, 29.75, 29.43, 29.71, 29.44, 29.47, 28.77, 28.55, 28.53, 28.87, 28.76, 28.92, 29.39, 29.36, 28.94, 28.28, 26.55, 26.38, 24.77, 23.79, 19.23, 22.18, 21.33, 24.86, 26.34, 26.8, 27.81, 28.23, 29.26, 29.76, 30.18, 29.95, 29.85, 29.65, 28.96, 28.21, 27.41, 26.63, 24.53, 21.5, 18.5, 13.75, 10.33, 7.98, 5.87, 4.11, 1.62, 0.75, 2.11, 4.47, 6.1, 7.65, 9.99, 13.04, 15.94, 17.87, 20.77, 22.66, 25.01, 25.72, 26.36, 26.98, 27.85, 27.63, 28.13, 28.62, 28.5, 28.73, 28.93, 29.38, 29.3, 29.62, 29.73, 29.71, 30.02, 29.99, 30.15, 30.02, 30.29, 30.61, 30.8, 30.81, 30.59, 30.72], [30.52, 30.64, 30.5, 30.51, 30.37, 30.2, 30.24, 30.23, 30.05, 29.92, 29.79, 29.64, 29.68, 29.37, 29.14, 28.83, 28.72, 28.47, 28.05, 27.81, 27.74, 27.86, 26.4, 27.05, 27.31, 26.62, 25.48, 25.71, 26.07, 24.2, 24.83, 24.03, 26.07, 26.18, 26.16, 27.1, 27.19, 27.41, 27.75, 28.45, 28.46, 28.31, 28.98, 28.75, 28.51, 28.44, 29.05, 28.73, 28.59, 28.29, 28.93, 28.71, 28.16, 28.89, 29.28, 28.78, 28.73, 29.66, 29.59, 28.93, 29.92, 29.59, 29.36, 29.45, 29.01, 28.76, 28.51, 28.34, 27.74, 27.37, 27.28, 27.19, 26.71, 26.11, 26.65, 26.41, 25.78, 24.99, 25.16, 26.02, 23.89, 24.19, 25.18, 24.29, 22.18, 23.12, 23.11, 24.03, 24.46, 25.39, 25.05, 25.49, 25.87, 26.57, 27.04, 27.45, 28.15, 28.4, 28.38, 28.62, 28.7, 27.92, 28.6, 27.29, 28.78, 28.37, 27.16, 27.12, 26.93, 28.35, 28.08, 26.79, 27.48, 28.47, 27.89, 28.61, 28.28, 28.48, 27.65, 27.98, 28.59, 28.67, 28.65, 28.75, 29.56, 29.48, 29.41, 29.84, 30.14, 29.74, 29.75, 30.21, 29.84, 29.86, 29.77, 29.5, 29.29, 29.59, 29.22, 28.8, 28.66, 28.98, 28.59, 27.9, 27.91, 28.1, 26.9, 26.34, 26.85, 26.56, 24.65, 25.43, 25.91, 24.65, 22.77, 21.33, 22.3, 22.1, 23.39, 23.74, 23.64, 24.49, 25.35, 25.93, 25.84, 26.93, 27.9, 27.42, 27.78, 28.34, 28.52, 28.27, 29.02, 29.55, 29.13, 28.65, 28.4, 28.31, 27.21, 27.79, 28.18, 26.93, 26.72, 27.24, 27.54, 25.72, 26.3, 26.18, 26.47, 25.47, 24.62, 26.32, 25.36, 23.93, 25.29, 26.8, 25.79, 24.72, 25.03, 24.86, 23.62, 22.72, 23.23, 22.25, 22.0, 21.88, 23.39, 23.71, 24.51, 24.51, 25.09, 26.0, 25.9, 27.64, 26.61, 27.55, 27.77, 27.24, 28.58, 28.78, 28.76, 28.84, 29.08, 29.97, 30.24, 29.55, 29.55, 29.19, 30.01, 30.17, 30.04, 30.11, 30.26, 30.41, 30.4, 30.25, 30.17, 30.05, 29.98, 29.77, 30.09, 30.1, 30.03, 30.44, 30.07, 30.26, 30.53, 30.39, 30.51, 30.58, 30.63, 30.6, 30.77, 30.68, 30.61, 30.63, 30.75, 30.6, 30.53, 30.68, 30.31, 30.26, 30.53, 30.28, 30.27, 30.11, 30.25, 30.2, 29.95, 30.25, 30.41, 30.5, 30.37, 30.52, 30.44, 30.66, 30.68, 30.33, 30.63, 30.55, 30.44, 30.33, 30.32, 30.33, 30.52, 30.17, 30.21, 30.24, 29.87, 30.24, 30.62, 30.67, 30.75, 30.65, 30.49, 30.41, 30.38, 30.1, 30.31, 29.79, 29.71, 29.5, 29.42, 28.97, 28.99, 28.45, 28.04, 26.78, 25.55, 23.27, 22.9, 18.4, 18.51, 15.06, 16.85, 20.58, 20.51, 24.43, 24.45, 26.33, 26.24, 27.63, 28.64, 28.31, 29.0, 29.73, 29.75, 29.67, 29.58, 29.49, 29.69, 29.42, 29.41, 28.94, 28.46, 28.32, 28.72, 28.76, 28.89, 29.18, 29.23, 28.86, 28.19, 27.31, 26.62, 25.69, 24.57, 21.7, 22.95, 22.3, 24.75, 26.17, 26.83, 27.81, 28.5, 29.32, 29.65, 30.06, 29.95, 29.52, 29.73, 28.93, 28.26, 27.14, 26.8, 25.34, 22.61, 19.54, 15.75, 12.84, 10.16, 7.7, 6.15, 4.12, 1.42, 0.75, 2.05, 4.3, 5.51, 7.8, 9.83, 12.16, 14.23, 17.52, 19.26, 22.29, 23.89, 25.22, 26.33, 27.37, 26.48, 26.92, 28.15, 28.12, 27.97, 28.26, 29.04, 28.88, 29.05, 29.35, 29.16, 29.5, 29.41, 29.75, 29.45, 29.68, 29.81, 30.0, 29.91, 30.01, 30.46], [30.44, 30.43, 30.45, 30.41, 30.27, 30.09, 30.26, 30.11, 29.87, 29.81, 29.74, 29.61, 29.51, 29.45, 29.16, 28.78, 28.69, 28.67, 27.98, 27.69, 27.68, 27.59, 26.73, 26.75, 27.05, 26.18, 25.24, 25.37, 26.03, 24.41, 24.52, 24.33, 26.1, 25.8, 26.06, 27.3, 27.41, 27.26, 28.12, 28.44, 28.38, 28.47, 28.97, 28.59, 28.17, 28.31, 28.91, 28.29, 28.13, 28.59, 29.01, 28.66, 27.99, 28.87, 29.18, 28.68, 28.8, 29.52, 29.47, 28.78, 30.06, 29.26, 29.27, 29.43, 28.85, 28.5, 28.33, 28.48, 27.64, 27.27, 27.06, 27.3, 26.45, 26.48, 26.29, 26.18, 25.74, 25.01, 25.31, 25.98, 23.55, 24.33, 25.37, 24.19, 22.19, 23.27, 23.1, 23.81, 24.59, 25.43, 25.42, 25.85, 26.43, 27.05, 26.98, 27.94, 28.34, 28.41, 28.51, 28.64, 28.7, 28.17, 28.66, 27.9, 28.58, 28.39, 27.14, 26.93, 26.54, 28.1, 28.17, 26.68, 27.47, 28.32, 27.71, 28.13, 28.28, 28.46, 27.93, 28.0, 28.69, 28.9, 28.65, 28.95, 29.61, 29.42, 29.48, 29.7, 30.31, 29.68, 29.77, 30.04, 29.84, 29.78, 29.77, 29.54, 29.34, 29.51, 29.34, 28.83, 28.68, 29.11, 28.88, 27.64, 27.84, 28.25, 26.87, 26.6, 26.84, 26.86, 24.64, 25.98, 26.01, 24.35, 22.4, 21.51, 22.14, 21.95, 23.8, 23.82, 23.7, 24.38, 25.26, 26.31, 26.55, 26.98, 27.41, 27.45, 27.95, 28.31, 28.56, 28.59, 28.88, 29.26, 28.87, 28.75, 28.1, 28.36, 27.7, 27.96, 28.07, 27.42, 26.71, 27.07, 27.38, 25.68, 26.49, 25.62, 26.07, 25.09, 24.63, 26.13, 25.29, 23.97, 25.05, 26.74, 26.03, 24.72, 25.02, 24.48, 23.73, 22.73, 22.69, 22.57, 21.75, 21.66, 22.74, 23.83, 24.39, 23.89, 25.16, 26.02, 25.9, 27.24, 26.77, 27.68, 27.72, 27.45, 28.23, 28.5, 28.37, 28.6, 29.17, 29.81, 29.77, 29.4, 29.41, 28.9, 29.81, 29.82, 29.86, 29.97, 30.08, 30.05, 30.13, 30.13, 30.19, 29.8, 29.88, 29.3, 29.93, 29.91, 29.83, 30.28, 30.23, 30.42, 30.46, 30.49, 30.52, 30.68, 30.56, 30.7, 30.76, 30.71, 30.7, 30.66, 30.69, 30.74, 30.63, 30.48, 30.19, 30.35, 30.23, 29.88, 30.19, 30.09, 30.06, 30.25, 29.9, 30.29, 30.35, 30.35, 30.29, 30.46, 30.4, 30.52, 30.6, 30.37, 30.56, 30.55, 30.35, 30.25, 30.35, 30.28, 30.28, 30.2, 30.21, 29.9, 30.03, 29.8, 30.71, 30.69, 30.75, 30.71, 30.57, 30.47, 30.34, 30.22, 30.11, 29.91, 29.58, 29.52, 29.28, 28.63, 28.77, 27.92, 27.8, 26.52, 25.64, 24.02, 23.22, 19.12, 20.07, 16.86, 19.36, 23.22, 22.68, 25.69, 25.16, 26.67, 26.09, 27.17, 28.25, 28.05, 28.75, 29.55, 29.6, 29.84, 29.72, 29.5, 29.5, 29.34, 29.23, 28.93, 28.62, 28.58, 28.92, 29.05, 28.92, 29.36, 29.43, 29.06, 28.42, 27.56, 27.35, 25.99, 25.97, 22.69, 23.87, 22.86, 24.97, 26.14, 26.88, 28.06, 28.55, 29.3, 29.63, 30.02, 29.78, 29.59, 29.49, 28.66, 27.75, 27.22, 26.18, 24.91, 22.8, 19.95, 18.21, 14.31, 13.3, 9.52, 7.4, 6.11, 4.14, 1.43, 0.75, 1.95, 3.36, 5.55, 6.93, 9.51, 11.65, 14.54, 17.51, 19.55, 22.69, 24.25, 25.86, 26.44, 25.92, 26.75, 27.57, 27.49, 27.83, 28.34, 28.86, 28.55, 29.04, 29.37, 29.43, 29.55, 29.58, 30.04, 29.71, 29.94, 29.96, 30.29, 30.36, 30.14, 30.4], [30.47, 30.42, 30.57, 30.47, 30.43, 30.2, 29.94, 30.17, 30.06, 29.88, 29.65, 29.4, 29.2, 29.12, 28.79, 28.44, 28.45, 28.01, 27.32, 27.66, 27.65, 27.12, 26.32, 26.26, 26.93, 26.2, 25.26, 26.2, 26.31, 24.69, 24.57, 24.9, 26.23, 26.47, 26.83, 27.94, 27.22, 27.67, 28.58, 28.93, 28.83, 28.38, 28.54, 28.84, 28.36, 27.75, 28.71, 28.31, 27.73, 28.2, 28.77, 28.16, 27.94, 28.81, 29.04, 28.36, 28.55, 29.57, 28.91, 28.39, 30.0, 29.2, 29.17, 29.01, 28.43, 28.15, 28.02, 28.11, 27.28, 27.27, 26.4, 26.73, 26.07, 25.66, 25.76, 25.57, 24.53, 24.67, 24.85, 25.79, 23.44, 24.12, 25.58, 24.23, 22.0, 24.08, 23.12, 24.1, 24.5, 25.02, 25.26, 25.96, 26.71, 26.7, 27.41, 28.04, 28.23, 28.26, 28.66, 28.97, 28.71, 28.26, 28.68, 27.62, 28.14, 28.08, 26.94, 26.49, 26.67, 27.79, 28.13, 27.02, 27.02, 27.89, 27.61, 27.64, 27.44, 28.08, 27.4, 27.22, 28.4, 28.51, 28.11, 28.29, 29.41, 29.52, 28.99, 29.63, 30.33, 29.54, 29.27, 29.94, 29.36, 29.58, 29.22, 29.15, 28.9, 29.18, 28.64, 27.98, 28.3, 28.23, 27.65, 27.0, 26.26, 27.09, 26.1, 25.61, 25.58, 25.81, 24.63, 25.05, 25.33, 23.73, 22.99, 20.8, 21.66, 21.57, 23.13, 23.04, 23.8, 23.82, 24.41, 25.79, 25.11, 26.03, 26.6, 26.84, 27.2, 27.73, 27.66, 28.09, 28.62, 29.22, 28.92, 28.78, 27.5, 28.12, 27.31, 27.52, 27.1, 26.99, 26.39, 26.37, 26.66, 25.98, 26.27, 26.11, 26.51, 24.86, 25.11, 26.35, 25.78, 24.86, 25.22, 26.91, 26.16, 24.66, 25.65, 24.94, 23.62, 23.14, 23.37, 22.14, 21.53, 21.34, 22.46, 23.87, 24.1, 23.71, 24.43, 25.58, 25.8, 26.71, 26.23, 26.96, 26.97, 27.01, 28.19, 28.26, 28.4, 28.23, 28.91, 29.67, 29.73, 29.33, 29.05, 28.88, 29.84, 29.55, 29.33, 29.88, 30.38, 30.07, 30.03, 30.41, 29.61, 29.8, 29.51, 29.51, 29.92, 29.61, 29.99, 29.97, 29.95, 30.21, 30.29, 30.69, 30.46, 30.4, 30.58, 30.77, 30.53, 30.54, 30.9, 30.73, 30.62, 30.87, 30.37, 30.65, 30.17, 30.17, 30.5, 30.17, 29.92, 29.75, 30.12, 29.75, 29.64, 30.14, 30.29, 30.12, 29.95, 30.44, 30.12, 30.19, 30.52, 30.33, 30.32, 30.36, 30.14, 30.31, 30.4, 30.29, 30.39, 30.33, 30.37, 29.88, 29.88, 29.98, 30.74, 30.64, 30.55, 30.52, 30.25, 30.33, 30.08, 30.08, 29.73, 29.84, 29.58, 29.26, 29.27, 28.77, 28.56, 27.61, 27.99, 26.18, 25.82, 23.9, 22.46, 19.61, 19.97, 18.74, 21.06, 23.8, 23.48, 25.52, 24.4, 26.54, 25.56, 27.24, 28.34, 27.94, 29.04, 29.57, 29.76, 29.71, 29.48, 29.39, 29.64, 29.05, 29.04, 28.36, 28.47, 28.22, 28.91, 28.73, 28.91, 29.51, 29.3, 28.99, 28.04, 27.02, 27.28, 25.78, 25.73, 23.1, 24.37, 22.56, 24.57, 25.84, 26.12, 27.35, 28.17, 29.21, 29.69, 30.13, 29.82, 29.57, 29.21, 28.77, 27.98, 27.15, 25.73, 24.34, 22.32, 20.31, 18.9, 15.76, 14.87, 12.09, 9.89, 7.59, 6.17, 4.05, 1.41, 0.75, 1.67, 3.86, 5.16, 7.16, 9.28, 11.26, 13.85, 16.34, 18.95, 20.95, 22.05, 24.05, 24.4, 24.72, 26.14, 26.39, 26.47, 26.39, 27.76, 27.99, 28.11, 28.38, 28.57, 28.77, 28.74, 29.04, 28.79, 29.11, 29.42, 29.81, 29.88, 29.33, 29.9], [30.87, 30.86, 30.79, 30.76, 30.79, 30.75, 30.5, 30.6, 30.39, 30.33, 30.42, 30.18, 30.1, 29.78, 29.7, 29.5, 29.46, 29.17, 28.5, 28.5, 28.59, 28.04, 27.23, 27.27, 27.81, 26.78, 26.19, 26.79, 26.5, 25.22, 25.68, 25.52, 27.05, 27.33, 27.41, 28.27, 28.14, 27.92, 28.77, 29.27, 28.99, 28.68, 29.08, 29.21, 28.93, 28.65, 29.23, 29.0, 28.6, 29.0, 29.58, 29.3, 28.8, 29.61, 30.06, 29.56, 29.58, 30.08, 30.09, 29.64, 30.35, 30.03, 29.81, 29.89, 29.42, 29.16, 28.96, 28.93, 28.48, 28.05, 27.53, 28.1, 27.16, 26.46, 26.32, 26.55, 25.96, 25.57, 25.96, 26.19, 24.24, 24.58, 25.02, 23.7, 22.04, 22.32, 22.76, 23.28, 24.24, 25.13, 25.61, 25.35, 26.27, 26.85, 26.96, 27.7, 28.08, 28.11, 28.33, 28.33, 28.48, 28.06, 28.51, 27.71, 28.4, 28.11, 26.3, 26.79, 26.53, 28.34, 28.06, 26.94, 27.49, 28.43, 27.67, 27.91, 28.62, 28.67, 27.9, 28.19, 29.14, 29.11, 29.1, 29.44, 29.77, 29.85, 29.76, 30.17, 30.34, 30.15, 29.94, 30.3, 29.92, 30.2, 30.21, 29.93, 29.67, 29.9, 29.18, 29.01, 28.95, 28.73, 28.35, 27.59, 27.26, 27.38, 26.25, 25.85, 25.84, 25.66, 24.55, 24.67, 24.77, 22.76, 22.26, 20.25, 20.41, 21.91, 23.09, 23.26, 24.05, 25.03, 25.15, 25.74, 26.34, 27.33, 27.48, 27.52, 28.51, 28.79, 28.85, 29.04, 29.28, 29.84, 29.61, 29.57, 28.98, 29.15, 27.62, 28.81, 28.51, 27.92, 27.36, 27.55, 27.61, 26.45, 26.14, 26.28, 26.96, 25.63, 25.07, 26.08, 26.17, 24.72, 25.2, 27.31, 26.83, 25.52, 26.09, 25.96, 24.78, 24.55, 24.35, 23.99, 22.01, 22.58, 24.31, 24.98, 25.7, 25.27, 26.07, 26.6, 26.94, 27.53, 27.6, 28.08, 28.22, 28.07, 29.09, 29.4, 29.42, 29.51, 29.91, 30.32, 30.54, 29.79, 29.96, 29.75, 30.31, 30.38, 30.24, 30.34, 30.63, 30.72, 30.54, 30.79, 30.6, 30.35, 30.24, 29.5, 30.44, 30.19, 30.46, 30.3, 30.26, 30.43, 30.52, 30.79, 30.88, 30.57, 30.73, 30.85, 30.86, 30.82, 31.0, 30.95, 30.92, 30.92, 30.59, 30.7, 30.58, 30.37, 30.59, 30.37, 30.33, 30.09, 30.33, 30.34, 30.16, 30.43, 30.45, 30.58, 30.45, 30.48, 30.42, 30.72, 30.75, 30.53, 30.69, 30.66, 30.64, 30.45, 30.77, 30.64, 30.68, 30.55, 30.49, 30.39, 30.2, 30.3, 30.59, 30.39, 30.34, 30.26, 30.08, 29.86, 29.73, 29.73, 29.55, 29.26, 28.95, 29.1, 28.88, 28.45, 28.11, 27.23, 27.2, 25.88, 25.09, 23.53, 23.32, 21.15, 20.91, 20.3, 21.91, 25.25, 24.45, 26.23, 25.58, 26.83, 26.39, 27.5, 28.41, 27.82, 28.83, 29.51, 29.73, 29.6, 29.41, 29.16, 29.49, 28.94, 29.08, 28.36, 28.6, 28.09, 29.16, 28.77, 29.06, 29.55, 29.42, 29.09, 28.28, 27.27, 27.61, 26.1, 26.63, 23.76, 25.3, 23.31, 24.5, 25.64, 26.1, 27.56, 27.94, 29.29, 29.07, 29.93, 29.66, 29.29, 29.08, 28.41, 27.24, 26.86, 25.21, 24.6, 23.08, 20.95, 19.88, 18.07, 17.72, 14.79, 12.67, 9.58, 7.48, 6.1, 3.89, 1.48, 0.75, 1.76, 3.89, 5.65, 7.24, 9.47, 11.97, 14.03, 16.77, 18.74, 20.58, 21.89, 22.28, 23.95, 24.62, 24.83, 25.87, 26.58, 26.96, 27.32, 27.91, 28.27, 28.12, 28.96, 28.7, 29.07, 28.93, 29.53, 29.71, 29.87, 30.15, 29.75, 30.32], [30.6, 30.61, 30.69, 30.5, 30.46, 30.42, 30.26, 30.29, 30.21, 30.01, 29.89, 29.69, 29.48, 29.55, 29.29, 28.88, 29.21, 28.97, 28.59, 28.16, 28.43, 27.83, 27.28, 27.38, 27.61, 26.81, 26.73, 27.02, 26.61, 25.71, 25.7, 25.77, 27.06, 27.33, 27.48, 28.34, 27.94, 27.89, 28.66, 28.96, 29.11, 28.87, 29.16, 29.06, 29.08, 28.69, 29.23, 29.01, 28.55, 28.86, 29.48, 28.78, 28.73, 29.35, 29.67, 29.22, 29.15, 29.82, 29.88, 29.39, 30.0, 29.45, 29.68, 29.47, 29.19, 29.12, 28.53, 28.61, 27.94, 28.08, 27.86, 27.57, 27.47, 26.86, 26.71, 26.4, 26.08, 25.87, 25.85, 26.32, 24.91, 24.64, 25.66, 24.83, 23.59, 24.5, 24.14, 24.67, 25.06, 26.13, 26.31, 26.25, 27.16, 27.32, 27.27, 28.17, 28.51, 28.62, 28.57, 28.76, 28.83, 28.37, 28.44, 28.13, 28.53, 28.05, 26.99, 26.96, 26.89, 28.1, 28.07, 27.32, 27.38, 28.43, 27.9, 28.15, 28.0, 28.73, 27.92, 27.86, 28.82, 28.7, 28.68, 28.75, 29.56, 29.4, 29.5, 29.78, 29.83, 29.78, 29.8, 29.87, 29.52, 29.47, 29.57, 29.52, 29.26, 29.2, 28.95, 28.58, 28.59, 28.36, 28.31, 27.63, 27.1, 27.77, 26.58, 26.37, 26.54, 26.04, 24.67, 25.4, 25.61, 23.52, 23.29, 20.55, 22.0, 22.69, 23.53, 23.8, 24.25, 24.86, 25.4, 26.41, 26.25, 27.22, 27.48, 27.59, 28.14, 28.41, 28.28, 28.79, 29.1, 29.22, 29.1, 29.43, 28.78, 28.84, 28.15, 28.22, 27.74, 27.66, 27.43, 27.25, 27.31, 26.9, 26.65, 26.55, 26.9, 25.89, 25.16, 26.45, 26.21, 25.08, 25.17, 27.25, 26.57, 25.26, 26.23, 26.03, 24.99, 24.39, 24.48, 23.8, 22.85, 22.84, 23.54, 24.85, 25.78, 25.21, 25.98, 26.74, 26.94, 27.55, 27.23, 28.11, 27.94, 27.78, 28.99, 29.1, 28.72, 29.3, 29.51, 29.97, 30.27, 29.97, 29.68, 29.23, 30.08, 30.06, 30.05, 29.93, 30.22, 30.37, 30.44, 30.46, 30.34, 29.99, 30.14, 29.74, 30.11, 29.97, 29.9, 30.38, 29.97, 30.33, 30.27, 30.29, 30.52, 30.64, 30.67, 30.73, 30.79, 30.75, 30.85, 30.75, 30.85, 30.9, 30.62, 30.68, 30.4, 30.32, 30.55, 30.33, 30.31, 30.13, 30.31, 30.14, 30.0, 30.29, 30.1, 30.38, 30.29, 30.4, 30.17, 30.57, 30.57, 30.48, 30.5, 30.21, 30.42, 30.28, 30.56, 30.35, 30.51, 30.42, 30.43, 30.33, 29.97, 30.07, 30.32, 30.39, 30.22, 30.19, 29.94, 29.83, 29.87, 29.79, 29.63, 29.55, 29.07, 28.97, 29.04, 28.7, 28.5, 27.62, 27.69, 26.34, 25.64, 24.56, 23.88, 21.49, 22.47, 21.75, 22.93, 25.53, 25.1, 26.3, 25.8, 26.98, 26.42, 27.7, 28.37, 28.22, 29.16, 29.69, 29.75, 29.75, 29.34, 29.33, 29.49, 29.15, 29.16, 28.72, 28.72, 28.52, 29.05, 28.9, 29.02, 29.74, 29.42, 29.0, 28.24, 27.62, 27.58, 26.47, 26.44, 24.31, 25.2, 23.59, 25.15, 25.91, 26.77, 27.81, 28.53, 29.39, 29.63, 30.07, 29.78, 29.76, 28.97, 28.7, 27.61, 27.12, 25.8, 24.9, 23.92, 21.68, 21.59, 19.66, 19.49, 17.1, 14.57, 12.51, 9.66, 7.46, 6.08, 3.79, 1.35, 0.75, 1.97, 4.23, 5.55, 7.12, 9.59, 11.82, 15.4, 18.31, 20.13, 21.26, 22.74, 23.72, 24.71, 25.3, 26.43, 26.53, 27.18, 27.44, 27.93, 28.1, 28.27, 28.46, 28.53, 29.16, 29.15, 29.32, 29.4, 29.48, 29.66, 29.54, 30.1], [30.66, 30.55, 30.57, 30.66, 30.66, 30.48, 30.21, 30.65, 30.33, 30.06, 29.96, 29.8, 29.79, 29.77, 29.43, 29.32, 29.35, 28.98, 28.58, 28.84, 28.49, 28.01, 27.27, 27.37, 27.68, 27.0, 26.5, 26.95, 26.46, 25.59, 25.56, 25.69, 27.15, 27.31, 27.29, 28.57, 28.18, 28.03, 28.79, 28.9, 29.04, 28.77, 29.17, 29.18, 28.86, 28.64, 29.4, 29.34, 28.76, 29.16, 29.48, 29.02, 28.9, 29.56, 29.76, 29.53, 29.39, 30.13, 29.94, 29.32, 30.33, 29.74, 29.74, 29.46, 29.31, 29.09, 29.0, 28.72, 28.4, 28.15, 27.93, 28.04, 27.43, 27.05, 26.72, 26.25, 25.92, 25.46, 25.76, 25.95, 24.13, 24.47, 25.55, 24.95, 23.08, 24.6, 24.29, 24.23, 25.2, 25.47, 26.5, 26.32, 27.26, 27.2, 27.48, 28.09, 28.23, 28.53, 28.63, 28.91, 28.78, 28.34, 28.48, 28.11, 28.36, 28.16, 27.14, 27.1, 27.16, 28.16, 28.43, 27.42, 27.19, 28.27, 27.92, 28.11, 28.09, 28.46, 28.02, 28.1, 28.66, 29.18, 29.0, 28.8, 29.66, 29.84, 29.51, 29.77, 30.31, 29.99, 29.65, 29.93, 29.39, 29.55, 29.23, 29.21, 29.24, 29.14, 28.47, 28.09, 28.17, 27.83, 27.61, 26.83, 26.31, 26.77, 25.61, 25.55, 25.61, 25.16, 24.22, 24.74, 25.31, 23.48, 22.87, 20.85, 21.95, 22.5, 23.75, 23.77, 24.18, 25.18, 25.11, 26.22, 26.26, 26.82, 27.06, 27.46, 27.82, 28.06, 28.2, 28.82, 29.43, 29.68, 29.28, 29.47, 28.27, 29.12, 27.72, 28.29, 27.88, 27.63, 27.45, 27.3, 27.74, 26.87, 26.57, 27.03, 27.14, 25.95, 25.38, 26.93, 26.28, 25.42, 26.11, 27.39, 26.58, 25.82, 26.39, 26.15, 24.97, 24.79, 24.5, 24.05, 23.07, 23.14, 23.68, 24.93, 25.94, 25.75, 25.87, 26.7, 27.13, 27.91, 27.43, 28.27, 28.48, 27.9, 29.1, 29.49, 29.08, 29.25, 29.5, 30.14, 30.34, 29.83, 29.76, 29.7, 30.13, 30.23, 30.03, 30.09, 30.65, 30.31, 30.45, 30.59, 30.26, 30.27, 30.14, 29.64, 30.17, 29.84, 30.26, 30.22, 30.07, 30.31, 30.44, 30.65, 30.63, 30.62, 30.65, 30.84, 30.53, 30.7, 30.75, 30.87, 30.75, 30.82, 30.66, 30.8, 30.51, 30.4, 30.68, 30.31, 30.17, 29.91, 30.35, 30.16, 29.91, 30.41, 30.51, 30.19, 30.09, 30.6, 30.39, 30.49, 30.43, 30.44, 30.43, 30.43, 30.43, 30.26, 30.53, 30.61, 30.64, 30.57, 30.58, 30.38, 30.01, 30.29, 30.65, 30.63, 30.48, 30.4, 30.22, 30.1, 30.18, 29.82, 29.56, 29.65, 29.11, 29.07, 29.05, 28.48, 28.08, 27.22, 27.52, 26.07, 25.47, 23.88, 23.05, 21.79, 22.41, 22.41, 23.9, 25.86, 25.25, 26.37, 25.64, 27.33, 26.69, 27.89, 28.3, 27.93, 28.94, 29.46, 29.75, 29.63, 29.25, 29.18, 29.45, 29.2, 29.14, 28.61, 28.68, 28.48, 29.05, 28.76, 29.24, 29.71, 29.47, 29.05, 28.56, 27.42, 27.7, 26.45, 26.34, 24.25, 25.09, 23.83, 25.12, 25.6, 26.2, 27.59, 28.07, 29.06, 29.04, 29.93, 29.57, 29.5, 28.95, 28.43, 27.56, 26.9, 25.83, 24.33, 23.77, 22.18, 21.74, 21.28, 21.51, 19.32, 17.14, 14.89, 12.14, 9.62, 7.31, 5.95, 4.05, 1.42, 0.75, 1.97, 4.13, 5.48, 7.36, 9.71, 12.77, 15.36, 17.46, 18.94, 19.42, 20.43, 22.32, 23.44, 24.07, 24.54, 25.55, 26.11, 26.84, 27.02, 27.32, 27.73, 27.55, 28.04, 27.63, 28.19, 28.66, 29.13, 29.22, 28.92, 29.29], [30.75, 30.76, 30.89, 30.89, 30.94, 30.69, 30.57, 30.78, 30.62, 30.33, 30.35, 30.17, 30.24, 30.16, 30.02, 29.71, 29.77, 29.65, 29.04, 28.97, 29.27, 28.57, 27.44, 28.01, 28.4, 27.48, 27.0, 27.3, 27.03, 26.32, 26.29, 26.3, 27.54, 27.82, 27.41, 28.53, 28.49, 28.31, 28.49, 29.04, 29.17, 29.0, 29.4, 29.18, 29.13, 29.22, 29.76, 29.46, 29.02, 29.45, 29.88, 29.61, 29.38, 29.92, 30.14, 29.83, 29.97, 30.41, 30.38, 29.85, 30.73, 30.12, 30.29, 29.86, 29.73, 29.79, 29.35, 29.38, 28.91, 28.53, 28.62, 28.49, 27.43, 27.4, 27.27, 26.53, 26.36, 26.01, 26.35, 26.6, 25.06, 25.44, 25.74, 25.11, 24.02, 25.04, 24.75, 24.81, 25.35, 25.7, 26.82, 26.7, 27.52, 27.41, 27.63, 28.22, 28.36, 28.67, 28.85, 28.95, 28.79, 28.43, 28.64, 28.15, 28.44, 28.24, 27.19, 27.24, 26.97, 28.53, 28.4, 27.44, 27.56, 28.82, 28.02, 28.2, 28.44, 29.03, 28.07, 28.03, 29.44, 29.38, 29.17, 29.27, 30.04, 30.15, 29.91, 30.13, 30.44, 30.1, 29.77, 30.22, 29.75, 29.73, 29.48, 29.38, 29.54, 29.42, 28.62, 27.95, 28.47, 28.2, 27.66, 26.98, 26.81, 26.77, 25.9, 25.64, 25.72, 25.27, 24.42, 24.82, 25.23, 23.22, 23.01, 21.26, 22.68, 23.18, 24.02, 23.6, 24.61, 25.63, 25.38, 26.46, 26.44, 27.1, 27.43, 27.55, 28.1, 28.13, 28.84, 29.29, 29.61, 29.85, 29.57, 29.29, 28.78, 29.23, 28.11, 28.58, 28.42, 28.02, 28.01, 27.97, 28.05, 27.14, 27.32, 27.45, 27.57, 26.64, 25.95, 27.23, 26.99, 26.09, 26.49, 27.9, 27.07, 26.4, 27.05, 26.96, 26.21, 25.44, 25.9, 24.85, 24.37, 24.07, 24.97, 26.05, 26.46, 26.59, 26.78, 27.36, 27.62, 28.14, 28.1, 28.97, 28.85, 28.55, 29.56, 29.82, 29.74, 29.74, 30.08, 30.42, 30.66, 30.31, 30.17, 30.02, 30.64, 30.51, 30.35, 30.51, 30.82, 30.66, 30.69, 30.73, 30.48, 30.63, 30.26, 29.92, 30.35, 30.02, 30.4, 30.43, 30.23, 30.56, 30.36, 30.75, 30.73, 30.56, 30.68, 30.9, 30.71, 30.75, 30.93, 30.92, 30.86, 31.02, 30.61, 30.84, 30.72, 30.56, 30.77, 30.65, 30.56, 30.3, 30.42, 30.49, 30.08, 30.52, 30.55, 30.38, 30.28, 30.65, 30.47, 30.38, 30.56, 30.49, 30.43, 30.52, 30.53, 30.35, 30.63, 30.71, 30.81, 30.65, 30.74, 30.44, 30.39, 30.44, 30.72, 30.49, 30.56, 30.43, 30.31, 30.06, 30.16, 30.08, 29.66, 29.59, 29.17, 29.22, 29.25, 28.46, 28.18, 27.19, 27.75, 26.55, 25.9, 24.64, 24.39, 23.58, 23.82, 24.11, 24.58, 26.29, 26.07, 26.75, 26.33, 27.69, 27.15, 28.07, 28.34, 28.33, 29.16, 29.78, 30.04, 29.89, 29.4, 29.4, 29.51, 29.22, 29.04, 28.45, 28.47, 28.69, 29.16, 28.76, 29.38, 29.81, 29.61, 28.92, 28.52, 27.86, 27.94, 26.92, 26.7, 25.07, 25.59, 24.36, 25.89, 26.01, 26.94, 27.41, 28.18, 29.17, 29.1, 29.74, 29.77, 29.35, 28.85, 28.56, 27.57, 26.83, 26.46, 25.13, 24.88, 23.35, 23.01, 22.83, 22.87, 21.82, 20.37, 17.89, 15.15, 13.25, 9.9, 7.44, 6.09, 4.23, 1.45, 0.75, 2.05, 4.14, 5.62, 6.98, 10.03, 12.84, 15.19, 16.12, 17.18, 19.4, 20.04, 20.32, 22.38, 23.47, 23.59, 24.34, 25.76, 25.82, 26.59, 27.36, 27.12, 27.85, 27.77, 28.2, 28.7, 29.01, 29.19, 28.84, 29.43], [30.89, 30.81, 31.02, 30.94, 30.87, 30.79, 30.53, 30.76, 30.68, 30.54, 30.27, 30.06, 30.32, 30.07, 29.88, 29.85, 29.67, 29.53, 28.98, 29.22, 28.95, 28.16, 27.79, 28.16, 28.31, 27.65, 27.44, 27.91, 27.53, 26.69, 26.9, 26.84, 27.86, 28.16, 27.83, 28.98, 28.98, 28.65, 29.11, 29.41, 29.6, 29.14, 29.44, 29.37, 29.43, 28.98, 29.68, 29.7, 29.17, 29.58, 29.92, 29.53, 29.49, 29.98, 30.26, 29.93, 30.09, 30.47, 30.3, 29.93, 30.54, 30.15, 30.42, 29.88, 29.59, 29.74, 29.36, 29.35, 28.97, 29.12, 28.82, 28.61, 27.99, 27.72, 27.38, 26.95, 27.09, 26.48, 26.43, 27.09, 26.16, 26.03, 26.19, 25.63, 25.51, 25.46, 25.52, 25.3, 26.09, 26.96, 27.19, 27.05, 27.61, 28.05, 28.05, 28.58, 28.98, 29.05, 29.14, 29.21, 29.21, 28.76, 28.97, 28.29, 28.8, 28.24, 27.2, 27.59, 27.46, 28.85, 28.56, 27.57, 27.78, 28.74, 28.37, 28.41, 28.02, 29.09, 28.35, 28.2, 28.99, 29.39, 29.05, 28.87, 29.67, 30.03, 29.46, 29.74, 30.3, 30.24, 29.59, 29.75, 29.3, 29.32, 29.22, 29.11, 29.24, 28.98, 28.05, 28.06, 28.11, 27.25, 27.26, 27.37, 26.33, 26.45, 25.8, 25.65, 25.84, 25.44, 24.86, 25.31, 25.67, 23.78, 23.64, 21.81, 23.14, 23.75, 24.51, 23.86, 24.97, 25.97, 25.8, 26.69, 26.94, 27.11, 27.12, 27.95, 28.55, 28.28, 28.4, 29.18, 29.62, 29.36, 29.68, 29.33, 28.61, 29.29, 28.59, 28.46, 28.09, 28.54, 28.08, 27.53, 27.83, 27.25, 27.2, 27.13, 27.93, 26.88, 26.19, 27.39, 27.24, 26.07, 26.48, 28.12, 27.54, 26.65, 27.45, 27.28, 26.77, 25.99, 26.16, 25.49, 24.93, 24.55, 25.33, 26.44, 26.98, 26.78, 26.78, 27.5, 27.77, 28.46, 28.42, 28.94, 28.79, 28.76, 29.69, 29.87, 29.37, 29.91, 30.22, 30.48, 30.7, 30.23, 29.82, 29.87, 30.56, 30.51, 30.01, 30.34, 30.75, 30.47, 30.41, 30.72, 30.32, 30.42, 30.17, 30.05, 30.27, 29.8, 30.18, 30.43, 30.06, 30.42, 30.2, 30.54, 30.64, 30.61, 30.65, 30.85, 30.78, 30.85, 30.9, 30.96, 30.85, 31.14, 30.78, 30.82, 30.64, 30.67, 30.82, 30.75, 30.37, 30.41, 30.61, 30.35, 30.04, 30.67, 30.49, 30.24, 30.38, 30.77, 30.34, 30.42, 30.69, 30.59, 30.24, 30.26, 30.34, 30.23, 30.57, 30.53, 30.73, 30.62, 30.55, 30.44, 30.28, 30.38, 30.53, 30.41, 30.39, 30.1, 29.53, 29.73, 29.85, 29.77, 28.94, 29.24, 28.67, 28.19, 28.71, 28.41, 27.61, 27.03, 27.0, 26.3, 26.0, 24.21, 24.85, 23.82, 24.57, 24.45, 25.28, 26.62, 26.08, 27.19, 26.48, 27.77, 27.5, 27.73, 28.49, 28.48, 29.12, 29.38, 29.76, 29.47, 29.18, 29.26, 29.28, 28.99, 28.89, 28.65, 28.77, 28.59, 29.1, 28.9, 29.32, 29.7, 29.35, 29.04, 28.63, 27.95, 27.99, 27.09, 27.03, 25.71, 26.17, 24.83, 25.61, 26.12, 26.59, 27.59, 28.36, 29.11, 29.2, 29.79, 29.4, 29.43, 28.86, 28.48, 27.8, 26.89, 26.05, 25.32, 24.37, 24.17, 23.59, 23.18, 23.81, 23.09, 21.66, 19.81, 17.08, 15.76, 12.61, 9.7, 7.36, 6.29, 4.2, 1.44, 0.75, 1.98, 4.07, 5.4, 7.2, 10.21, 12.6, 14.86, 16.07, 15.85, 17.48, 19.18, 20.49, 20.14, 22.01, 23.56, 23.6, 24.36, 25.22, 26.13, 25.97, 27.12, 27.42, 27.63, 27.87, 28.5, 28.13, 28.19, 29.09], [30.94, 30.99, 31.11, 30.88, 30.89, 30.93, 30.89, 30.76, 30.77, 30.76, 30.54, 30.42, 30.48, 30.55, 30.39, 30.13, 30.21, 30.16, 29.44, 29.77, 29.63, 29.1, 28.28, 28.94, 29.05, 28.38, 28.07, 28.64, 28.36, 27.47, 27.68, 27.15, 28.48, 28.95, 28.46, 29.44, 29.31, 29.08, 29.37, 29.69, 30.0, 29.67, 29.96, 29.79, 29.89, 29.82, 29.97, 30.15, 29.57, 29.95, 30.23, 29.92, 29.83, 30.24, 30.7, 30.26, 30.15, 30.67, 30.77, 30.29, 30.66, 30.09, 30.54, 30.01, 30.02, 30.14, 29.69, 29.28, 29.25, 29.18, 29.26, 29.13, 28.25, 28.11, 28.21, 27.55, 27.03, 27.02, 27.51, 27.29, 26.43, 26.64, 26.55, 26.09, 25.9, 26.03, 25.9, 25.64, 26.17, 27.06, 27.63, 26.93, 27.89, 28.54, 27.91, 28.62, 29.12, 29.21, 29.1, 29.37, 29.18, 28.81, 28.99, 28.42, 28.84, 28.38, 27.47, 27.53, 27.54, 28.92, 28.68, 27.9, 28.25, 29.27, 28.51, 28.67, 29.01, 29.35, 28.5, 28.2, 29.53, 29.65, 29.26, 29.24, 30.08, 30.18, 29.8, 30.1, 30.28, 30.06, 29.59, 29.58, 29.39, 29.42, 29.17, 28.96, 28.58, 28.52, 28.15, 27.67, 28.06, 27.75, 27.23, 26.69, 26.63, 26.45, 25.29, 26.03, 25.74, 25.29, 24.91, 25.11, 25.52, 24.32, 23.53, 22.41, 23.9, 24.59, 24.66, 24.49, 25.42, 26.02, 25.81, 26.85, 27.02, 26.74, 27.39, 27.89, 28.13, 27.95, 28.55, 29.38, 29.46, 29.32, 29.13, 29.13, 28.78, 29.09, 28.37, 28.32, 28.21, 28.36, 27.8, 27.56, 28.06, 27.52, 27.18, 27.26, 28.01, 27.14, 26.67, 27.64, 27.87, 26.98, 27.18, 28.39, 28.09, 27.09, 27.84, 28.16, 27.36, 26.91, 27.21, 26.68, 25.89, 25.19, 26.29, 27.2, 27.53, 26.89, 27.49, 28.41, 28.21, 28.55, 28.71, 29.55, 29.17, 28.94, 29.96, 30.14, 29.67, 30.02, 30.43, 30.46, 30.87, 30.42, 30.2, 30.16, 30.64, 30.62, 30.51, 30.36, 30.82, 30.73, 30.7, 30.81, 30.62, 30.36, 30.3, 30.02, 30.41, 29.84, 30.08, 30.53, 30.17, 30.35, 30.14, 30.64, 30.58, 30.54, 30.61, 30.88, 30.78, 30.84, 30.88, 30.99, 30.97, 31.11, 30.74, 30.93, 30.75, 30.56, 30.91, 30.63, 30.68, 30.66, 30.68, 30.36, 30.42, 30.73, 30.44, 30.33, 30.56, 30.7, 30.25, 30.54, 30.65, 30.26, 30.42, 30.39, 30.27, 30.02, 30.58, 30.54, 30.77, 30.61, 30.69, 30.47, 30.45, 30.33, 30.63, 30.41, 30.36, 30.26, 29.89, 30.02, 29.98, 29.4, 29.39, 29.29, 29.06, 28.81, 28.77, 28.35, 28.16, 27.03, 27.1, 26.16, 25.93, 25.11, 25.48, 25.09, 25.24, 25.7, 25.76, 27.25, 26.95, 27.45, 27.23, 28.06, 27.85, 28.35, 28.54, 28.71, 29.14, 29.79, 30.05, 29.74, 29.17, 29.34, 29.49, 29.25, 29.13, 28.73, 28.77, 28.59, 29.23, 29.07, 29.55, 30.03, 29.66, 29.06, 28.56, 28.11, 28.19, 27.36, 27.33, 26.33, 26.06, 25.5, 25.81, 26.13, 26.89, 27.84, 28.51, 29.01, 29.32, 29.78, 29.65, 29.46, 28.79, 28.46, 27.73, 26.87, 26.49, 25.68, 25.67, 24.68, 24.62, 24.58, 24.91, 24.46, 23.38, 21.91, 19.67, 18.06, 15.86, 12.14, 9.9, 7.91, 6.4, 4.15, 1.54, 0.75, 2.0, 4.07, 5.99, 7.68, 10.74, 12.17, 12.45, 13.72, 14.83, 15.73, 17.9, 18.85, 19.05, 19.97, 21.84, 21.71, 22.82, 24.84, 24.42, 25.5, 26.04, 26.83, 27.46, 27.73, 27.79, 27.41, 28.52], [30.97, 31.04, 31.14, 31.09, 31.04, 31.02, 30.86, 30.93, 30.89, 30.73, 30.68, 30.29, 30.62, 30.37, 30.37, 30.13, 30.23, 29.92, 29.61, 29.71, 29.71, 29.24, 28.45, 29.09, 28.96, 28.19, 28.27, 28.59, 28.07, 27.69, 27.62, 27.37, 28.18, 28.97, 28.38, 29.31, 29.1, 29.28, 29.51, 29.74, 29.86, 29.81, 30.16, 30.15, 29.75, 29.9, 30.07, 30.13, 29.73, 29.77, 30.15, 30.09, 29.91, 30.09, 30.51, 30.31, 30.37, 30.65, 30.66, 30.28, 30.6, 30.28, 30.53, 30.07, 29.95, 30.04, 29.65, 29.45, 29.17, 29.01, 29.13, 28.65, 28.24, 27.99, 27.92, 27.82, 27.39, 26.8, 27.21, 27.36, 26.84, 27.15, 26.59, 26.79, 26.58, 26.58, 26.69, 26.48, 27.2, 27.8, 27.83, 27.51, 28.39, 28.65, 27.93, 29.0, 29.6, 29.32, 29.35, 29.35, 29.47, 29.32, 29.35, 28.91, 28.86, 28.9, 28.0, 27.91, 28.38, 28.85, 29.17, 28.41, 28.0, 29.14, 28.87, 28.81, 28.82, 29.28, 28.85, 28.84, 29.59, 29.63, 29.34, 29.46, 29.98, 30.02, 29.85, 30.11, 30.39, 30.02, 29.87, 30.04, 29.44, 29.47, 29.42, 28.99, 28.72, 29.0, 28.03, 27.54, 28.25, 27.9, 26.97, 26.94, 27.17, 26.83, 25.91, 26.39, 26.03, 24.81, 24.63, 25.26, 25.55, 23.84, 24.04, 22.42, 24.23, 25.06, 24.71, 24.46, 25.65, 26.16, 25.96, 26.79, 27.7, 26.87, 27.36, 27.98, 28.62, 28.15, 28.62, 29.18, 29.45, 29.41, 29.34, 29.11, 28.8, 29.2, 28.47, 28.45, 27.9, 28.36, 28.19, 27.55, 27.96, 27.48, 27.71, 27.27, 27.85, 27.34, 26.84, 27.51, 27.61, 27.0, 27.13, 28.44, 27.93, 27.11, 27.53, 28.2, 27.36, 26.95, 26.97, 26.73, 26.3, 25.53, 26.39, 26.9, 27.34, 27.02, 27.44, 28.38, 27.87, 28.54, 28.66, 29.59, 29.03, 29.15, 30.11, 30.18, 29.71, 29.77, 30.23, 30.64, 30.86, 30.47, 30.38, 29.89, 30.65, 30.71, 30.4, 30.47, 30.85, 30.75, 30.62, 30.75, 30.5, 30.42, 30.41, 30.23, 30.38, 30.17, 30.34, 30.61, 30.24, 30.55, 30.44, 30.76, 30.78, 30.69, 30.8, 30.96, 30.89, 30.84, 31.09, 31.05, 30.99, 31.18, 30.95, 31.06, 30.82, 30.75, 31.02, 30.75, 30.85, 30.74, 30.82, 30.46, 30.43, 30.67, 30.66, 30.67, 30.61, 30.79, 30.53, 30.81, 30.73, 30.5, 30.59, 30.54, 30.58, 30.36, 30.46, 30.54, 30.71, 30.66, 30.72, 30.51, 30.41, 30.55, 30.15, 30.11, 30.31, 30.03, 29.64, 29.62, 29.58, 29.18, 28.78, 29.02, 28.66, 28.71, 28.46, 27.71, 27.62, 26.62, 27.38, 26.24, 26.59, 25.52, 25.95, 25.48, 25.92, 26.05, 26.52, 27.8, 27.42, 27.85, 27.31, 28.12, 27.87, 28.43, 28.68, 28.56, 29.11, 29.5, 29.9, 29.55, 29.13, 29.29, 29.28, 29.3, 29.14, 28.94, 28.71, 28.72, 29.12, 28.89, 29.46, 29.82, 29.55, 29.1, 28.75, 28.41, 28.41, 27.9, 27.54, 26.87, 26.85, 26.34, 26.59, 26.35, 27.4, 27.94, 28.46, 29.25, 29.24, 29.79, 29.51, 29.52, 28.72, 28.56, 28.14, 26.9, 26.97, 25.61, 25.9, 25.21, 25.21, 25.65, 26.17, 25.86, 25.4, 24.12, 22.13, 21.21, 18.1, 15.69, 12.52, 9.62, 7.65, 6.02, 3.99, 1.55, 0.75, 1.9, 4.34, 5.72, 7.92, 9.45, 10.98, 12.08, 12.48, 14.14, 15.78, 16.12, 17.65, 20.97, 21.79, 21.08, 22.28, 23.85, 23.95, 24.35, 25.69, 25.74, 26.4, 27.18, 27.07, 27.3, 27.98], [30.84, 30.83, 30.85, 30.81, 30.7, 30.64, 30.5, 30.64, 30.43, 30.27, 30.2, 29.9, 30.24, 30.28, 29.7, 29.79, 29.99, 29.67, 29.04, 29.45, 29.5, 28.8, 28.27, 28.71, 28.94, 28.51, 27.97, 28.73, 28.19, 27.41, 27.66, 27.52, 28.33, 28.9, 28.59, 29.3, 29.22, 29.06, 29.36, 29.56, 29.76, 29.39, 29.87, 29.81, 29.44, 29.53, 29.93, 29.97, 29.48, 29.83, 29.98, 29.89, 29.76, 29.99, 30.39, 29.89, 30.08, 30.37, 30.38, 29.83, 30.11, 29.49, 30.09, 29.17, 29.14, 29.6, 29.13, 28.53, 28.47, 28.55, 28.79, 28.23, 27.55, 27.25, 27.57, 26.66, 26.3, 26.72, 26.53, 26.78, 25.48, 26.69, 25.69, 25.75, 25.8, 25.96, 26.18, 26.11, 26.63, 27.26, 27.6, 27.33, 27.82, 28.54, 28.09, 28.7, 29.13, 29.23, 29.3, 29.21, 29.13, 28.84, 28.95, 28.41, 28.74, 28.03, 27.19, 27.4, 27.73, 28.35, 28.55, 27.56, 27.17, 28.43, 28.3, 28.17, 27.78, 28.75, 28.11, 27.49, 28.72, 29.05, 28.53, 28.24, 29.27, 29.41, 28.8, 29.14, 29.67, 29.33, 28.75, 28.98, 28.38, 28.58, 28.05, 27.88, 27.97, 27.09, 26.46, 26.21, 26.53, 25.76, 25.18, 25.75, 24.81, 24.96, 24.17, 24.55, 24.75, 24.16, 24.02, 23.57, 25.4, 23.74, 23.32, 22.47, 23.64, 24.48, 23.98, 23.59, 24.9, 25.36, 24.74, 25.44, 26.14, 25.64, 26.05, 26.77, 27.37, 27.01, 27.28, 28.11, 28.55, 28.33, 28.25, 28.04, 27.28, 27.96, 27.57, 27.02, 27.03, 27.61, 27.17, 26.4, 27.15, 26.93, 26.62, 25.89, 27.71, 26.86, 26.28, 27.06, 27.3, 27.1, 26.92, 28.05, 27.89, 27.34, 27.61, 27.75, 27.28, 26.87, 26.95, 26.46, 26.11, 25.24, 25.98, 26.78, 27.17, 26.5, 27.23, 28.17, 27.83, 28.07, 28.57, 28.95, 28.43, 28.45, 29.7, 29.57, 29.06, 29.49, 30.18, 30.22, 30.44, 29.98, 29.7, 29.41, 30.36, 30.28, 30.04, 30.16, 30.5, 30.39, 30.22, 30.4, 30.11, 29.85, 29.72, 29.5, 29.65, 29.16, 29.46, 29.8, 29.31, 29.7, 29.76, 30.08, 30.0, 29.86, 30.05, 30.39, 30.44, 30.38, 30.6, 30.59, 30.57, 30.84, 30.35, 30.5, 30.31, 30.26, 30.58, 30.41, 30.32, 30.2, 30.16, 29.74, 29.69, 30.24, 29.99, 29.85, 30.11, 30.37, 29.64, 30.06, 30.21, 29.9, 29.76, 29.76, 29.59, 29.5, 29.68, 29.94, 29.96, 29.86, 30.14, 29.92, 29.92, 30.26, 30.42, 30.05, 30.21, 29.8, 29.53, 29.55, 29.86, 28.96, 28.94, 29.07, 28.74, 28.63, 28.26, 28.02, 27.75, 26.5, 27.15, 26.25, 26.15, 25.54, 25.69, 25.56, 25.71, 26.5, 26.5, 27.42, 27.31, 27.79, 27.32, 28.02, 27.8, 28.11, 28.44, 28.54, 28.96, 29.32, 29.5, 29.5, 29.24, 29.21, 29.19, 29.07, 29.11, 28.79, 28.82, 28.67, 28.93, 29.08, 29.58, 29.57, 29.49, 29.2, 28.86, 28.16, 28.38, 27.58, 27.7, 26.64, 26.52, 26.17, 26.14, 26.46, 27.01, 27.84, 28.06, 28.9, 29.0, 29.6, 29.33, 29.32, 28.81, 28.57, 27.82, 26.98, 26.59, 26.04, 25.67, 25.4, 25.3, 25.48, 26.06, 25.61, 25.21, 23.97, 22.32, 20.88, 18.48, 16.58, 15.23, 11.57, 9.5, 7.64, 6.25, 4.1, 1.47, 0.75, 1.94, 4.6, 6.29, 6.74, 7.86, 8.67, 10.4, 10.97, 11.58, 12.96, 15.41, 15.92, 16.61, 17.49, 18.68, 20.26, 20.94, 22.13, 22.96, 23.48, 24.29, 24.88, 24.99, 25.12, 26.39], [30.74, 30.92, 30.96, 30.75, 30.69, 30.86, 30.58, 30.36, 30.48, 30.39, 30.19, 29.84, 30.41, 30.08, 29.72, 29.8, 29.98, 29.72, 29.44, 29.6, 29.64, 29.23, 28.5, 28.98, 29.59, 28.77, 28.29, 29.0, 28.71, 28.02, 28.08, 28.13, 29.02, 29.27, 28.83, 29.85, 29.87, 29.71, 29.56, 30.16, 30.22, 30.04, 30.42, 30.36, 29.87, 30.07, 30.34, 30.29, 29.8, 29.86, 30.25, 29.93, 29.93, 29.95, 30.4, 29.95, 30.02, 30.47, 30.37, 30.03, 30.32, 29.65, 30.12, 29.44, 29.31, 29.67, 29.27, 28.72, 28.33, 28.89, 28.73, 28.25, 27.84, 27.73, 27.7, 27.39, 26.77, 27.05, 27.59, 27.12, 26.8, 27.37, 26.75, 26.98, 26.92, 27.38, 27.22, 27.33, 28.09, 28.47, 28.74, 27.93, 28.57, 29.31, 28.64, 29.24, 29.81, 29.77, 29.66, 29.43, 29.88, 29.4, 29.63, 28.85, 29.5, 28.59, 27.76, 28.29, 28.19, 29.33, 28.97, 27.85, 28.23, 29.4, 29.12, 28.43, 28.16, 29.08, 28.8, 27.95, 28.8, 29.04, 28.72, 28.35, 29.23, 29.32, 28.67, 28.98, 29.81, 29.34, 28.83, 28.87, 28.13, 28.17, 28.04, 27.7, 27.85, 27.65, 26.9, 26.87, 27.47, 26.44, 26.07, 25.12, 25.78, 25.5, 24.46, 25.78, 25.23, 24.44, 24.3, 25.41, 25.0, 23.99, 24.09, 24.14, 25.12, 25.46, 25.26, 24.62, 26.11, 26.21, 25.53, 26.14, 27.25, 26.14, 26.52, 27.2, 28.1, 27.38, 27.52, 28.52, 28.49, 28.41, 28.67, 28.06, 28.01, 28.47, 28.44, 27.33, 27.64, 28.09, 27.59, 26.56, 27.58, 27.56, 27.21, 26.29, 28.09, 27.14, 26.86, 27.68, 28.08, 27.42, 27.45, 28.73, 28.72, 27.66, 28.61, 28.61, 27.63, 27.69, 28.2, 27.45, 26.89, 26.45, 27.1, 27.47, 27.7, 27.09, 27.61, 28.54, 27.89, 27.99, 28.85, 29.35, 28.37, 28.99, 29.67, 29.75, 29.41, 29.3, 29.89, 30.43, 30.56, 30.03, 29.88, 29.33, 30.34, 30.22, 29.99, 30.08, 30.59, 30.41, 30.24, 30.37, 29.95, 29.85, 29.87, 29.9, 29.96, 29.41, 29.3, 29.87, 29.15, 29.78, 29.63, 29.93, 30.4, 30.09, 30.33, 30.71, 30.68, 30.55, 30.78, 30.76, 30.63, 30.98, 30.5, 30.52, 30.33, 30.31, 30.58, 30.39, 30.27, 30.4, 30.29, 29.98, 29.9, 30.29, 30.17, 29.9, 30.14, 30.37, 29.84, 30.2, 30.33, 29.9, 30.18, 29.83, 29.81, 29.44, 29.8, 30.06, 30.26, 30.14, 30.2, 30.09, 29.77, 30.21, 30.16, 29.73, 29.93, 29.78, 29.32, 29.39, 29.66, 29.18, 29.06, 29.38, 28.79, 28.74, 28.73, 28.45, 28.21, 27.38, 27.68, 27.3, 27.29, 26.94, 27.36, 26.92, 27.09, 27.54, 27.63, 28.74, 28.61, 28.71, 28.35, 29.02, 28.73, 28.73, 28.99, 29.1, 29.34, 29.74, 29.95, 29.97, 29.7, 29.73, 29.8, 29.67, 29.73, 29.27, 29.29, 29.35, 29.5, 29.58, 30.01, 30.13, 30.03, 29.56, 29.42, 29.02, 29.01, 28.51, 28.73, 27.95, 28.1, 27.54, 27.43, 27.71, 27.83, 28.61, 28.8, 29.42, 29.46, 29.66, 29.83, 29.73, 29.28, 28.95, 28.46, 27.74, 27.59, 26.94, 26.88, 26.66, 26.53, 26.5, 27.26, 27.23, 26.68, 26.01, 24.7, 24.21, 21.56, 19.4, 17.38, 14.02, 11.78, 9.48, 7.96, 6.22, 4.01, 1.39, 0.75, 1.94, 4.52, 5.66, 5.63, 7.28, 8.93, 9.27, 11.59, 11.9, 13.52, 14.98, 16.77, 17.96, 18.8, 21.31, 21.43, 22.32, 23.47, 23.98, 24.99, 25.63, 25.92, 26.04, 26.47], [30.82, 30.95, 30.92, 30.79, 30.64, 30.78, 30.65, 30.55, 30.54, 30.68, 30.47, 30.13, 30.4, 30.4, 30.22, 30.07, 30.23, 30.05, 29.22, 29.97, 29.87, 29.4, 28.72, 29.27, 29.38, 28.83, 28.63, 29.31, 28.86, 28.39, 28.44, 28.7, 29.05, 29.25, 29.18, 29.82, 29.66, 29.79, 29.8, 30.1, 30.16, 29.97, 30.22, 30.18, 30.22, 30.03, 30.3, 30.41, 30.0, 30.02, 30.28, 30.38, 30.1, 30.29, 30.5, 30.21, 30.19, 30.61, 30.43, 30.0, 30.33, 29.94, 30.13, 29.74, 29.51, 29.65, 29.33, 28.59, 28.41, 28.36, 28.65, 28.17, 27.94, 27.86, 27.46, 27.16, 27.5, 26.99, 27.05, 27.5, 26.98, 27.32, 27.22, 26.99, 26.95, 26.91, 26.78, 27.22, 27.92, 28.07, 28.46, 27.97, 28.53, 28.8, 28.52, 28.97, 29.36, 29.43, 29.44, 29.3, 29.18, 29.29, 29.06, 28.87, 28.98, 28.49, 28.11, 28.01, 28.12, 28.95, 29.15, 28.25, 27.96, 28.81, 28.58, 28.51, 28.13, 28.89, 28.44, 28.1, 29.1, 29.26, 28.67, 28.65, 29.72, 29.53, 28.88, 29.18, 29.62, 29.33, 28.62, 28.75, 28.13, 28.24, 27.88, 27.55, 26.97, 27.18, 26.1, 26.4, 26.72, 26.3, 25.53, 25.38, 25.52, 25.05, 24.86, 24.73, 24.47, 24.38, 23.74, 24.38, 24.89, 24.02, 23.91, 23.88, 25.19, 26.22, 25.21, 24.65, 26.08, 26.19, 25.49, 25.9, 26.74, 26.29, 26.16, 27.08, 27.77, 27.3, 27.37, 28.34, 28.41, 28.57, 28.42, 27.93, 27.57, 28.32, 27.68, 27.26, 27.11, 27.7, 27.32, 26.41, 27.25, 27.29, 27.12, 26.58, 27.64, 27.45, 27.19, 27.56, 28.08, 27.62, 27.8, 28.6, 28.62, 27.96, 28.68, 28.63, 28.12, 28.15, 27.97, 27.49, 27.1, 26.59, 27.18, 27.71, 27.86, 27.25, 27.43, 28.46, 28.12, 28.46, 28.68, 29.64, 28.66, 29.24, 29.98, 29.82, 29.33, 29.51, 30.24, 30.21, 30.42, 30.01, 29.84, 29.61, 30.22, 30.33, 29.89, 30.06, 30.33, 30.18, 30.0, 30.18, 29.76, 29.82, 29.8, 29.63, 30.0, 29.04, 29.4, 29.99, 29.18, 30.05, 29.46, 30.02, 30.24, 29.89, 30.15, 30.4, 30.44, 30.35, 30.56, 30.6, 30.77, 30.96, 30.46, 30.71, 30.03, 30.36, 30.73, 30.49, 30.33, 30.42, 30.35, 29.99, 30.1, 30.32, 30.22, 29.84, 30.36, 30.43, 30.17, 30.29, 30.15, 29.98, 29.86, 29.75, 29.48, 29.61, 29.73, 29.95, 30.22, 30.3, 30.11, 30.07, 30.01, 30.15, 30.24, 30.21, 30.38, 30.28, 29.74, 29.66, 29.88, 29.45, 29.26, 29.32, 29.23, 28.89, 28.85, 28.17, 28.37, 26.9, 27.5, 26.98, 27.32, 26.46, 27.23, 26.8, 27.14, 27.58, 27.78, 28.58, 28.48, 28.71, 28.78, 28.78, 28.83, 28.9, 28.87, 28.96, 29.23, 29.34, 29.53, 29.47, 29.42, 29.32, 29.31, 29.3, 29.29, 29.21, 29.04, 29.07, 29.27, 29.36, 29.46, 29.55, 29.67, 29.43, 29.07, 28.79, 28.88, 28.66, 28.69, 28.19, 27.97, 27.76, 27.37, 27.58, 27.84, 28.46, 28.54, 29.07, 29.2, 29.5, 29.53, 29.51, 28.96, 28.38, 28.51, 27.82, 27.73, 27.26, 27.09, 26.77, 27.0, 26.87, 27.5, 27.44, 27.28, 26.18, 25.11, 25.29, 23.5, 21.12, 19.38, 15.81, 14.07, 11.8, 9.74, 7.72, 6.06, 4.22, 1.46, 0.75, 1.52, 4.27, 5.48, 5.64, 6.03, 8.04, 10.29, 9.49, 10.4, 12.97, 14.73, 12.66, 17.36, 19.97, 17.98, 19.72, 22.7, 22.64, 23.1, 24.28, 25.03, 24.78, 25.11], [30.14, 30.2, 30.35, 30.07, 29.94, 30.02, 30.05, 29.43, 29.36, 29.68, 29.27, 28.52, 29.24, 29.31, 28.79, 28.11, 28.72, 28.98, 27.73, 28.05, 28.48, 28.0, 27.13, 27.83, 28.22, 27.24, 26.92, 28.2, 27.66, 26.93, 27.54, 27.61, 28.26, 28.7, 28.66, 29.14, 29.01, 29.02, 29.26, 29.47, 29.23, 29.58, 29.56, 29.44, 29.48, 29.19, 29.33, 29.44, 29.05, 29.08, 29.27, 29.01, 28.75, 29.21, 29.58, 28.66, 28.78, 29.5, 29.58, 28.7, 28.99, 27.92, 28.51, 27.74, 26.96, 27.6, 27.33, 26.63, 25.74, 26.64, 26.75, 25.96, 25.74, 25.37, 25.98, 25.23, 24.56, 25.01, 25.72, 26.38, 24.47, 25.85, 25.56, 25.67, 25.18, 25.57, 25.93, 26.42, 26.74, 27.27, 27.48, 27.11, 27.51, 28.4, 27.75, 28.4, 28.7, 29.01, 28.63, 28.68, 28.78, 28.26, 28.3, 27.8, 28.15, 27.53, 26.92, 27.4, 27.2, 27.97, 28.08, 27.02, 26.99, 27.64, 27.2, 27.67, 26.94, 27.5, 26.51, 26.54, 27.42, 27.34, 26.71, 26.79, 27.97, 27.7, 26.75, 27.05, 27.69, 27.45, 26.89, 26.7, 25.94, 25.71, 24.87, 25.07, 25.25, 24.79, 24.39, 24.3, 25.07, 25.06, 23.95, 23.47, 23.87, 24.29, 23.56, 22.94, 24.56, 23.45, 22.95, 23.73, 24.61, 22.83, 22.87, 22.26, 23.64, 23.84, 23.77, 22.79, 23.91, 23.98, 23.34, 23.63, 23.88, 23.89, 24.06, 24.86, 25.21, 24.52, 25.24, 25.85, 26.06, 26.04, 26.29, 25.77, 25.88, 26.18, 25.67, 26.03, 25.62, 26.63, 25.45, 25.46, 25.97, 26.44, 25.57, 25.22, 26.64, 26.41, 26.61, 26.52, 27.36, 27.3, 27.2, 28.28, 28.14, 27.4, 28.23, 28.09, 27.63, 27.48, 27.05, 26.42, 25.98, 25.15, 25.39, 25.89, 26.63, 25.5, 25.54, 27.09, 26.99, 26.98, 26.83, 28.04, 27.24, 27.39, 28.3, 28.58, 27.73, 27.98, 28.87, 29.03, 29.71, 28.67, 28.6, 28.01, 29.14, 29.45, 28.81, 28.71, 29.49, 29.36, 29.14, 28.9, 28.53, 28.3, 28.35, 28.2, 28.18, 27.4, 27.26, 28.51, 27.05, 28.37, 27.77, 28.3, 28.92, 28.6, 28.95, 29.56, 29.52, 29.64, 29.63, 29.77, 29.78, 30.02, 29.6, 29.87, 28.91, 29.2, 29.66, 29.4, 28.94, 29.56, 29.32, 28.55, 28.75, 29.04, 29.14, 28.49, 29.25, 29.0, 28.57, 29.0, 28.52, 28.47, 27.98, 27.95, 27.09, 27.43, 27.93, 28.58, 28.53, 28.85, 29.15, 28.43, 28.72, 28.59, 29.72, 29.44, 29.96, 29.82, 29.39, 29.25, 29.5, 29.29, 29.18, 29.48, 28.76, 28.43, 28.84, 28.03, 28.21, 27.08, 27.55, 27.07, 27.06, 26.2, 26.66, 26.13, 26.45, 26.87, 27.3, 27.65, 27.69, 28.04, 27.82, 28.29, 28.19, 28.22, 28.17, 28.82, 29.0, 29.12, 29.28, 29.15, 29.1, 28.91, 29.19, 28.89, 28.78, 28.51, 28.74, 28.52, 28.71, 28.76, 29.14, 29.21, 29.07, 29.09, 28.58, 28.42, 28.3, 28.04, 28.11, 27.13, 26.92, 26.64, 27.09, 27.09, 27.56, 28.34, 28.49, 29.19, 29.16, 29.55, 29.4, 29.29, 29.05, 28.85, 28.47, 27.71, 27.3, 26.95, 26.72, 26.2, 26.0, 25.81, 26.4, 26.19, 26.1, 25.35, 24.12, 24.45, 22.39, 20.39, 18.86, 16.1, 15.13, 13.61, 11.05, 9.59, 7.38, 6.02, 3.9, 1.08, 0.75, 1.23, 2.63, 3.08, 2.6, 2.98, 4.46, 5.24, 4.15, 4.87, 6.53, 6.62, 6.2, 7.42, 8.27, 8.46, 9.95, 12.52, 14.24, 13.58, 15.49, 16.63, 17.05], [29.79, 29.78, 29.9, 29.55, 29.38, 29.67, 29.44, 28.91, 28.94, 29.25, 28.51, 28.21, 28.88, 28.66, 28.21, 27.94, 28.49, 28.3, 27.53, 27.97, 28.26, 27.82, 27.09, 27.64, 28.1, 27.18, 26.76, 28.08, 27.78, 27.11, 27.29, 27.81, 28.1, 28.66, 28.67, 29.11, 29.09, 28.91, 29.17, 29.47, 29.59, 29.07, 29.54, 29.43, 28.97, 28.49, 29.48, 29.36, 28.59, 28.64, 29.41, 28.67, 28.36, 28.92, 29.41, 28.51, 28.41, 29.39, 29.26, 28.27, 28.93, 27.81, 27.98, 26.81, 26.64, 27.17, 26.47, 25.72, 25.26, 26.07, 26.37, 25.35, 25.21, 25.25, 25.91, 24.43, 24.08, 24.96, 25.48, 25.69, 24.36, 25.49, 25.54, 24.95, 25.2, 25.93, 26.28, 26.82, 27.27, 27.91, 27.99, 27.76, 28.02, 28.77, 28.42, 28.61, 28.83, 29.4, 29.0, 29.17, 28.94, 28.55, 28.77, 27.97, 28.21, 27.99, 27.12, 27.25, 27.41, 27.82, 27.94, 26.58, 26.77, 27.7, 27.08, 26.99, 26.26, 26.96, 26.41, 25.7, 26.6, 27.05, 25.92, 26.02, 27.07, 26.93, 26.03, 26.44, 26.81, 26.72, 26.29, 25.87, 25.32, 25.34, 24.52, 25.11, 24.38, 24.59, 24.5, 24.05, 24.53, 24.45, 23.77, 23.15, 23.82, 23.61, 23.23, 23.42, 24.11, 23.5, 22.74, 24.03, 24.79, 23.85, 22.9, 22.43, 23.44, 24.2, 23.34, 22.6, 23.28, 23.5, 23.12, 23.03, 23.38, 23.36, 23.21, 23.88, 24.44, 24.11, 24.09, 25.14, 25.4, 25.35, 25.86, 25.79, 25.23, 26.11, 25.53, 25.4, 25.76, 26.31, 25.25, 25.2, 26.14, 26.29, 25.78, 25.58, 27.05, 26.55, 26.9, 27.18, 27.38, 27.31, 27.31, 28.11, 28.06, 27.65, 28.17, 28.05, 27.66, 27.31, 27.19, 26.61, 26.01, 25.77, 25.05, 25.85, 26.51, 25.85, 25.77, 27.09, 27.07, 26.83, 27.14, 28.16, 27.35, 27.32, 28.24, 28.52, 27.43, 27.76, 28.9, 29.24, 29.61, 28.51, 28.23, 27.71, 29.15, 29.22, 28.58, 28.44, 29.41, 29.05, 28.74, 28.9, 28.29, 27.97, 27.95, 27.74, 28.0, 26.7, 26.95, 27.35, 26.75, 27.84, 27.49, 28.08, 28.32, 28.09, 28.41, 29.16, 28.73, 29.02, 29.34, 29.51, 29.17, 29.69, 28.92, 29.41, 28.4, 28.63, 29.25, 28.66, 28.42, 28.49, 28.83, 28.08, 27.69, 28.65, 28.35, 27.88, 28.33, 28.7, 27.96, 28.42, 28.13, 28.26, 27.52, 27.54, 26.84, 26.83, 27.63, 27.83, 27.76, 28.12, 28.35, 27.85, 28.01, 28.31, 29.56, 30.04, 30.33, 29.87, 29.71, 29.67, 29.65, 29.38, 29.56, 29.82, 29.01, 29.28, 29.17, 28.57, 28.29, 27.59, 27.53, 27.1, 27.05, 26.36, 27.01, 26.87, 26.89, 27.53, 27.37, 28.01, 28.03, 28.28, 28.15, 28.47, 28.49, 28.47, 28.85, 29.07, 29.3, 29.4, 29.43, 29.44, 29.37, 29.03, 29.41, 29.25, 29.03, 28.83, 29.17, 28.94, 28.99, 29.04, 29.61, 29.51, 29.43, 29.14, 28.72, 28.66, 28.72, 28.6, 28.42, 27.81, 27.66, 27.29, 27.3, 27.77, 27.77, 28.68, 28.55, 29.29, 29.17, 29.62, 29.41, 29.32, 29.3, 29.06, 28.29, 27.77, 27.31, 27.2, 26.96, 26.56, 26.47, 26.33, 26.92, 26.83, 26.7, 26.06, 24.26, 24.66, 23.01, 21.24, 19.28, 15.87, 15.79, 13.86, 11.94, 9.9, 8.08, 6.81, 5.02, 2.37, 0.9, 0.75, 0.96, 1.33, 1.75, 1.61, 1.88, 2.34, 2.77, 2.95, 3.17, 3.49, 3.74, 4.22, 5.12, 5.71, 6.48, 7.82, 11.43, 11.93, 11.74, 13.68, 14.45], [29.75, 30.07, 29.9, 29.58, 29.55, 29.75, 29.56, 29.33, 29.14, 29.41, 28.71, 28.61, 29.05, 28.85, 28.91, 28.56, 28.53, 28.61, 28.4, 28.21, 28.39, 28.41, 27.58, 27.55, 28.47, 27.54, 27.14, 27.63, 27.22, 26.75, 27.21, 27.66, 28.28, 28.68, 28.33, 29.28, 29.26, 28.63, 28.83, 29.5, 29.52, 29.09, 29.65, 29.46, 29.15, 28.97, 29.61, 29.35, 28.81, 29.15, 29.53, 29.18, 28.68, 28.79, 29.55, 28.98, 28.89, 29.1, 29.11, 28.58, 28.78, 27.57, 28.22, 27.01, 26.96, 27.0, 26.71, 25.78, 25.77, 26.43, 26.54, 25.73, 25.46, 25.06, 26.17, 24.88, 24.85, 24.98, 25.69, 25.3, 24.68, 25.55, 24.83, 24.78, 25.01, 25.68, 25.93, 26.23, 26.8, 27.89, 27.81, 27.08, 27.64, 28.64, 27.8, 28.35, 28.96, 29.18, 28.9, 28.51, 28.7, 28.44, 28.61, 27.79, 28.41, 27.77, 27.09, 27.35, 27.0, 28.31, 27.85, 26.9, 26.92, 28.06, 27.32, 27.2, 26.56, 27.28, 26.74, 26.24, 26.99, 27.17, 26.42, 26.43, 27.47, 26.99, 26.45, 26.35, 26.55, 26.92, 25.87, 26.0, 25.11, 25.33, 24.9, 25.2, 24.46, 24.83, 24.83, 23.85, 24.35, 24.59, 23.86, 23.61, 23.61, 23.51, 22.9, 23.79, 24.12, 22.84, 22.55, 23.61, 25.11, 23.07, 22.42, 23.12, 23.72, 24.47, 24.2, 23.07, 23.9, 24.23, 23.69, 22.89, 23.88, 23.76, 23.59, 24.06, 25.02, 24.21, 24.41, 25.12, 25.07, 25.29, 25.89, 25.52, 25.61, 26.41, 26.06, 25.52, 25.49, 26.59, 25.6, 25.61, 26.68, 26.69, 26.33, 26.16, 27.34, 26.48, 26.71, 27.42, 27.68, 26.84, 27.62, 28.35, 28.05, 27.5, 28.11, 28.2, 27.53, 27.17, 27.07, 26.41, 25.69, 25.37, 25.27, 25.47, 26.84, 25.65, 26.03, 27.54, 26.83, 26.73, 27.32, 28.07, 27.07, 27.49, 27.93, 28.6, 27.62, 27.72, 28.64, 29.08, 29.47, 28.41, 28.76, 27.89, 28.95, 29.16, 28.48, 28.42, 29.23, 29.08, 28.51, 28.81, 28.3, 28.09, 28.09, 27.74, 28.05, 26.85, 26.91, 26.87, 26.62, 27.66, 26.96, 27.83, 28.09, 27.83, 28.7, 29.12, 28.97, 28.73, 29.26, 29.45, 29.37, 29.73, 28.89, 29.3, 28.53, 28.49, 29.22, 28.57, 28.13, 28.78, 28.87, 27.92, 28.21, 28.39, 28.3, 28.06, 28.44, 28.76, 28.02, 28.58, 28.2, 28.13, 27.7, 27.3, 26.64, 26.75, 26.87, 27.84, 27.56, 28.21, 28.08, 28.0, 27.89, 28.0, 29.51, 29.64, 29.94, 29.87, 29.47, 29.69, 29.69, 29.49, 29.4, 29.61, 29.1, 29.27, 29.02, 28.55, 28.51, 27.39, 28.06, 26.95, 27.02, 26.65, 26.18, 26.1, 26.26, 26.79, 26.83, 27.56, 27.59, 27.97, 27.5, 27.92, 27.84, 28.12, 28.11, 28.53, 28.79, 29.45, 29.43, 29.45, 29.46, 29.21, 29.35, 29.09, 29.24, 28.72, 28.76, 28.69, 28.75, 28.81, 29.04, 29.19, 29.35, 29.13, 28.48, 28.35, 28.19, 27.66, 27.9, 27.23, 27.05, 26.89, 27.01, 27.53, 27.4, 28.28, 28.33, 29.03, 29.05, 29.44, 29.47, 29.38, 29.18, 28.65, 28.26, 27.84, 27.12, 26.94, 26.25, 26.43, 25.73, 25.91, 26.53, 26.35, 26.36, 25.47, 24.53, 24.67, 22.38, 20.81, 19.7, 16.38, 15.42, 13.72, 12.42, 10.84, 9.37, 7.69, 5.88, 3.05, 1.57, 0.86, 0.75, 0.94, 1.34, 1.63, 1.42, 1.62, 2.13, 2.43, 2.86, 2.91, 3.18, 3.42, 3.77, 4.71, 5.82, 5.96, 8.32, 10.7, 11.53, 11.69, 13.26], [29.82, 29.92, 29.95, 29.64, 29.41, 29.68, 29.54, 29.03, 28.88, 29.15, 28.46, 28.06, 28.85, 28.52, 28.36, 28.05, 27.91, 28.58, 27.91, 27.59, 28.03, 27.86, 27.03, 27.2, 27.77, 26.9, 26.83, 27.64, 27.35, 26.81, 27.24, 27.56, 28.15, 28.32, 28.25, 28.98, 28.82, 28.43, 29.12, 29.45, 29.29, 28.46, 29.37, 29.04, 28.79, 28.71, 29.24, 29.0, 28.54, 28.81, 29.07, 28.81, 28.58, 28.38, 29.3, 28.85, 28.54, 29.22, 29.04, 28.45, 28.84, 27.48, 27.82, 27.18, 26.49, 26.77, 26.4, 25.73, 25.42, 25.69, 25.83, 25.33, 24.7, 24.56, 25.62, 24.38, 23.76, 24.22, 25.18, 25.18, 23.92, 24.89, 24.62, 24.17, 24.92, 25.44, 25.59, 26.26, 26.96, 27.53, 27.75, 27.3, 27.63, 28.45, 27.67, 28.27, 28.65, 28.94, 28.63, 28.09, 28.54, 28.2, 28.34, 27.59, 27.83, 27.52, 26.75, 26.91, 26.92, 27.43, 27.5, 26.75, 26.48, 27.4, 26.45, 26.94, 26.6, 27.17, 26.55, 26.14, 26.83, 26.55, 26.35, 26.6, 27.2, 26.62, 25.97, 26.56, 27.0, 26.5, 25.87, 25.87, 25.18, 25.25, 24.79, 24.9, 24.37, 24.92, 24.93, 24.28, 24.63, 25.06, 23.88, 22.98, 23.18, 23.87, 23.29, 22.86, 24.15, 23.3, 22.01, 22.94, 24.45, 22.87, 22.5, 22.18, 23.11, 23.8, 23.69, 22.0, 22.96, 23.24, 23.53, 22.97, 23.03, 23.79, 23.5, 23.55, 24.48, 24.41, 24.93, 25.16, 25.42, 25.7, 25.77, 26.05, 25.44, 26.0, 25.25, 25.92, 25.2, 26.68, 25.18, 25.7, 26.45, 26.33, 26.06, 25.99, 27.59, 26.07, 27.01, 26.89, 27.55, 26.99, 27.76, 28.22, 28.16, 27.18, 28.07, 28.1, 27.48, 27.32, 26.89, 26.37, 25.74, 25.06, 25.03, 24.95, 26.54, 25.65, 25.54, 27.02, 26.9, 26.82, 26.84, 27.68, 27.59, 27.13, 27.86, 27.93, 27.77, 27.5, 28.08, 28.99, 29.46, 28.56, 28.53, 27.87, 28.75, 29.12, 28.51, 28.25, 28.88, 29.09, 28.51, 28.41, 28.18, 27.67, 28.21, 27.38, 27.34, 26.54, 26.45, 27.57, 26.12, 27.29, 27.02, 27.96, 28.27, 28.0, 28.37, 29.01, 28.89, 29.07, 29.35, 29.49, 29.49, 29.75, 29.24, 29.29, 28.3, 28.68, 29.15, 28.87, 28.58, 28.67, 28.76, 27.66, 28.34, 28.45, 28.46, 27.95, 28.45, 28.52, 27.97, 28.57, 28.29, 28.33, 27.63, 27.33, 26.72, 26.56, 26.79, 28.05, 27.12, 28.1, 28.29, 27.8, 27.92, 27.71, 29.84, 29.72, 30.09, 29.97, 29.71, 29.53, 30.01, 29.54, 29.77, 29.62, 29.02, 29.26, 28.85, 28.15, 28.3, 27.43, 27.95, 27.13, 27.21, 26.59, 26.62, 26.55, 26.52, 26.77, 26.99, 27.58, 27.75, 27.9, 27.65, 28.24, 27.98, 28.07, 28.21, 28.59, 29.0, 29.43, 29.27, 29.43, 29.09, 28.86, 29.25, 29.03, 28.94, 28.55, 28.61, 28.64, 28.71, 28.68, 29.2, 29.21, 29.17, 28.89, 28.48, 28.1, 28.13, 27.83, 28.13, 27.23, 27.31, 26.99, 27.27, 27.33, 27.55, 28.33, 28.26, 29.0, 29.3, 29.8, 29.52, 29.21, 29.15, 28.6, 28.2, 27.73, 27.03, 26.98, 26.53, 26.57, 26.05, 26.27, 26.29, 26.31, 25.87, 25.49, 24.24, 24.12, 22.68, 20.5, 19.35, 16.81, 15.61, 14.48, 12.79, 11.94, 9.41, 8.76, 6.15, 3.08, 1.75, 1.09, 0.83, 0.75, 0.96, 1.18, 1.38, 1.36, 1.48, 1.93, 2.0, 2.32, 2.47, 2.81, 2.96, 3.32, 4.6, 5.11, 6.79, 8.39, 11.03, 11.94, 12.4], [29.78, 29.61, 29.88, 29.41, 29.03, 29.51, 29.26, 28.8, 28.92, 29.16, 28.35, 27.65, 28.57, 28.83, 28.03, 27.39, 28.34, 28.42, 27.17, 27.6, 28.27, 27.45, 26.51, 27.2, 27.91, 26.32, 26.15, 27.61, 27.31, 26.31, 26.94, 27.47, 27.58, 28.29, 28.06, 28.86, 28.69, 28.32, 28.68, 29.29, 29.47, 28.63, 29.34, 29.25, 28.57, 28.38, 29.16, 29.13, 28.26, 28.6, 29.37, 28.53, 28.18, 28.86, 29.31, 28.43, 28.15, 29.21, 29.13, 28.02, 28.7, 27.08, 27.53, 26.22, 25.79, 26.89, 25.97, 24.84, 24.64, 25.55, 25.39, 24.72, 24.32, 24.79, 25.2, 23.94, 22.81, 23.97, 24.44, 24.93, 23.2, 24.73, 24.13, 23.83, 24.04, 24.91, 25.22, 25.78, 26.52, 27.18, 27.16, 26.76, 27.35, 27.69, 27.69, 27.96, 28.48, 28.84, 28.37, 28.5, 28.31, 27.83, 27.92, 27.05, 27.19, 26.72, 26.23, 26.34, 26.92, 27.17, 27.0, 26.15, 25.54, 27.27, 26.69, 26.58, 25.77, 27.2, 26.07, 25.26, 26.33, 27.07, 26.04, 26.24, 27.06, 26.44, 25.72, 26.25, 26.61, 26.11, 25.6, 25.54, 24.96, 25.08, 24.27, 24.56, 24.37, 23.71, 24.32, 23.99, 24.24, 24.33, 23.25, 22.97, 23.16, 23.46, 22.39, 22.76, 23.65, 23.52, 21.91, 23.03, 23.89, 23.22, 22.74, 21.74, 22.83, 23.11, 22.42, 21.71, 22.52, 22.95, 22.5, 22.66, 22.38, 23.01, 22.87, 23.07, 23.99, 23.71, 23.79, 24.53, 25.36, 24.95, 25.51, 25.43, 25.28, 25.92, 25.07, 25.18, 24.88, 25.93, 25.01, 24.96, 25.49, 26.01, 25.36, 25.27, 26.6, 25.83, 26.59, 26.62, 27.04, 26.8, 27.16, 27.76, 27.53, 27.09, 27.64, 27.4, 26.91, 26.63, 26.27, 26.04, 25.08, 24.61, 24.14, 25.17, 26.05, 25.25, 25.15, 26.74, 26.27, 26.24, 26.47, 27.72, 26.98, 27.07, 28.07, 28.23, 27.28, 27.45, 28.53, 29.07, 29.46, 28.37, 28.32, 27.53, 28.94, 28.87, 28.24, 28.47, 29.11, 28.89, 28.1, 28.65, 27.87, 27.73, 27.45, 27.23, 27.37, 26.34, 26.2, 27.18, 26.01, 27.38, 27.05, 27.57, 27.83, 27.95, 27.89, 28.39, 28.46, 28.66, 28.76, 29.26, 29.18, 29.52, 28.76, 29.3, 28.17, 28.4, 29.02, 28.68, 28.46, 28.26, 28.61, 27.31, 27.58, 28.55, 28.32, 27.5, 27.82, 28.59, 27.59, 27.96, 27.85, 28.14, 27.34, 27.15, 26.42, 26.33, 26.77, 27.44, 27.23, 27.88, 28.01, 27.58, 27.71, 27.89, 29.6, 30.04, 30.34, 30.31, 29.65, 29.8, 30.01, 29.44, 29.69, 29.9, 28.92, 29.05, 29.01, 28.45, 28.23, 27.58, 27.9, 27.1, 26.89, 25.99, 26.64, 26.34, 26.24, 27.14, 26.86, 27.73, 27.89, 27.93, 27.49, 28.05, 27.96, 28.6, 28.12, 28.69, 28.95, 29.62, 29.51, 29.34, 29.29, 28.68, 29.31, 29.21, 28.85, 28.42, 28.74, 28.45, 28.75, 28.6, 29.11, 29.54, 29.53, 28.9, 28.82, 28.18, 28.24, 27.76, 28.08, 27.01, 27.25, 26.82, 27.08, 27.51, 27.25, 28.4, 28.23, 29.16, 28.9, 29.63, 29.65, 29.4, 29.1, 28.93, 28.3, 27.86, 26.85, 27.16, 26.28, 25.75, 25.7, 25.88, 26.45, 25.97, 25.94, 25.55, 23.89, 23.49, 21.94, 20.81, 19.22, 16.13, 15.94, 14.35, 12.69, 11.57, 9.09, 8.94, 5.98, 3.26, 1.79, 1.26, 1.1, 0.84, 0.75, 0.9, 1.15, 1.32, 1.28, 1.47, 1.85, 2.12, 2.24, 2.73, 2.72, 3.24, 3.61, 4.75, 6.5, 7.93, 10.09, 11.8, 13.78], [29.47, 29.51, 29.54, 29.2, 28.96, 29.4, 28.83, 28.52, 29.04, 28.98, 28.28, 28.02, 28.63, 28.45, 28.26, 27.89, 28.3, 28.17, 27.58, 27.99, 28.0, 27.33, 27.14, 27.13, 27.47, 26.71, 26.68, 27.61, 27.5, 26.87, 27.15, 27.55, 27.74, 28.01, 28.09, 29.05, 28.65, 28.36, 29.08, 29.47, 29.64, 28.8, 28.98, 29.4, 28.65, 27.85, 29.14, 29.14, 28.27, 28.54, 29.42, 28.9, 28.19, 28.71, 29.48, 28.6, 28.09, 29.12, 28.86, 27.91, 28.6, 27.02, 27.2, 26.22, 25.67, 26.94, 26.09, 25.29, 24.86, 26.02, 26.01, 25.25, 24.4, 24.68, 25.72, 24.31, 23.69, 24.64, 25.24, 25.2, 23.97, 25.09, 24.91, 24.2, 24.76, 25.46, 25.78, 26.46, 27.09, 27.74, 27.85, 27.09, 27.97, 28.48, 27.92, 28.42, 28.91, 28.99, 28.86, 28.76, 28.88, 28.28, 28.35, 27.65, 27.74, 27.51, 26.94, 26.8, 27.37, 27.31, 27.59, 26.42, 26.55, 26.89, 26.81, 27.0, 26.27, 26.67, 26.2, 25.73, 26.46, 26.6, 26.08, 26.13, 26.72, 26.41, 25.71, 26.13, 26.21, 26.31, 25.67, 25.31, 25.08, 25.27, 24.9, 25.15, 24.33, 24.08, 24.67, 24.09, 24.26, 24.33, 23.48, 23.02, 23.37, 23.59, 23.32, 23.51, 24.24, 23.53, 22.79, 23.84, 24.25, 23.18, 23.79, 23.15, 23.51, 24.15, 23.44, 22.92, 23.19, 23.78, 23.63, 22.96, 23.23, 23.83, 23.34, 23.37, 24.17, 23.6, 24.07, 24.39, 24.87, 24.93, 25.46, 25.13, 25.07, 26.13, 25.47, 25.18, 25.29, 26.34, 25.49, 25.13, 25.75, 26.53, 25.82, 25.8, 26.79, 25.94, 26.32, 27.05, 27.14, 26.52, 27.34, 28.0, 27.86, 27.22, 27.81, 27.68, 27.03, 27.19, 26.84, 26.14, 25.7, 25.21, 24.68, 25.72, 26.38, 25.51, 25.59, 26.93, 26.52, 26.67, 26.96, 27.63, 26.41, 26.87, 27.84, 28.06, 26.73, 27.31, 28.5, 28.96, 29.34, 28.08, 27.78, 27.01, 28.68, 28.47, 27.74, 27.7, 28.92, 28.6, 27.5, 28.32, 27.36, 27.46, 27.25, 27.33, 27.29, 26.06, 26.29, 26.87, 25.83, 27.09, 26.54, 27.41, 27.83, 27.55, 27.61, 28.25, 28.44, 28.33, 28.66, 29.08, 28.92, 29.38, 28.48, 28.92, 28.03, 28.3, 28.74, 28.33, 28.1, 28.31, 28.48, 27.38, 27.6, 28.1, 27.95, 27.67, 27.5, 28.45, 27.6, 28.13, 27.77, 28.04, 27.48, 27.29, 26.52, 26.6, 26.9, 27.58, 26.84, 27.7, 27.9, 27.37, 27.35, 27.58, 29.67, 29.95, 30.48, 30.05, 29.61, 29.88, 29.85, 29.5, 29.71, 29.9, 29.07, 28.93, 29.22, 28.6, 28.41, 27.86, 28.23, 27.13, 27.17, 26.51, 26.48, 26.44, 26.54, 27.26, 27.24, 28.05, 28.09, 28.12, 27.7, 28.4, 28.17, 28.74, 28.55, 28.86, 29.16, 29.51, 29.52, 29.44, 29.28, 29.01, 29.38, 29.16, 29.08, 28.77, 29.08, 28.75, 29.01, 28.96, 29.17, 29.43, 29.67, 29.2, 28.94, 28.23, 28.48, 27.99, 28.38, 27.51, 27.48, 27.21, 27.47, 27.81, 27.61, 28.74, 28.44, 29.34, 29.06, 29.85, 29.79, 29.54, 29.44, 28.99, 28.31, 28.25, 27.09, 27.13, 26.55, 26.19, 26.39, 26.42, 27.06, 26.72, 26.71, 26.22, 24.66, 24.78, 23.13, 22.12, 19.86, 16.82, 15.64, 13.95, 12.86, 11.15, 9.76, 8.83, 7.31, 3.75, 1.83, 1.22, 1.18, 1.05, 0.82, 0.75, 0.86, 1.1, 1.17, 1.14, 1.37, 1.65, 1.74, 2.17, 2.3, 2.7, 2.87, 3.71, 5.13, 6.99, 8.33, 10.11, 12.24], [29.51, 29.77, 29.75, 29.58, 29.36, 29.6, 29.31, 29.13, 29.37, 29.14, 28.73, 28.7, 28.74, 28.97, 28.74, 28.56, 28.8, 28.38, 28.14, 28.02, 28.07, 27.74, 27.68, 27.38, 27.5, 26.91, 26.96, 27.69, 27.28, 26.88, 27.16, 27.47, 27.68, 28.3, 27.91, 28.84, 28.65, 28.34, 28.7, 29.43, 29.55, 28.68, 29.24, 29.28, 28.82, 28.42, 29.12, 29.28, 28.92, 28.67, 29.41, 28.99, 28.89, 29.12, 29.5, 29.38, 28.95, 29.12, 29.05, 28.83, 29.07, 27.75, 28.13, 27.11, 26.68, 27.07, 26.53, 25.81, 25.85, 26.86, 26.69, 25.65, 25.53, 25.16, 25.63, 25.01, 24.35, 25.15, 25.16, 24.96, 24.33, 25.55, 25.12, 24.7, 24.57, 25.5, 25.7, 26.04, 26.8, 27.13, 27.14, 26.78, 27.59, 28.02, 27.41, 28.18, 28.29, 28.4, 28.47, 28.19, 28.53, 28.21, 28.1, 27.78, 27.66, 27.44, 26.98, 26.72, 27.06, 27.38, 27.56, 26.36, 26.43, 27.54, 27.11, 27.08, 26.75, 26.66, 26.82, 26.3, 26.86, 27.13, 26.86, 26.34, 26.98, 26.76, 26.35, 26.46, 26.73, 26.44, 25.96, 25.68, 24.94, 25.16, 24.7, 24.36, 24.37, 24.81, 24.34, 24.49, 24.57, 24.76, 23.62, 23.54, 23.84, 23.75, 23.71, 23.41, 24.43, 24.14, 22.65, 24.03, 24.33, 22.78, 23.51, 23.04, 23.82, 24.23, 23.93, 23.35, 24.08, 24.76, 23.83, 23.72, 24.39, 24.33, 23.88, 24.25, 24.95, 24.31, 24.76, 25.26, 25.41, 25.54, 25.67, 25.64, 25.39, 26.14, 26.11, 25.73, 24.89, 26.47, 26.0, 25.62, 25.95, 26.74, 26.34, 25.89, 27.07, 26.03, 26.75, 26.75, 27.2, 26.89, 27.49, 27.97, 27.76, 27.36, 27.99, 27.83, 27.44, 27.13, 26.94, 26.5, 25.85, 25.71, 25.39, 26.02, 26.38, 26.13, 26.58, 27.09, 26.65, 26.81, 27.47, 27.87, 27.22, 27.69, 28.44, 27.77, 27.67, 27.95, 28.62, 29.2, 29.35, 28.75, 28.19, 27.94, 28.82, 29.03, 28.5, 28.06, 29.25, 28.59, 28.04, 28.61, 28.04, 27.63, 27.82, 27.41, 27.86, 26.69, 26.63, 27.27, 26.13, 27.67, 26.88, 27.73, 28.02, 27.8, 27.99, 28.74, 28.91, 28.68, 28.93, 29.46, 29.35, 29.61, 28.99, 29.26, 28.55, 28.64, 28.98, 28.66, 28.85, 28.59, 28.86, 27.79, 28.05, 28.15, 28.48, 27.98, 27.84, 28.6, 27.67, 28.68, 28.01, 28.27, 27.66, 27.17, 26.79, 26.47, 26.38, 27.9, 27.34, 28.23, 28.19, 27.77, 28.06, 27.67, 29.75, 29.55, 29.75, 29.71, 29.57, 29.47, 29.82, 29.69, 29.76, 29.71, 29.08, 29.08, 29.01, 28.66, 28.36, 27.59, 28.03, 26.91, 26.9, 26.59, 26.41, 25.98, 26.22, 26.74, 26.43, 27.64, 27.62, 27.76, 27.47, 27.74, 27.85, 28.36, 28.19, 28.69, 28.94, 29.06, 29.31, 29.3, 29.11, 29.07, 29.25, 29.02, 29.04, 28.6, 28.64, 28.58, 28.7, 28.71, 28.85, 28.99, 29.22, 29.0, 28.55, 28.02, 28.21, 27.39, 27.84, 27.0, 26.9, 26.62, 26.6, 27.26, 27.14, 28.41, 28.29, 29.0, 28.96, 29.51, 29.57, 29.37, 29.31, 28.75, 28.38, 27.7, 27.05, 26.82, 25.99, 26.08, 25.69, 25.78, 25.91, 26.15, 25.74, 25.32, 24.14, 24.13, 23.16, 21.28, 20.27, 17.33, 15.77, 14.59, 12.86, 11.68, 10.59, 9.25, 9.07, 4.73, 2.43, 1.48, 1.35, 1.26, 1.02, 0.82, 0.75, 0.88, 1.07, 1.25, 1.2, 1.41, 1.67, 2.03, 2.1, 2.64, 2.77, 3.45, 4.34, 5.93, 7.51, 8.95, 11.7], [29.74, 29.79, 29.86, 29.66, 29.34, 29.7, 29.22, 28.87, 29.01, 29.16, 28.48, 28.15, 28.39, 28.94, 28.4, 27.59, 28.32, 28.47, 27.64, 27.64, 28.24, 27.86, 26.81, 27.26, 27.99, 26.35, 26.28, 27.29, 27.42, 26.19, 26.74, 27.38, 27.43, 28.05, 27.81, 28.71, 28.38, 28.29, 28.85, 29.47, 29.28, 28.73, 29.14, 29.15, 28.66, 28.65, 29.07, 29.08, 28.45, 28.76, 29.23, 28.57, 28.7, 28.85, 29.25, 28.65, 28.47, 28.92, 28.93, 28.13, 29.02, 27.34, 27.69, 26.88, 26.07, 27.1, 26.44, 25.22, 25.12, 25.78, 25.89, 25.12, 24.39, 24.79, 25.3, 24.77, 23.32, 24.02, 24.59, 25.37, 23.66, 24.92, 24.27, 23.91, 24.44, 24.67, 25.31, 25.76, 26.62, 26.88, 27.08, 26.39, 27.52, 27.94, 27.2, 27.98, 28.35, 28.53, 28.25, 28.22, 28.35, 27.87, 27.86, 27.19, 27.31, 26.68, 26.42, 26.23, 27.12, 27.16, 27.12, 26.21, 25.82, 27.11, 26.53, 27.09, 26.24, 26.96, 26.59, 25.77, 26.5, 26.86, 26.45, 26.43, 27.06, 26.89, 26.0, 26.55, 26.77, 26.5, 25.89, 25.69, 25.06, 25.18, 24.16, 23.91, 24.44, 24.16, 23.8, 23.96, 24.24, 24.8, 23.64, 22.91, 23.14, 23.66, 23.39, 22.67, 24.09, 23.62, 22.19, 23.17, 23.66, 22.57, 22.19, 22.13, 22.93, 23.44, 22.48, 22.54, 23.1, 23.76, 23.02, 22.8, 23.38, 23.55, 23.46, 23.72, 24.18, 23.9, 24.15, 25.14, 25.24, 25.12, 25.63, 25.25, 24.54, 25.39, 25.13, 25.17, 24.64, 25.97, 25.37, 25.49, 25.57, 26.28, 25.8, 25.46, 26.18, 26.05, 26.38, 26.55, 26.44, 26.77, 27.23, 27.93, 27.33, 27.36, 27.86, 27.29, 27.17, 26.86, 26.54, 26.01, 25.18, 24.73, 24.47, 25.0, 25.96, 25.39, 25.52, 26.84, 26.64, 26.69, 26.75, 27.34, 27.2, 27.28, 28.1, 27.54, 27.67, 27.94, 28.16, 28.85, 29.33, 28.44, 28.21, 27.86, 28.58, 28.81, 28.44, 28.31, 29.11, 28.72, 28.06, 28.29, 27.75, 27.59, 27.62, 27.53, 27.43, 26.58, 26.67, 27.6, 25.99, 27.42, 26.62, 27.54, 27.94, 27.86, 28.29, 28.68, 28.79, 28.99, 28.77, 29.44, 29.27, 29.83, 29.18, 29.41, 28.28, 28.74, 29.0, 28.62, 28.18, 28.47, 28.66, 27.48, 27.93, 28.37, 28.44, 27.67, 27.6, 28.7, 27.78, 28.41, 28.0, 28.24, 27.37, 27.37, 26.43, 26.45, 26.42, 27.69, 27.43, 28.25, 28.33, 27.79, 28.25, 27.8, 29.74, 29.8, 30.12, 29.99, 29.59, 29.52, 29.77, 29.78, 29.71, 29.66, 29.1, 29.08, 29.11, 28.7, 28.27, 27.5, 28.05, 27.15, 27.01, 26.19, 26.22, 26.15, 25.97, 26.85, 26.73, 27.83, 27.71, 28.06, 27.39, 28.12, 27.88, 28.43, 28.24, 28.38, 28.69, 29.34, 29.25, 29.39, 28.98, 28.76, 29.07, 28.96, 28.74, 28.44, 28.49, 28.39, 28.67, 28.54, 28.97, 29.19, 29.38, 28.91, 28.81, 27.89, 28.12, 27.43, 27.96, 26.98, 27.13, 26.67, 26.9, 27.0, 27.12, 28.21, 27.63, 28.94, 28.83, 29.35, 29.46, 29.29, 29.25, 28.55, 28.12, 27.52, 26.86, 26.56, 26.14, 25.6, 25.8, 25.72, 25.88, 26.06, 25.66, 25.3, 24.27, 23.79, 22.5, 20.88, 19.97, 16.78, 15.81, 14.47, 12.84, 11.66, 9.83, 8.78, 7.57, 4.49, 2.79, 1.69, 1.36, 1.21, 1.22, 0.94, 0.81, 0.75, 0.85, 1.06, 1.22, 1.21, 1.31, 1.69, 1.91, 2.24, 2.6, 3.54, 4.41, 5.47, 7.44, 8.59, 10.84], [29.64, 29.36, 29.71, 29.24, 28.88, 29.71, 29.34, 28.76, 28.68, 29.53, 28.33, 27.9, 28.26, 28.85, 27.93, 27.4, 28.66, 28.38, 27.29, 27.73, 28.53, 27.5, 26.52, 27.29, 28.07, 26.31, 25.91, 27.82, 27.46, 26.26, 26.73, 27.63, 27.52, 28.14, 28.01, 28.75, 28.89, 28.38, 28.81, 29.48, 29.36, 28.68, 29.13, 29.22, 28.44, 28.41, 29.16, 29.09, 28.14, 28.68, 29.43, 28.67, 28.1, 28.96, 29.54, 28.6, 28.18, 29.28, 29.25, 28.1, 28.65, 27.12, 27.51, 26.3, 25.81, 27.22, 26.29, 25.2, 24.84, 25.83, 26.11, 25.18, 24.33, 24.68, 25.33, 24.23, 23.28, 24.59, 24.78, 25.11, 23.7, 24.94, 24.96, 24.17, 24.52, 25.36, 25.68, 26.22, 26.87, 27.37, 27.54, 27.07, 27.63, 28.09, 27.91, 28.13, 28.63, 28.96, 28.58, 28.44, 28.58, 28.08, 28.2, 27.44, 27.6, 27.06, 26.69, 26.69, 27.36, 27.41, 27.08, 26.4, 25.97, 27.42, 26.79, 26.59, 25.91, 27.16, 26.4, 25.62, 26.38, 27.18, 26.18, 26.09, 27.21, 26.75, 25.93, 26.32, 26.54, 26.14, 25.74, 25.58, 24.86, 25.28, 24.44, 24.18, 24.48, 24.29, 24.19, 23.96, 23.77, 24.32, 23.91, 23.01, 23.41, 24.24, 22.98, 23.07, 24.33, 23.29, 22.68, 23.33, 24.05, 22.37, 22.88, 22.78, 23.1, 23.74, 22.7, 22.02, 23.1, 23.42, 22.51, 22.63, 23.01, 23.06, 23.12, 23.46, 24.44, 23.58, 23.57, 24.87, 25.14, 24.83, 25.31, 25.21, 25.0, 25.66, 25.33, 25.0, 24.96, 26.05, 25.06, 25.17, 25.35, 26.24, 25.0, 25.89, 27.03, 26.25, 26.31, 26.87, 27.31, 26.83, 27.31, 27.83, 27.78, 27.22, 27.89, 27.57, 26.9, 26.94, 26.74, 26.38, 25.24, 24.92, 24.27, 25.23, 26.28, 25.34, 25.41, 26.85, 26.63, 26.03, 26.62, 27.87, 26.92, 27.14, 28.3, 28.09, 27.25, 27.53, 28.53, 29.08, 29.39, 28.32, 28.06, 27.67, 28.93, 28.74, 28.31, 28.27, 28.84, 28.56, 27.82, 28.33, 27.3, 27.35, 27.41, 27.45, 27.27, 26.46, 26.18, 27.31, 25.72, 27.17, 26.6, 27.46, 27.76, 27.66, 28.08, 28.38, 28.45, 28.59, 28.92, 29.26, 29.09, 29.6, 28.82, 29.2, 28.11, 28.53, 29.03, 28.61, 28.61, 28.5, 28.76, 27.61, 27.61, 28.45, 28.39, 27.6, 27.91, 28.47, 27.88, 28.02, 28.02, 28.06, 27.37, 27.07, 26.5, 26.29, 26.36, 27.34, 27.19, 27.87, 28.23, 27.18, 27.58, 27.89, 29.47, 29.83, 30.48, 30.2, 29.86, 29.86, 30.13, 29.81, 29.97, 30.06, 29.24, 29.34, 29.32, 28.98, 28.27, 27.9, 27.98, 27.64, 27.27, 26.86, 26.85, 26.58, 26.42, 27.39, 27.03, 28.02, 28.04, 28.34, 27.84, 28.57, 28.26, 28.93, 28.69, 29.01, 29.13, 29.47, 29.6, 29.45, 29.43, 29.11, 29.47, 29.34, 29.06, 28.69, 29.04, 28.97, 28.99, 29.0, 29.33, 29.61, 29.53, 29.08, 28.99, 28.5, 28.69, 28.17, 28.41, 27.33, 27.59, 27.07, 27.35, 27.81, 27.37, 28.95, 28.29, 29.33, 29.32, 29.64, 29.84, 29.56, 29.43, 29.08, 28.5, 28.27, 27.47, 27.34, 26.52, 26.07, 25.83, 26.32, 26.78, 26.62, 26.05, 26.0, 24.66, 24.51, 22.87, 21.62, 19.98, 17.18, 16.5, 14.67, 14.11, 11.89, 9.83, 9.53, 7.89, 4.56, 2.99, 2.18, 1.8, 1.42, 1.23, 1.2, 1.02, 0.84, 0.75, 0.86, 1.1, 1.22, 1.24, 1.47, 1.73, 2.03, 2.39, 3.34, 4.28, 5.52, 6.22, 8.2, 10.3], [29.12, 29.4, 29.56, 29.14, 28.9, 29.4, 29.03, 28.61, 29.07, 29.41, 28.26, 28.53, 28.69, 28.64, 28.13, 27.92, 28.06, 27.91, 27.49, 27.46, 27.35, 26.56, 27.03, 26.77, 27.1, 26.53, 25.83, 26.94, 26.51, 25.76, 26.59, 26.83, 27.43, 27.57, 27.48, 28.52, 28.3, 28.15, 28.49, 29.11, 29.08, 28.72, 28.84, 29.3, 28.45, 27.82, 28.71, 29.07, 28.49, 28.36, 29.21, 28.78, 28.19, 28.62, 29.31, 28.52, 28.4, 28.73, 28.95, 28.14, 28.4, 26.75, 27.03, 26.02, 26.02, 27.02, 26.42, 25.32, 25.13, 26.21, 25.98, 24.93, 24.39, 24.44, 25.13, 24.54, 23.34, 24.19, 24.38, 24.57, 23.31, 24.64, 24.28, 23.86, 24.52, 25.28, 25.21, 25.66, 26.25, 26.99, 27.2, 26.49, 27.55, 27.9, 27.29, 27.8, 28.41, 28.42, 28.32, 28.13, 28.35, 27.94, 27.87, 27.29, 27.31, 26.95, 26.39, 26.42, 26.91, 26.95, 27.3, 26.28, 26.13, 26.56, 25.95, 27.06, 26.29, 26.34, 26.65, 25.84, 26.3, 26.6, 26.42, 25.51, 26.52, 26.02, 26.02, 25.79, 25.88, 26.04, 25.26, 25.01, 24.73, 25.13, 24.69, 24.35, 23.92, 24.25, 23.72, 24.2, 24.19, 24.06, 23.7, 23.71, 22.92, 23.98, 23.0, 23.47, 23.99, 23.74, 23.04, 23.93, 24.18, 23.38, 22.96, 22.87, 22.88, 23.59, 23.25, 22.56, 22.92, 24.04, 23.45, 22.64, 23.21, 23.6, 23.05, 23.0, 24.27, 23.62, 22.77, 24.33, 24.8, 24.09, 24.81, 25.16, 24.67, 25.11, 25.2, 25.13, 24.33, 25.86, 25.1, 24.85, 25.42, 26.32, 25.55, 25.71, 26.16, 25.73, 25.81, 26.54, 26.55, 25.89, 26.96, 27.63, 27.49, 26.58, 27.77, 27.4, 26.62, 26.45, 26.15, 25.66, 24.85, 24.62, 24.24, 24.79, 25.64, 25.25, 25.16, 26.04, 26.19, 26.13, 26.6, 27.01, 26.42, 26.67, 27.61, 27.51, 26.72, 27.55, 28.14, 28.75, 29.25, 27.88, 27.74, 27.12, 28.35, 28.47, 27.79, 27.56, 28.43, 28.11, 27.35, 27.76, 27.18, 26.93, 26.9, 27.32, 27.06, 26.01, 26.05, 26.67, 25.76, 27.21, 26.73, 27.63, 27.5, 27.59, 27.65, 28.23, 28.5, 28.21, 28.71, 29.07, 28.88, 29.36, 28.64, 28.79, 28.01, 28.29, 28.57, 28.3, 28.35, 28.35, 28.21, 27.89, 27.77, 27.78, 27.96, 27.99, 27.46, 28.34, 27.85, 28.43, 27.7, 27.96, 27.5, 26.93, 26.39, 26.48, 26.07, 27.55, 27.17, 27.83, 27.98, 27.16, 27.54, 27.26, 29.26, 29.27, 30.09, 29.62, 29.39, 29.54, 29.77, 29.45, 29.65, 29.81, 28.8, 29.01, 29.06, 28.83, 28.39, 27.79, 27.88, 26.9, 26.83, 26.13, 25.67, 25.88, 26.11, 27.02, 26.85, 27.64, 27.67, 27.77, 27.38, 28.02, 27.97, 28.28, 28.27, 28.66, 29.05, 29.41, 29.34, 29.32, 29.17, 29.05, 29.29, 29.06, 28.83, 28.48, 28.82, 28.74, 28.65, 28.74, 29.1, 29.25, 29.18, 28.77, 28.46, 28.16, 28.16, 27.36, 28.13, 27.09, 27.15, 26.6, 26.68, 27.31, 27.11, 28.41, 28.32, 29.14, 29.17, 29.72, 29.7, 29.47, 29.43, 28.8, 28.0, 27.66, 27.05, 26.57, 26.16, 26.11, 26.01, 25.92, 26.62, 26.47, 26.24, 25.93, 24.27, 24.8, 23.04, 21.6, 20.19, 17.17, 15.87, 14.47, 13.65, 11.47, 10.03, 8.81, 7.69, 4.86, 2.86, 2.21, 2.01, 1.58, 1.24, 1.09, 1.14, 1.0, 0.81, 0.75, 0.85, 1.05, 1.15, 1.11, 1.36, 1.73, 2.04, 2.84, 3.74, 5.1, 6.36, 8.23, 10.26], [29.59, 29.6, 29.72, 29.35, 29.18, 29.62, 29.44, 28.82, 28.95, 29.37, 28.59, 28.17, 28.57, 29.16, 28.59, 28.21, 28.59, 28.65, 27.86, 27.57, 28.03, 27.58, 27.12, 26.85, 27.68, 26.58, 26.18, 27.37, 27.02, 26.02, 27.28, 27.48, 28.08, 28.6, 28.18, 28.97, 28.84, 28.65, 28.63, 29.28, 29.07, 28.71, 29.27, 29.07, 28.8, 28.62, 29.3, 29.08, 28.54, 28.89, 29.34, 28.86, 28.61, 29.02, 29.33, 29.0, 28.74, 28.89, 29.18, 27.9, 28.39, 27.23, 27.29, 26.6, 26.34, 27.11, 26.53, 25.78, 25.53, 25.72, 25.64, 25.38, 24.73, 24.42, 25.47, 24.48, 23.52, 24.58, 25.05, 24.76, 23.62, 25.36, 25.07, 24.1, 24.85, 25.5, 25.62, 25.75, 26.69, 27.21, 27.51, 26.7, 27.82, 28.26, 27.67, 28.17, 28.56, 28.76, 28.36, 28.2, 28.49, 27.87, 28.21, 27.45, 27.73, 27.24, 26.5, 26.71, 26.97, 27.29, 27.3, 26.58, 26.11, 27.47, 26.97, 26.7, 26.83, 27.51, 26.89, 25.67, 27.12, 27.45, 26.53, 25.83, 27.25, 26.79, 26.52, 25.73, 26.47, 26.36, 25.75, 25.47, 24.57, 25.0, 24.72, 24.38, 24.6, 24.12, 23.63, 23.93, 23.21, 24.02, 23.78, 22.98, 22.92, 23.46, 23.13, 23.12, 24.21, 23.61, 22.38, 23.89, 24.31, 23.22, 22.73, 23.05, 23.85, 24.06, 23.2, 22.99, 23.58, 24.08, 22.96, 23.33, 23.99, 23.32, 23.31, 23.78, 24.86, 24.2, 24.16, 25.06, 25.02, 24.56, 24.85, 24.93, 24.68, 25.93, 25.44, 25.05, 25.04, 25.99, 25.17, 25.5, 25.96, 26.22, 25.6, 25.97, 27.06, 26.25, 26.49, 26.78, 27.43, 26.97, 27.16, 27.89, 27.63, 26.98, 27.96, 27.71, 27.46, 26.87, 26.84, 26.15, 25.05, 24.89, 24.91, 25.36, 26.25, 25.31, 25.82, 26.89, 26.92, 26.03, 27.01, 27.86, 27.5, 27.17, 28.09, 28.25, 27.66, 27.32, 28.6, 28.63, 29.13, 28.57, 28.79, 27.95, 28.62, 28.78, 28.27, 27.95, 28.6, 28.49, 28.03, 27.81, 27.44, 26.94, 27.42, 27.14, 27.19, 26.31, 26.17, 27.17, 25.96, 27.27, 26.79, 27.68, 27.62, 27.25, 28.21, 28.95, 28.86, 28.66, 28.97, 29.39, 29.38, 29.55, 28.94, 29.23, 28.4, 28.41, 28.76, 28.55, 28.33, 28.4, 28.23, 27.77, 28.16, 28.15, 28.27, 27.69, 27.92, 28.44, 27.92, 28.3, 27.81, 27.96, 27.1, 26.91, 26.13, 26.23, 26.58, 27.57, 26.99, 28.04, 28.16, 27.48, 27.96, 27.42, 29.61, 28.79, 29.95, 29.87, 29.75, 29.85, 30.07, 29.7, 29.92, 29.94, 29.34, 29.56, 29.2, 28.82, 28.61, 27.74, 27.95, 27.44, 26.83, 26.73, 26.02, 25.98, 26.3, 26.9, 26.52, 27.72, 27.91, 28.19, 27.71, 28.18, 28.11, 28.36, 28.47, 28.72, 29.24, 29.26, 29.32, 29.49, 29.41, 29.23, 29.26, 29.25, 28.96, 28.53, 28.51, 28.75, 28.77, 29.07, 29.34, 29.46, 29.31, 29.13, 29.06, 28.43, 28.44, 27.65, 28.02, 27.14, 27.29, 26.49, 26.62, 27.25, 27.29, 28.36, 28.28, 29.01, 29.17, 29.49, 29.47, 29.39, 29.3, 28.55, 28.25, 27.49, 27.07, 26.54, 26.41, 25.94, 25.68, 25.6, 26.25, 26.26, 25.98, 25.39, 24.3, 24.63, 23.02, 21.14, 20.13, 16.94, 15.6, 14.78, 12.91, 12.16, 10.51, 9.58, 8.06, 4.71, 3.38, 2.3, 2.47, 2.29, 1.66, 1.24, 1.21, 1.21, 0.99, 0.81, 0.75, 0.85, 1.06, 1.28, 1.19, 1.74, 1.86, 2.7, 3.82, 5.3, 6.8, 7.8, 9.85], [29.53, 29.15, 29.67, 29.08, 28.81, 29.55, 29.36, 28.44, 28.26, 29.48, 28.13, 27.59, 28.01, 29.06, 28.09, 27.39, 28.39, 28.52, 27.13, 27.53, 28.25, 27.08, 25.82, 26.91, 27.77, 25.64, 25.2, 27.11, 26.7, 25.2, 26.44, 27.14, 27.23, 27.86, 27.55, 28.61, 28.38, 27.91, 28.44, 29.05, 28.84, 28.21, 28.93, 29.03, 28.22, 28.2, 28.82, 28.57, 27.88, 28.77, 29.0, 28.53, 28.26, 28.81, 29.16, 28.18, 28.14, 28.7, 28.76, 27.68, 28.68, 27.2, 27.08, 26.22, 25.74, 26.88, 25.98, 24.79, 24.37, 25.2, 25.26, 24.5, 23.59, 23.72, 24.37, 23.84, 21.5, 23.4, 24.01, 24.24, 22.12, 23.53, 24.14, 23.15, 23.34, 24.0, 24.45, 24.76, 25.54, 26.34, 26.59, 25.98, 26.8, 27.28, 26.83, 27.12, 27.88, 28.42, 27.94, 27.94, 28.03, 27.37, 27.72, 26.8, 27.17, 26.28, 25.64, 25.9, 26.32, 26.81, 26.63, 25.56, 25.18, 26.78, 26.23, 25.98, 25.53, 27.16, 25.61, 25.23, 26.16, 26.84, 26.14, 25.81, 26.62, 26.61, 25.81, 26.23, 26.35, 25.91, 25.51, 25.14, 24.25, 25.0, 24.09, 24.25, 23.63, 24.17, 23.09, 22.86, 23.29, 24.12, 23.1, 22.38, 22.48, 23.71, 22.16, 22.4, 23.49, 22.08, 21.89, 22.48, 23.19, 21.69, 21.43, 21.43, 21.76, 22.49, 21.42, 21.53, 21.89, 22.45, 21.33, 21.17, 21.7, 22.11, 22.11, 22.54, 23.62, 22.77, 23.69, 24.09, 24.35, 24.22, 23.99, 23.97, 24.43, 24.53, 24.33, 23.58, 24.27, 25.57, 24.18, 24.8, 25.4, 25.72, 24.31, 25.51, 26.77, 25.62, 25.97, 26.56, 26.69, 26.18, 26.8, 27.5, 27.16, 26.55, 27.32, 27.14, 26.38, 26.04, 26.18, 25.3, 23.8, 23.56, 23.29, 24.04, 25.58, 24.56, 24.27, 26.53, 26.28, 25.31, 26.42, 27.41, 27.02, 27.1, 27.96, 27.76, 27.34, 27.28, 27.99, 28.37, 29.16, 28.44, 28.4, 27.88, 28.35, 28.93, 28.32, 28.18, 28.46, 28.54, 27.9, 27.92, 27.56, 26.96, 27.38, 27.26, 26.73, 26.28, 26.28, 27.07, 25.56, 27.12, 26.59, 27.12, 27.26, 27.55, 27.96, 28.3, 28.19, 28.69, 28.77, 28.97, 28.84, 29.39, 28.79, 28.98, 27.86, 28.4, 28.56, 28.15, 28.23, 28.41, 28.34, 27.52, 27.73, 28.23, 28.25, 27.35, 28.02, 28.17, 27.89, 27.82, 27.53, 27.43, 27.15, 26.74, 26.33, 26.21, 26.37, 27.17, 27.07, 27.63, 28.03, 27.0, 27.52, 27.32, 29.25, 29.59, 30.33, 30.15, 29.98, 30.11, 30.36, 29.85, 30.03, 30.17, 29.37, 29.3, 29.29, 28.73, 28.38, 27.46, 27.71, 27.09, 26.3, 25.63, 25.79, 25.23, 25.19, 26.63, 26.06, 27.44, 27.31, 27.72, 26.98, 27.91, 27.75, 28.3, 28.21, 28.37, 28.7, 29.29, 29.32, 29.23, 28.95, 28.95, 29.04, 29.09, 28.54, 28.36, 28.51, 28.61, 28.56, 28.73, 29.26, 29.42, 29.34, 28.53, 28.73, 27.99, 28.31, 27.43, 27.78, 26.11, 26.79, 25.71, 26.34, 26.89, 26.67, 28.04, 27.56, 28.74, 28.83, 29.21, 29.64, 29.16, 29.11, 28.51, 27.71, 27.46, 26.7, 26.33, 25.58, 25.26, 24.88, 25.61, 25.62, 26.01, 25.03, 25.01, 23.95, 23.57, 22.24, 20.57, 19.27, 16.61, 15.96, 14.46, 14.11, 12.22, 10.65, 9.69, 8.28, 5.24, 3.87, 3.05, 2.94, 2.62, 2.18, 1.73, 1.36, 1.28, 1.28, 1.03, 0.83, 0.75, 0.88, 1.11, 1.34, 1.71, 1.97, 2.77, 3.54, 5.13, 6.06, 8.36, 10.04], [29.28, 29.12, 29.44, 28.78, 28.63, 29.79, 29.5, 28.51, 28.19, 29.37, 28.41, 27.71, 28.51, 28.57, 27.96, 27.48, 28.23, 28.26, 27.23, 27.69, 27.88, 27.19, 26.11, 26.86, 27.45, 26.57, 25.59, 27.6, 26.95, 26.38, 26.58, 27.43, 27.3, 28.08, 27.72, 28.76, 28.94, 28.28, 28.35, 29.26, 29.2, 28.57, 28.79, 28.95, 28.57, 28.01, 28.93, 28.89, 28.06, 28.31, 29.25, 28.7, 27.94, 28.61, 29.27, 28.41, 27.61, 28.96, 29.04, 27.67, 28.13, 27.18, 26.81, 25.91, 25.6, 26.65, 26.12, 25.07, 24.39, 25.12, 25.76, 24.64, 23.48, 24.18, 25.14, 24.36, 22.67, 24.39, 24.77, 24.51, 23.17, 24.91, 25.04, 24.19, 24.28, 25.3, 25.71, 26.36, 27.06, 27.56, 28.0, 27.3, 27.67, 28.56, 27.99, 28.43, 28.68, 29.27, 28.57, 28.66, 28.78, 28.41, 28.17, 27.63, 27.9, 27.03, 26.37, 26.8, 27.09, 27.46, 27.43, 26.44, 26.41, 27.19, 26.66, 26.18, 26.11, 26.98, 26.19, 25.73, 26.64, 27.28, 26.13, 25.86, 26.89, 26.59, 25.98, 26.0, 26.49, 26.17, 25.52, 25.35, 24.83, 25.04, 24.67, 24.26, 23.86, 24.75, 23.82, 23.4, 23.16, 24.66, 23.88, 23.05, 23.52, 23.95, 23.14, 23.08, 24.44, 23.16, 22.79, 23.57, 24.0, 22.77, 22.97, 23.09, 23.23, 23.64, 22.87, 22.14, 23.29, 23.88, 22.27, 22.06, 23.31, 22.42, 22.73, 22.91, 23.65, 22.92, 23.41, 24.51, 24.87, 24.46, 24.69, 24.57, 24.21, 25.13, 24.77, 24.17, 24.88, 25.86, 24.63, 24.76, 25.75, 26.16, 24.47, 25.95, 26.97, 26.06, 25.64, 26.85, 27.42, 26.67, 26.8, 27.46, 27.65, 26.84, 27.71, 28.08, 27.1, 26.93, 26.59, 26.56, 24.99, 24.87, 24.08, 24.69, 25.82, 25.03, 24.57, 26.33, 26.36, 25.42, 26.28, 27.63, 26.36, 26.5, 27.96, 27.75, 26.93, 26.54, 28.18, 28.75, 29.18, 27.87, 27.78, 27.32, 28.5, 28.68, 27.78, 28.05, 28.64, 28.39, 27.51, 27.67, 27.52, 26.97, 27.12, 27.43, 26.88, 26.02, 25.84, 26.56, 25.4, 27.09, 26.92, 27.39, 27.86, 27.59, 27.59, 28.0, 28.5, 28.23, 28.56, 29.07, 28.71, 29.06, 28.72, 28.88, 27.41, 28.16, 28.63, 28.37, 28.53, 28.6, 28.32, 27.62, 27.95, 28.23, 28.29, 28.03, 28.05, 28.36, 28.42, 28.39, 28.08, 28.01, 27.61, 27.32, 26.32, 26.4, 26.63, 27.32, 26.82, 27.74, 28.11, 26.97, 27.65, 27.62, 28.7, 29.27, 30.2, 29.88, 29.55, 29.74, 30.07, 29.75, 30.08, 30.16, 29.22, 29.16, 29.24, 28.66, 28.56, 27.6, 27.83, 27.52, 26.72, 26.52, 26.72, 26.56, 25.97, 27.37, 26.99, 27.92, 28.14, 28.11, 27.62, 28.51, 28.35, 28.84, 28.54, 28.44, 28.95, 29.31, 29.5, 29.54, 29.32, 29.1, 29.24, 29.0, 28.88, 28.52, 28.87, 28.93, 28.96, 28.6, 29.55, 29.53, 29.51, 29.01, 28.97, 28.46, 28.64, 28.09, 28.5, 26.81, 27.64, 26.67, 27.24, 27.27, 27.62, 28.52, 28.19, 29.41, 29.19, 29.51, 29.67, 29.35, 29.31, 28.77, 28.15, 28.28, 27.72, 27.08, 26.52, 25.78, 26.03, 25.82, 26.94, 26.83, 26.12, 25.83, 24.75, 24.9, 23.13, 21.76, 19.43, 17.04, 16.01, 14.14, 13.85, 12.1, 10.97, 9.33, 8.06, 5.27, 3.75, 3.01, 2.92, 2.37, 2.23, 2.11, 1.61, 1.36, 1.26, 1.15, 0.98, 0.81, 0.75, 0.87, 1.15, 1.47, 1.63, 2.81, 3.55, 4.03, 5.95, 7.38, 10.16], [29.27, 29.03, 29.31, 29.04, 28.81, 29.55, 29.24, 28.53, 28.54, 29.12, 28.44, 28.2, 28.58, 28.89, 28.5, 27.97, 27.75, 28.18, 27.82, 27.38, 27.57, 27.05, 26.48, 27.02, 27.61, 26.32, 25.45, 27.23, 26.66, 26.05, 26.55, 27.11, 27.64, 28.08, 27.82, 28.49, 28.61, 28.1, 28.32, 29.04, 28.67, 28.07, 28.8, 28.97, 28.39, 28.13, 28.51, 29.13, 28.78, 28.61, 28.94, 28.58, 28.56, 28.29, 29.25, 28.8, 28.13, 28.74, 29.08, 28.28, 27.88, 27.67, 27.06, 26.55, 25.99, 26.9, 26.13, 24.74, 24.84, 25.8, 25.73, 24.62, 24.09, 23.94, 24.81, 23.98, 22.59, 24.34, 24.84, 24.1, 22.99, 25.26, 24.49, 23.84, 24.22, 25.19, 25.43, 25.82, 26.71, 27.09, 27.38, 26.75, 27.36, 28.32, 27.33, 27.84, 28.37, 28.76, 28.42, 28.14, 28.33, 28.03, 28.0, 27.54, 27.65, 26.92, 26.46, 26.54, 26.83, 27.1, 27.29, 26.55, 25.71, 26.42, 26.28, 26.7, 26.01, 26.69, 26.41, 25.4, 26.22, 26.92, 25.99, 25.14, 27.27, 26.18, 25.82, 25.24, 25.86, 25.87, 25.06, 25.23, 24.2, 25.4, 24.14, 24.76, 24.4, 24.35, 23.17, 23.77, 23.5, 23.48, 23.7, 23.27, 23.19, 23.16, 23.21, 23.61, 24.04, 23.51, 22.47, 23.45, 23.64, 22.65, 22.48, 22.87, 22.91, 23.66, 23.08, 22.25, 23.3, 23.76, 22.47, 22.7, 22.76, 23.47, 23.04, 23.22, 24.19, 23.29, 22.54, 23.83, 24.27, 24.15, 24.29, 24.15, 24.14, 24.72, 24.35, 24.21, 24.26, 25.42, 24.27, 24.43, 25.46, 25.88, 24.93, 25.65, 26.51, 25.4, 25.88, 26.69, 26.79, 25.94, 26.68, 27.37, 27.57, 26.46, 27.66, 28.1, 27.04, 26.42, 26.53, 25.99, 24.9, 24.5, 24.22, 25.08, 25.79, 25.29, 25.07, 26.52, 26.26, 25.35, 26.44, 27.1, 26.81, 26.98, 27.79, 27.78, 27.09, 27.27, 27.76, 28.42, 29.57, 28.57, 28.13, 27.51, 27.98, 28.79, 28.02, 27.76, 27.9, 28.34, 27.93, 27.05, 27.28, 26.54, 27.14, 27.1, 26.46, 26.25, 25.61, 26.11, 25.87, 26.75, 26.73, 26.95, 27.24, 27.76, 27.51, 28.14, 28.35, 27.99, 28.8, 28.97, 28.67, 28.85, 28.67, 28.67, 27.69, 28.08, 28.32, 28.23, 28.27, 28.55, 27.95, 28.08, 28.11, 27.44, 28.2, 27.99, 28.3, 27.74, 27.95, 28.36, 27.78, 27.23, 27.27, 26.58, 26.18, 26.06, 25.64, 27.09, 26.45, 27.5, 27.75, 26.98, 27.45, 26.82, 29.2, 29.03, 30.09, 29.83, 29.75, 29.89, 30.01, 29.69, 29.98, 30.01, 29.12, 29.32, 29.27, 28.72, 28.35, 27.5, 27.66, 27.43, 26.74, 25.89, 25.35, 25.15, 25.63, 26.83, 26.61, 27.53, 27.51, 27.87, 26.98, 28.14, 27.78, 27.97, 28.39, 28.46, 28.86, 29.09, 29.22, 29.36, 29.07, 28.9, 29.11, 28.9, 28.8, 28.32, 28.39, 28.58, 28.7, 28.81, 29.04, 29.16, 28.91, 28.79, 28.54, 28.44, 28.19, 27.51, 27.66, 26.28, 26.96, 25.89, 26.29, 26.71, 26.91, 28.42, 28.13, 29.05, 29.05, 29.45, 29.38, 29.45, 29.02, 28.48, 28.34, 27.51, 27.16, 26.38, 25.92, 25.5, 25.19, 25.62, 25.93, 26.21, 25.79, 25.54, 24.48, 23.93, 22.6, 20.7, 19.41, 17.17, 15.67, 14.98, 13.29, 12.76, 11.31, 9.39, 8.54, 6.22, 4.56, 3.13, 3.67, 3.04, 2.31, 2.43, 2.14, 1.66, 1.34, 1.29, 1.25, 1.02, 0.84, 0.75, 0.88, 1.36, 1.57, 2.05, 3.48, 4.36, 4.96, 7.39, 9.37], [29.43, 29.32, 29.74, 29.15, 28.78, 29.63, 29.45, 28.88, 28.92, 29.22, 29.04, 28.52, 28.53, 28.98, 28.61, 28.23, 28.14, 28.56, 27.56, 28.0, 28.09, 27.52, 26.59, 26.72, 27.56, 26.36, 26.21, 27.19, 26.92, 26.23, 26.49, 27.11, 27.03, 27.91, 27.84, 28.68, 28.52, 28.47, 28.6, 29.14, 28.82, 28.7, 28.94, 28.89, 28.64, 28.46, 28.45, 28.82, 28.28, 28.33, 29.04, 28.43, 28.54, 28.67, 29.0, 28.91, 28.91, 28.88, 29.14, 28.55, 28.59, 27.91, 27.11, 26.93, 26.69, 27.09, 26.15, 25.04, 25.05, 25.45, 25.53, 24.94, 24.21, 24.24, 25.01, 24.29, 22.88, 24.2, 24.68, 24.34, 23.59, 24.56, 24.99, 24.19, 24.46, 25.07, 25.41, 25.62, 26.52, 26.64, 27.27, 26.83, 27.29, 28.19, 27.45, 27.88, 28.31, 28.63, 28.45, 28.34, 28.63, 28.2, 28.07, 27.54, 27.47, 27.06, 26.33, 26.76, 26.92, 27.11, 27.59, 26.38, 25.82, 26.74, 26.55, 26.65, 25.95, 26.63, 26.15, 25.67, 26.3, 26.73, 26.55, 26.11, 26.72, 26.23, 26.19, 25.96, 26.36, 26.24, 25.82, 25.33, 24.3, 25.15, 24.43, 24.67, 23.56, 25.06, 23.35, 23.18, 23.08, 23.71, 22.78, 22.58, 23.62, 23.73, 22.86, 23.14, 23.89, 22.31, 22.57, 23.37, 23.3, 22.47, 22.37, 22.17, 22.78, 23.43, 22.2, 22.57, 23.21, 23.31, 22.0, 22.74, 22.82, 22.94, 23.19, 22.97, 23.81, 22.98, 23.63, 23.94, 24.65, 25.31, 24.77, 24.77, 24.14, 24.79, 24.42, 24.36, 24.38, 25.21, 24.49, 24.77, 25.45, 25.63, 24.94, 25.56, 26.42, 25.57, 26.22, 26.9, 26.94, 26.75, 26.93, 27.54, 27.44, 26.55, 27.78, 27.62, 27.07, 26.38, 26.45, 25.97, 25.19, 24.8, 24.51, 24.91, 25.69, 24.81, 24.88, 26.26, 26.1, 25.86, 26.4, 27.08, 27.08, 27.34, 28.26, 28.04, 27.57, 27.61, 28.26, 28.91, 29.22, 28.72, 28.59, 28.16, 28.15, 28.42, 28.34, 28.42, 28.11, 28.4, 27.69, 27.2, 27.32, 26.56, 27.28, 27.05, 26.32, 26.3, 26.19, 26.65, 25.79, 27.35, 26.78, 26.99, 27.61, 27.85, 27.88, 28.24, 28.29, 28.46, 28.71, 29.08, 28.89, 29.26, 28.64, 28.69, 27.69, 28.19, 28.24, 28.3, 28.79, 28.73, 28.44, 27.91, 28.08, 28.27, 28.37, 28.1, 28.45, 28.34, 27.76, 28.56, 27.97, 27.65, 27.51, 27.01, 26.56, 26.08, 25.42, 26.91, 26.44, 27.87, 27.81, 26.95, 27.67, 27.12, 29.49, 29.26, 30.06, 29.77, 29.65, 29.67, 30.05, 29.61, 29.73, 29.82, 29.16, 29.37, 29.07, 28.72, 28.68, 27.24, 27.7, 27.47, 26.45, 26.08, 25.92, 25.82, 25.41, 26.7, 26.24, 27.35, 27.71, 27.81, 27.32, 28.01, 27.48, 28.33, 28.18, 28.16, 28.79, 29.09, 29.12, 29.46, 28.96, 28.89, 29.09, 29.12, 28.65, 28.39, 28.29, 28.76, 28.63, 28.73, 29.31, 29.23, 29.14, 28.82, 28.77, 27.98, 28.49, 27.49, 28.06, 26.38, 26.81, 26.12, 26.39, 27.21, 26.55, 28.22, 27.73, 28.85, 28.98, 29.15, 29.32, 28.9, 29.08, 28.24, 27.92, 27.77, 26.83, 26.28, 25.82, 26.04, 25.08, 25.55, 25.86, 25.78, 25.72, 24.68, 24.41, 23.68, 22.56, 21.21, 20.1, 16.67, 16.28, 15.35, 13.87, 13.19, 12.19, 11.75, 9.49, 7.42, 5.94, 4.11, 4.03, 3.84, 3.33, 2.69, 2.61, 2.6, 1.82, 1.38, 1.4, 1.4, 1.2, 0.84, 0.75, 0.99, 1.38, 1.95, 2.81, 4.73, 5.51, 6.36, 8.85], [29.41, 29.41, 29.82, 29.02, 28.7, 29.91, 29.59, 28.51, 28.76, 29.54, 28.85, 27.82, 28.21, 29.0, 28.27, 27.67, 28.38, 28.4, 27.28, 27.82, 28.0, 27.35, 26.31, 27.25, 27.88, 26.96, 26.37, 27.75, 27.63, 26.61, 27.05, 27.69, 27.89, 28.59, 28.23, 29.16, 29.21, 28.73, 28.82, 29.44, 29.38, 28.76, 28.98, 29.19, 28.5, 28.47, 28.8, 28.75, 27.93, 28.38, 28.99, 28.44, 28.42, 28.6, 29.29, 28.6, 28.22, 28.92, 28.99, 28.3, 28.35, 26.82, 27.13, 26.41, 26.12, 27.04, 26.01, 25.43, 24.99, 25.39, 25.63, 24.82, 23.7, 24.39, 24.96, 24.1, 22.42, 24.8, 24.92, 24.37, 23.46, 25.18, 25.73, 24.88, 24.62, 25.56, 25.66, 26.27, 26.86, 27.49, 27.79, 27.35, 27.75, 28.47, 28.18, 28.28, 28.7, 29.31, 28.99, 28.62, 28.97, 28.46, 28.52, 27.96, 28.31, 27.47, 27.1, 27.0, 27.2, 27.8, 27.67, 26.57, 26.48, 27.46, 26.91, 26.01, 26.32, 26.86, 26.26, 25.45, 26.79, 27.12, 26.17, 26.24, 27.15, 26.37, 25.72, 25.58, 25.88, 25.9, 25.43, 25.01, 24.13, 24.62, 23.95, 23.79, 22.73, 24.01, 23.26, 22.31, 22.43, 24.01, 23.14, 22.27, 23.07, 23.36, 22.2, 22.93, 23.36, 22.3, 22.1, 23.6, 23.64, 22.85, 22.8, 22.98, 23.56, 23.7, 22.34, 22.6, 23.04, 23.13, 21.58, 21.7, 22.51, 21.78, 22.47, 22.8, 23.37, 22.39, 23.35, 23.83, 24.69, 24.01, 24.06, 23.92, 24.39, 25.01, 24.37, 23.76, 25.3, 25.46, 24.27, 24.79, 26.07, 26.14, 24.91, 26.28, 26.97, 26.42, 26.3, 27.44, 27.45, 27.04, 27.35, 27.62, 28.05, 27.41, 28.17, 28.08, 27.39, 27.13, 27.11, 26.71, 25.6, 25.25, 24.69, 25.11, 26.19, 25.29, 24.78, 26.6, 26.48, 25.21, 26.3, 27.88, 26.79, 27.37, 28.07, 28.43, 27.51, 26.87, 28.4, 28.47, 29.35, 28.51, 28.53, 27.62, 28.3, 28.94, 28.68, 28.19, 28.22, 28.6, 28.12, 27.67, 27.55, 26.77, 27.14, 27.18, 26.73, 26.17, 26.42, 26.6, 25.88, 26.74, 26.95, 27.4, 27.65, 27.87, 27.52, 28.19, 28.37, 28.26, 28.53, 28.7, 28.69, 29.2, 28.75, 28.81, 27.56, 27.99, 28.24, 28.21, 28.58, 28.86, 28.45, 27.97, 28.01, 28.23, 28.24, 28.21, 28.85, 27.93, 27.74, 28.74, 28.2, 27.56, 27.64, 27.12, 26.35, 25.89, 26.25, 26.76, 26.67, 27.19, 27.42, 26.65, 27.57, 27.56, 28.77, 29.5, 30.32, 30.11, 30.16, 30.35, 30.44, 30.23, 30.33, 30.5, 29.89, 29.95, 29.72, 29.38, 29.39, 28.1, 28.41, 28.41, 27.43, 27.32, 26.76, 27.06, 26.17, 27.7, 27.35, 28.36, 28.39, 28.59, 28.17, 28.82, 28.7, 28.96, 28.86, 28.98, 29.32, 29.72, 29.87, 29.96, 29.58, 29.57, 29.64, 29.64, 29.25, 29.03, 29.23, 29.38, 29.09, 29.25, 29.81, 29.96, 29.97, 29.49, 29.35, 28.8, 29.03, 28.36, 28.71, 27.62, 27.99, 27.21, 27.44, 28.0, 27.74, 29.03, 28.5, 29.48, 29.51, 29.63, 29.98, 29.71, 29.72, 29.13, 28.58, 28.59, 27.79, 27.79, 27.12, 26.45, 26.31, 26.46, 26.73, 26.83, 25.92, 26.05, 25.23, 25.41, 23.32, 22.63, 20.92, 18.9, 18.18, 17.02, 16.74, 14.84, 14.39, 14.13, 12.41, 10.42, 8.69, 7.16, 6.78, 5.85, 6.02, 6.36, 4.86, 4.21, 3.76, 2.54, 2.32, 2.3, 2.32, 1.6, 0.99, 0.75, 1.13, 2.14, 2.79, 3.3, 5.2, 6.46, 7.2], [29.26, 29.4, 29.76, 28.98, 28.86, 29.74, 29.31, 28.56, 28.94, 29.31, 28.88, 28.34, 28.73, 28.9, 28.67, 28.04, 28.4, 28.44, 27.66, 27.74, 27.96, 27.57, 26.49, 27.25, 27.85, 27.34, 26.2, 27.83, 27.47, 26.71, 27.15, 27.69, 28.03, 28.58, 28.23, 29.01, 29.31, 28.8, 28.82, 29.33, 29.44, 29.13, 29.18, 29.38, 29.06, 28.67, 29.02, 29.11, 28.29, 28.51, 29.32, 28.8, 28.27, 28.53, 29.53, 29.0, 27.98, 28.94, 29.01, 28.52, 28.23, 27.5, 26.88, 26.3, 26.04, 26.83, 25.69, 25.47, 24.79, 25.81, 25.67, 24.86, 24.23, 24.33, 25.2, 24.4, 23.14, 24.99, 25.08, 24.62, 23.92, 25.41, 26.13, 24.59, 25.28, 25.93, 26.35, 26.9, 27.44, 27.98, 28.4, 27.65, 28.14, 29.02, 28.55, 28.55, 28.84, 29.58, 29.05, 29.01, 29.11, 28.81, 28.36, 28.26, 28.2, 27.75, 27.18, 27.39, 27.45, 27.75, 28.2, 27.28, 26.77, 27.65, 26.95, 26.69, 26.65, 27.03, 26.47, 26.08, 27.17, 26.84, 26.38, 26.24, 27.15, 26.16, 26.03, 25.23, 26.23, 25.85, 25.7, 24.87, 24.31, 24.58, 24.33, 24.14, 23.38, 24.98, 23.96, 22.99, 23.48, 24.49, 24.13, 22.98, 23.89, 24.34, 22.8, 23.42, 23.61, 23.11, 23.09, 23.98, 24.13, 23.71, 23.27, 23.19, 23.55, 24.12, 23.06, 22.61, 23.35, 23.64, 22.53, 22.61, 23.07, 22.62, 22.61, 22.88, 23.6, 22.93, 23.27, 23.82, 24.36, 24.18, 24.5, 24.5, 24.38, 24.98, 24.66, 24.29, 25.17, 25.94, 24.45, 24.69, 26.08, 25.98, 25.26, 26.26, 26.88, 26.52, 26.13, 27.32, 27.59, 26.89, 27.11, 27.84, 28.48, 27.46, 28.39, 28.5, 28.1, 27.26, 27.13, 27.18, 25.87, 25.93, 25.28, 25.47, 26.04, 25.47, 24.74, 26.45, 26.49, 25.73, 26.3, 27.52, 26.84, 27.23, 28.16, 28.28, 27.36, 26.95, 28.19, 28.64, 29.23, 28.47, 28.24, 27.27, 28.06, 28.61, 28.07, 28.06, 27.79, 28.13, 27.51, 27.22, 27.03, 26.68, 26.71, 27.19, 26.86, 26.16, 26.33, 26.02, 26.09, 27.2, 26.81, 27.3, 27.49, 27.72, 27.49, 28.33, 28.71, 27.8, 28.36, 28.73, 28.7, 28.82, 28.6, 28.65, 27.94, 28.21, 28.3, 28.4, 28.57, 28.83, 28.22, 28.21, 28.15, 28.34, 28.47, 28.08, 28.78, 28.22, 28.01, 28.57, 28.23, 28.12, 27.34, 26.98, 25.77, 25.99, 26.19, 27.02, 26.54, 27.58, 27.5, 26.98, 27.51, 27.81, 28.46, 29.17, 29.92, 29.69, 29.66, 29.82, 30.01, 29.7, 30.04, 30.04, 29.61, 29.53, 29.47, 28.86, 29.23, 27.95, 28.14, 27.97, 27.51, 27.0, 27.41, 27.26, 26.57, 28.3, 27.7, 28.58, 28.72, 28.73, 28.49, 28.95, 28.68, 29.19, 29.05, 29.0, 29.66, 29.71, 29.94, 30.15, 29.55, 29.63, 29.64, 29.81, 29.57, 28.98, 29.34, 29.61, 29.48, 29.31, 29.88, 29.99, 29.95, 29.71, 29.5, 28.99, 29.29, 28.58, 28.97, 27.72, 28.07, 27.4, 27.73, 28.14, 28.11, 29.07, 28.97, 29.65, 29.95, 30.02, 30.0, 29.75, 29.7, 29.25, 28.65, 28.78, 28.36, 27.92, 27.28, 26.84, 26.69, 26.77, 27.35, 27.39, 27.04, 26.32, 25.93, 25.78, 24.14, 23.48, 21.86, 19.34, 18.74, 17.82, 17.65, 15.89, 15.97, 14.59, 13.66, 12.29, 9.47, 8.3, 7.56, 6.34, 6.29, 6.28, 6.44, 4.81, 4.85, 4.42, 2.82, 2.55, 2.79, 2.19, 1.67, 1.02, 0.75, 1.2, 2.59, 3.12, 3.66, 5.56, 6.7], [29.45, 29.55, 29.67, 29.55, 29.15, 29.73, 29.77, 29.19, 29.44, 29.63, 29.43, 29.06, 29.08, 29.25, 28.93, 29.13, 28.91, 28.65, 28.09, 28.62, 28.52, 27.75, 27.28, 27.98, 28.39, 27.29, 27.34, 28.11, 27.7, 27.34, 27.63, 28.01, 28.58, 29.01, 28.46, 29.14, 29.59, 29.17, 29.07, 29.5, 29.57, 29.24, 29.42, 29.27, 29.21, 28.97, 29.01, 29.06, 28.99, 28.95, 29.12, 29.22, 29.16, 28.9, 29.64, 29.49, 29.05, 29.15, 29.31, 29.09, 28.59, 28.2, 28.11, 27.52, 27.11, 27.75, 27.22, 25.94, 26.0, 26.84, 26.83, 25.73, 25.36, 25.0, 26.2, 24.93, 24.17, 25.78, 25.72, 25.48, 24.8, 26.15, 26.32, 25.64, 26.06, 26.9, 26.94, 27.09, 27.71, 28.23, 28.22, 27.94, 28.53, 28.92, 28.43, 28.64, 28.98, 29.42, 29.16, 29.21, 29.13, 28.79, 28.81, 28.28, 28.51, 27.72, 27.44, 27.57, 27.86, 28.1, 28.62, 27.45, 27.04, 27.65, 27.33, 27.0, 26.83, 27.27, 27.16, 26.28, 27.27, 27.31, 26.92, 26.64, 27.9, 27.07, 26.31, 26.28, 26.57, 26.21, 25.5, 24.79, 24.12, 24.9, 23.5, 24.49, 24.2, 24.46, 23.65, 24.16, 23.77, 24.38, 23.64, 24.08, 24.36, 24.11, 23.35, 24.06, 23.88, 23.79, 23.43, 24.63, 24.15, 23.75, 24.04, 24.07, 24.24, 24.95, 23.78, 23.74, 24.24, 24.12, 22.92, 23.74, 23.53, 23.44, 23.28, 24.12, 24.78, 23.53, 24.55, 24.48, 24.51, 24.99, 24.64, 24.71, 24.65, 25.39, 25.49, 24.37, 25.55, 26.4, 25.5, 25.18, 26.42, 26.83, 26.22, 26.5, 27.26, 26.68, 26.95, 27.95, 27.59, 27.47, 27.42, 27.87, 28.56, 27.87, 28.54, 28.89, 28.06, 27.98, 27.56, 27.26, 26.69, 26.02, 25.93, 26.38, 26.61, 26.29, 26.47, 27.56, 27.02, 26.6, 27.53, 27.86, 27.8, 28.4, 28.62, 28.2, 28.19, 27.89, 28.96, 29.1, 29.79, 28.91, 28.85, 28.08, 28.57, 29.16, 28.63, 28.55, 28.55, 28.72, 28.15, 27.9, 27.48, 27.08, 27.67, 27.6, 27.05, 26.86, 26.49, 26.42, 26.5, 27.51, 27.08, 27.34, 27.64, 27.77, 27.59, 28.36, 28.63, 27.83, 28.66, 29.18, 29.07, 29.36, 28.94, 28.89, 27.98, 28.28, 28.6, 28.8, 28.79, 29.31, 28.68, 28.54, 28.12, 28.56, 28.46, 28.33, 28.89, 28.41, 28.19, 28.63, 28.4, 28.17, 27.62, 27.21, 26.39, 26.19, 26.14, 27.11, 26.34, 27.48, 27.75, 27.25, 27.96, 27.97, 29.49, 29.74, 30.22, 30.02, 30.03, 30.15, 30.33, 30.3, 30.34, 30.38, 29.9, 30.02, 29.69, 29.57, 29.57, 28.59, 29.07, 28.38, 28.33, 27.82, 27.59, 27.48, 27.69, 28.47, 28.37, 28.74, 28.81, 28.87, 28.88, 28.96, 29.0, 29.14, 29.26, 29.42, 29.8, 29.87, 29.93, 30.11, 29.83, 29.76, 29.96, 29.76, 29.81, 29.33, 29.47, 29.62, 29.62, 29.71, 29.98, 29.97, 29.9, 29.75, 29.69, 29.26, 29.32, 28.97, 29.16, 28.33, 28.31, 27.8, 28.23, 28.69, 28.46, 29.37, 28.94, 29.79, 29.85, 29.89, 30.04, 29.86, 30.01, 29.35, 29.12, 28.95, 28.57, 28.33, 27.6, 28.03, 27.18, 27.77, 27.28, 27.91, 26.97, 27.03, 26.58, 26.09, 24.41, 24.01, 22.93, 20.78, 20.04, 19.4, 18.35, 17.91, 17.81, 16.88, 16.29, 15.2, 14.64, 11.66, 11.0, 10.99, 8.61, 8.64, 9.42, 9.19, 7.16, 6.76, 5.99, 4.65, 3.44, 4.47, 3.5, 2.34, 1.02, 0.75, 1.41, 3.07, 3.34, 5.11, 6.43], [29.88, 30.01, 30.22, 30.02, 29.98, 30.24, 30.03, 29.71, 29.84, 29.95, 29.77, 29.4, 29.79, 29.8, 29.22, 28.99, 29.35, 29.19, 28.17, 28.33, 28.64, 28.19, 27.19, 27.91, 28.55, 27.31, 27.27, 28.21, 28.42, 27.6, 28.18, 28.88, 28.89, 28.9, 29.35, 29.67, 29.4, 29.34, 29.83, 29.82, 29.73, 29.76, 29.58, 29.76, 29.55, 29.26, 29.54, 29.33, 28.86, 29.22, 29.62, 29.45, 29.03, 29.58, 29.98, 29.63, 29.39, 29.84, 29.65, 28.92, 29.16, 28.82, 28.22, 27.94, 27.32, 28.01, 27.21, 26.74, 25.95, 26.55, 26.5, 26.07, 25.19, 25.18, 25.73, 25.23, 24.82, 25.34, 25.46, 25.82, 25.41, 26.51, 27.01, 25.42, 26.41, 27.42, 27.29, 28.13, 28.35, 28.84, 28.38, 28.66, 29.2, 29.07, 29.29, 29.23, 29.15, 29.47, 29.23, 29.58, 29.1, 29.09, 28.94, 28.62, 28.52, 28.08, 27.84, 28.14, 27.9, 28.42, 28.32, 27.78, 27.49, 27.79, 27.6, 27.2, 26.95, 27.67, 26.85, 26.34, 27.63, 27.84, 26.93, 27.2, 27.71, 27.29, 26.57, 26.88, 27.02, 26.79, 25.63, 25.66, 24.61, 24.31, 24.24, 24.53, 24.07, 24.99, 23.61, 24.76, 23.77, 24.33, 23.56, 23.5, 23.55, 22.83, 23.68, 24.19, 23.78, 23.79, 23.99, 24.22, 24.78, 24.61, 24.68, 24.69, 25.08, 25.25, 24.47, 23.74, 23.81, 24.35, 22.97, 23.76, 23.73, 23.64, 23.35, 24.17, 24.84, 23.51, 24.29, 25.1, 25.19, 24.84, 24.96, 25.54, 25.34, 26.07, 25.59, 24.99, 26.0, 26.65, 25.82, 26.07, 26.99, 26.91, 26.67, 27.16, 27.79, 27.17, 27.82, 28.43, 28.37, 28.6, 29.0, 28.74, 29.13, 29.12, 29.33, 28.8, 28.81, 28.8, 28.44, 27.9, 26.68, 26.87, 26.4, 26.44, 27.68, 26.48, 25.99, 27.47, 27.5, 26.28, 27.33, 28.5, 27.87, 27.91, 28.95, 29.16, 28.5, 28.04, 29.3, 29.6, 29.97, 29.08, 29.36, 28.22, 29.21, 29.25, 28.88, 28.99, 28.88, 29.19, 28.62, 28.48, 27.77, 27.55, 27.78, 27.37, 27.64, 27.49, 27.04, 27.32, 26.64, 27.99, 27.61, 27.99, 28.33, 28.17, 28.3, 29.11, 29.04, 28.81, 29.36, 29.33, 29.16, 29.43, 29.05, 29.36, 28.68, 28.78, 29.11, 28.86, 29.12, 29.44, 29.04, 28.45, 28.65, 29.01, 28.78, 28.68, 29.32, 28.86, 28.3, 28.81, 28.57, 28.47, 27.82, 27.72, 26.45, 26.85, 26.76, 27.7, 27.17, 28.16, 28.36, 28.03, 28.41, 28.26, 29.18, 29.47, 30.46, 30.25, 30.18, 30.56, 30.65, 30.37, 30.64, 30.76, 30.07, 30.32, 29.88, 29.57, 29.93, 28.69, 29.1, 28.74, 28.07, 28.17, 27.69, 28.16, 27.67, 28.51, 28.49, 29.04, 28.93, 28.97, 28.9, 29.03, 29.03, 29.32, 29.47, 29.23, 29.93, 29.93, 30.01, 30.02, 29.67, 29.95, 29.79, 29.78, 29.86, 29.36, 29.61, 29.68, 29.76, 29.67, 29.87, 30.06, 29.86, 29.84, 29.68, 29.06, 29.35, 28.84, 29.12, 28.77, 28.62, 28.37, 28.13, 28.81, 28.54, 29.03, 29.31, 29.57, 30.02, 29.9, 30.02, 29.72, 29.94, 29.43, 29.36, 29.07, 28.65, 28.3, 27.67, 28.18, 27.31, 28.15, 27.68, 27.94, 27.62, 27.63, 27.03, 26.79, 26.22, 25.75, 24.98, 22.89, 22.52, 22.12, 21.34, 20.49, 19.72, 19.88, 18.71, 18.14, 17.55, 16.56, 15.26, 15.2, 13.67, 11.1, 11.36, 10.8, 10.36, 7.7, 7.52, 7.52, 5.3, 4.5, 5.13, 4.03, 2.72, 1.08, 0.75, 1.54, 3.26, 4.5, 5.6], [29.86, 30.01, 29.93, 29.79, 29.61, 30.04, 29.88, 29.4, 29.5, 29.9, 29.5, 28.81, 29.26, 29.44, 28.83, 28.42, 29.17, 28.95, 28.02, 28.42, 28.77, 28.03, 27.54, 28.02, 28.41, 27.91, 27.86, 28.52, 28.56, 28.18, 28.38, 29.03, 29.21, 29.3, 29.41, 29.69, 29.71, 29.49, 29.7, 29.99, 29.91, 29.83, 29.6, 29.8, 29.44, 29.31, 29.55, 29.52, 28.92, 29.24, 29.56, 29.23, 28.91, 29.24, 29.71, 29.19, 28.8, 29.61, 29.29, 28.61, 28.6, 27.93, 28.34, 26.99, 26.8, 27.63, 26.87, 26.36, 26.06, 26.24, 26.7, 25.88, 25.47, 25.96, 26.12, 25.41, 25.34, 26.49, 25.95, 26.43, 26.05, 26.98, 27.49, 26.3, 27.11, 27.94, 27.87, 28.51, 28.63, 29.4, 29.19, 29.2, 29.34, 29.79, 29.37, 29.6, 29.49, 29.91, 29.61, 29.8, 29.49, 29.13, 29.38, 29.16, 28.77, 28.63, 28.54, 28.37, 28.49, 28.47, 28.8, 28.12, 27.74, 28.07, 27.6, 27.1, 27.31, 27.87, 27.07, 26.15, 27.47, 27.65, 26.41, 26.89, 27.07, 26.72, 25.81, 26.15, 25.88, 25.98, 25.07, 25.22, 24.32, 24.21, 23.92, 24.06, 23.09, 24.52, 23.16, 23.75, 23.79, 23.42, 23.0, 23.77, 23.31, 22.99, 23.97, 24.37, 24.32, 24.54, 24.27, 24.56, 25.56, 25.64, 25.74, 25.81, 26.18, 25.98, 25.28, 24.78, 24.86, 24.87, 23.62, 24.19, 24.16, 23.54, 23.12, 23.95, 24.43, 23.46, 24.14, 24.22, 25.31, 25.12, 25.08, 25.47, 25.45, 25.93, 24.98, 25.13, 25.99, 26.11, 25.54, 25.72, 26.41, 26.56, 26.77, 27.06, 27.52, 27.23, 27.76, 28.4, 28.12, 28.35, 28.74, 28.47, 29.01, 29.11, 29.46, 28.98, 28.72, 28.78, 28.67, 28.43, 27.54, 27.2, 27.03, 27.19, 27.58, 26.7, 26.21, 27.44, 27.23, 26.57, 26.76, 28.14, 27.16, 27.23, 28.47, 28.63, 27.91, 27.62, 28.89, 29.06, 29.44, 28.91, 28.62, 27.86, 28.71, 28.74, 28.1, 28.14, 28.46, 28.71, 28.15, 27.98, 27.7, 26.75, 27.26, 26.98, 27.14, 26.83, 26.69, 26.63, 26.74, 27.08, 26.91, 27.44, 27.4, 27.91, 28.03, 28.69, 28.69, 28.12, 29.04, 29.03, 28.97, 29.3, 28.6, 29.01, 28.25, 27.74, 28.93, 28.64, 29.0, 29.28, 28.81, 28.01, 28.37, 28.94, 28.81, 28.45, 29.01, 28.7, 28.21, 28.4, 28.1, 28.57, 27.1, 27.11, 25.8, 25.48, 26.31, 26.89, 26.81, 27.35, 27.6, 27.35, 27.54, 28.22, 29.57, 30.14, 30.93, 30.62, 30.79, 30.89, 30.92, 30.78, 30.97, 30.94, 30.57, 30.68, 30.3, 30.21, 30.33, 29.31, 29.64, 29.3, 29.23, 29.26, 29.05, 29.27, 28.84, 29.19, 29.25, 29.7, 29.67, 29.88, 29.55, 29.91, 29.59, 30.21, 30.01, 30.09, 30.51, 30.47, 30.32, 30.56, 30.4, 30.36, 30.36, 30.29, 30.3, 30.11, 30.19, 30.22, 30.53, 30.26, 30.28, 30.51, 30.35, 30.31, 30.3, 29.66, 29.99, 29.63, 29.87, 29.76, 29.58, 29.09, 29.16, 29.8, 29.44, 29.98, 29.9, 30.11, 30.54, 30.25, 30.46, 30.3, 30.43, 30.11, 29.95, 29.84, 29.35, 29.63, 28.65, 29.31, 28.42, 29.09, 28.82, 28.62, 28.3, 27.99, 27.95, 28.06, 26.93, 26.7, 26.17, 24.51, 24.38, 23.59, 23.96, 22.28, 22.37, 22.28, 21.11, 20.34, 19.52, 19.43, 18.66, 17.07, 15.75, 16.3, 14.37, 12.35, 11.15, 11.78, 9.22, 8.65, 7.89, 6.45, 5.16, 5.63, 4.41, 3.19, 1.18, 0.75, 1.68, 3.72, 4.72], [30.09, 30.4, 30.31, 30.22, 30.23, 30.44, 30.35, 30.05, 30.08, 30.29, 30.17, 29.87, 30.25, 30.16, 29.65, 29.66, 29.74, 29.75, 29.28, 29.42, 29.43, 29.18, 28.75, 29.06, 29.63, 29.12, 28.72, 29.36, 29.38, 29.09, 29.21, 29.69, 29.88, 29.86, 30.09, 30.24, 30.26, 30.09, 30.36, 30.37, 30.4, 30.38, 30.43, 30.35, 30.28, 30.14, 30.25, 30.14, 29.94, 29.95, 30.28, 30.02, 29.72, 30.08, 30.37, 29.93, 29.9, 30.31, 30.04, 29.46, 29.79, 29.34, 29.05, 28.52, 28.05, 28.83, 28.15, 27.8, 27.55, 28.17, 28.0, 27.53, 27.49, 27.36, 27.76, 27.26, 26.89, 27.96, 27.57, 27.93, 27.69, 28.44, 28.77, 27.67, 28.43, 29.12, 29.11, 29.44, 29.68, 29.94, 29.59, 29.83, 30.0, 30.0, 30.04, 30.22, 30.06, 30.36, 30.23, 30.14, 30.05, 30.2, 29.99, 29.88, 29.65, 29.3, 29.5, 29.39, 29.33, 29.58, 29.44, 29.37, 29.07, 28.96, 28.91, 28.37, 28.64, 28.81, 28.36, 27.75, 28.58, 28.62, 27.92, 28.14, 28.55, 27.56, 27.16, 27.41, 27.6, 27.1, 26.11, 25.86, 25.11, 24.84, 24.42, 25.55, 25.26, 25.98, 25.03, 25.55, 25.62, 24.98, 24.85, 25.51, 25.46, 24.99, 25.93, 26.06, 25.96, 26.37, 26.41, 26.83, 27.41, 27.13, 26.99, 27.46, 27.86, 27.73, 26.91, 26.8, 26.76, 26.99, 25.9, 26.23, 26.23, 26.06, 25.5, 25.99, 26.45, 25.44, 25.81, 26.32, 26.44, 26.51, 26.64, 26.85, 26.42, 27.19, 26.99, 26.54, 27.44, 27.72, 27.15, 27.25, 28.07, 27.99, 28.19, 28.13, 28.62, 28.43, 28.59, 29.08, 29.02, 29.23, 29.28, 29.41, 29.63, 29.63, 29.98, 29.85, 29.68, 29.79, 29.61, 29.36, 28.7, 28.45, 28.48, 28.31, 28.82, 28.21, 27.9, 28.56, 28.4, 27.51, 28.46, 29.25, 28.63, 28.65, 29.45, 29.61, 28.98, 28.75, 29.88, 30.08, 30.13, 29.46, 29.45, 28.77, 29.72, 29.48, 28.75, 29.04, 29.25, 28.98, 28.64, 28.73, 28.2, 27.77, 28.16, 27.99, 28.2, 27.88, 27.58, 27.66, 27.44, 27.8, 27.61, 28.11, 28.21, 28.32, 28.9, 29.33, 29.21, 28.68, 29.8, 29.94, 29.57, 30.05, 29.3, 29.74, 29.33, 29.03, 29.8, 29.36, 29.51, 29.65, 29.51, 29.14, 29.12, 29.76, 29.54, 29.19, 29.61, 29.47, 28.89, 28.96, 28.45, 28.81, 27.53, 27.46, 26.5, 26.79, 27.46, 27.84, 27.74, 28.48, 28.51, 28.36, 28.42, 29.1, 29.49, 29.4, 30.55, 30.36, 30.55, 30.74, 30.76, 30.59, 30.87, 30.79, 30.33, 30.61, 30.09, 30.07, 30.17, 29.51, 29.93, 29.64, 29.6, 29.44, 29.47, 29.7, 29.5, 29.84, 29.8, 29.99, 29.98, 30.1, 30.01, 29.99, 30.04, 30.2, 30.3, 30.13, 30.62, 30.35, 30.49, 30.55, 30.29, 30.52, 30.33, 30.44, 30.39, 30.18, 30.28, 30.47, 30.33, 30.37, 30.64, 30.48, 30.53, 30.56, 30.38, 30.11, 30.13, 30.17, 30.12, 30.04, 30.0, 29.61, 29.72, 29.85, 29.92, 29.87, 30.19, 30.15, 30.57, 30.37, 30.34, 30.27, 30.32, 30.16, 29.97, 29.69, 29.73, 29.58, 29.35, 29.42, 29.14, 29.33, 29.29, 29.43, 29.25, 29.0, 28.71, 28.7, 28.05, 27.74, 27.16, 26.25, 25.99, 25.07, 24.97, 24.7, 24.38, 23.78, 23.67, 22.98, 22.07, 20.66, 21.51, 19.69, 18.29, 18.38, 18.46, 16.39, 13.86, 12.77, 13.31, 10.29, 8.98, 8.61, 7.08, 5.71, 6.07, 5.12, 3.43, 1.2, 0.75, 1.64, 3.95], [29.98, 29.74, 29.83, 29.75, 29.74, 30.07, 29.89, 29.41, 29.62, 29.84, 29.55, 29.17, 29.73, 29.66, 29.22, 29.29, 29.41, 29.36, 29.09, 29.08, 29.47, 29.18, 28.96, 29.02, 29.53, 29.12, 29.2, 29.47, 29.41, 29.63, 29.2, 29.4, 29.66, 30.03, 30.2, 30.3, 30.29, 30.07, 30.23, 30.27, 30.25, 30.21, 29.95, 30.07, 30.23, 29.94, 29.71, 29.77, 29.75, 29.42, 29.73, 29.68, 29.7, 29.63, 30.04, 29.6, 29.57, 29.74, 29.72, 29.45, 29.2, 28.93, 28.71, 28.25, 28.04, 28.55, 28.1, 27.9, 27.38, 28.22, 28.2, 27.63, 27.38, 27.72, 27.85, 27.21, 27.16, 27.93, 27.93, 27.99, 27.9, 28.58, 28.59, 28.45, 28.82, 29.12, 29.08, 29.25, 29.41, 29.59, 29.54, 29.41, 29.97, 30.05, 29.77, 29.89, 29.88, 30.14, 29.97, 30.14, 29.78, 29.93, 29.74, 29.77, 29.51, 29.13, 29.52, 29.36, 29.6, 29.5, 29.73, 29.2, 28.65, 28.81, 28.69, 28.61, 28.18, 28.51, 28.23, 27.67, 28.19, 28.26, 27.91, 27.5, 27.85, 27.87, 27.1, 26.7, 27.65, 26.59, 26.07, 25.55, 25.09, 24.93, 24.52, 24.32, 24.79, 25.44, 23.79, 25.25, 25.31, 24.34, 24.53, 25.49, 25.46, 24.9, 25.34, 26.3, 25.98, 26.06, 26.81, 27.03, 27.1, 27.21, 27.83, 27.6, 28.03, 27.97, 27.13, 27.13, 26.79, 27.04, 25.98, 26.17, 26.41, 25.71, 25.52, 26.05, 26.52, 25.09, 25.79, 26.21, 25.91, 26.24, 26.01, 26.46, 25.69, 26.66, 27.6, 26.37, 26.74, 27.64, 27.73, 27.11, 27.61, 28.17, 28.37, 28.49, 28.59, 28.76, 28.75, 29.42, 29.11, 29.51, 29.3, 29.43, 29.54, 29.75, 29.84, 29.92, 29.63, 29.52, 29.31, 29.42, 29.1, 28.85, 28.52, 28.47, 28.63, 28.28, 28.4, 28.75, 28.65, 28.34, 28.56, 28.97, 28.64, 28.71, 29.22, 29.33, 28.81, 28.61, 29.29, 29.89, 30.13, 29.48, 29.2, 28.59, 29.39, 29.38, 28.88, 29.19, 29.45, 29.07, 28.56, 28.4, 28.25, 27.62, 27.94, 28.06, 27.77, 27.84, 27.08, 27.74, 27.08, 27.87, 27.58, 27.9, 28.27, 27.87, 28.47, 28.94, 29.04, 28.72, 29.18, 29.64, 29.6, 29.74, 29.41, 29.36, 28.89, 28.81, 29.21, 29.12, 29.09, 29.23, 29.2, 28.91, 28.65, 29.14, 28.75, 28.75, 29.28, 28.56, 28.74, 28.98, 28.53, 28.5, 27.47, 27.8, 26.42, 26.61, 26.37, 27.47, 27.28, 28.37, 28.64, 28.12, 28.49, 29.17, 29.62, 29.81, 30.38, 30.29, 30.45, 30.66, 30.68, 30.61, 30.88, 30.74, 30.63, 30.69, 30.56, 30.48, 30.55, 29.88, 30.11, 29.87, 30.02, 29.83, 29.95, 29.88, 29.89, 29.94, 30.09, 30.15, 30.23, 30.35, 30.35, 30.39, 30.31, 30.45, 30.53, 30.36, 30.71, 30.67, 30.76, 30.74, 30.52, 30.59, 30.75, 30.6, 30.58, 30.45, 30.46, 30.65, 30.61, 30.6, 30.6, 30.69, 30.67, 30.63, 30.57, 30.31, 30.53, 30.19, 30.23, 30.35, 30.01, 29.91, 30.06, 30.32, 30.2, 30.25, 30.31, 30.61, 30.73, 30.6, 30.52, 30.52, 30.49, 30.45, 30.42, 30.18, 30.24, 29.9, 29.55, 30.09, 29.41, 29.67, 29.39, 29.67, 29.42, 29.4, 28.97, 29.22, 28.92, 28.44, 28.11, 27.8, 27.27, 26.87, 26.63, 26.1, 25.81, 25.14, 25.43, 24.0, 23.35, 22.63, 22.71, 22.79, 20.55, 19.97, 20.47, 18.71, 16.38, 15.86, 14.3, 14.08, 11.54, 10.55, 10.16, 8.84, 6.68, 6.54, 5.52, 3.84, 1.26, 0.75, 1.73], [30.21, 30.38, 30.44, 30.23, 30.14, 30.42, 30.39, 29.82, 29.88, 30.2, 29.84, 29.13, 29.68, 29.87, 29.42, 29.39, 29.4, 29.43, 28.97, 29.17, 29.3, 29.1, 28.65, 29.13, 29.49, 29.25, 29.25, 29.42, 29.52, 29.56, 29.48, 29.58, 29.85, 30.12, 30.14, 30.26, 30.34, 30.15, 30.28, 30.42, 30.36, 30.29, 30.18, 30.31, 30.17, 30.04, 29.95, 30.04, 29.83, 29.51, 29.99, 29.9, 29.54, 29.74, 30.07, 29.81, 29.59, 29.96, 30.01, 29.73, 29.58, 29.15, 29.05, 28.34, 28.06, 28.56, 28.19, 27.73, 27.74, 28.21, 27.99, 27.51, 27.17, 27.36, 27.78, 27.35, 27.05, 27.93, 27.99, 28.02, 27.85, 28.8, 28.57, 28.36, 28.64, 29.24, 29.18, 29.24, 29.64, 29.88, 29.77, 29.55, 29.85, 30.22, 29.85, 29.81, 30.1, 30.32, 30.16, 30.14, 29.99, 30.08, 29.87, 29.76, 29.5, 29.33, 29.47, 29.23, 29.67, 29.3, 29.83, 29.13, 28.56, 28.73, 28.82, 28.61, 28.28, 28.49, 27.92, 27.39, 28.15, 28.16, 27.56, 27.42, 27.85, 27.64, 26.6, 27.38, 27.43, 26.82, 25.87, 25.82, 24.96, 24.71, 24.4, 23.97, 24.23, 25.1, 23.79, 25.19, 25.29, 24.32, 24.85, 25.54, 25.56, 25.72, 26.0, 26.4, 26.52, 27.22, 27.32, 26.95, 27.7, 28.13, 28.18, 28.16, 28.22, 28.34, 27.73, 27.02, 27.22, 27.12, 26.41, 25.92, 26.5, 26.21, 25.51, 25.63, 26.61, 24.82, 25.6, 26.11, 26.26, 26.04, 26.64, 25.91, 26.18, 26.9, 26.92, 26.38, 27.35, 27.6, 27.52, 27.62, 28.05, 28.2, 28.18, 28.69, 28.85, 29.05, 29.38, 29.35, 29.35, 29.47, 29.54, 29.85, 29.93, 30.01, 29.89, 30.09, 29.57, 29.41, 29.45, 29.48, 29.27, 29.02, 28.58, 28.68, 28.89, 28.35, 28.25, 28.84, 28.7, 28.44, 28.18, 28.97, 28.47, 28.7, 28.98, 29.52, 28.72, 29.02, 29.54, 29.96, 30.26, 29.68, 29.3, 28.52, 29.63, 29.75, 28.86, 29.4, 29.99, 29.61, 28.94, 28.92, 28.52, 28.0, 28.14, 28.06, 28.51, 27.76, 27.82, 28.1, 27.75, 27.95, 27.88, 28.28, 28.3, 28.17, 28.9, 29.09, 29.22, 29.04, 29.7, 29.68, 29.67, 29.97, 29.73, 29.85, 29.17, 28.93, 29.61, 29.27, 29.44, 29.59, 29.25, 28.65, 28.86, 29.48, 29.26, 28.46, 29.4, 29.5, 29.02, 29.32, 28.65, 28.65, 27.84, 27.7, 26.75, 26.86, 27.32, 27.79, 28.0, 28.54, 28.75, 28.68, 28.44, 29.32, 29.94, 30.4, 30.92, 30.9, 30.92, 31.02, 31.06, 30.84, 31.1, 31.14, 31.0, 30.94, 30.85, 30.75, 30.78, 30.35, 30.51, 30.31, 30.19, 30.06, 29.93, 30.27, 29.86, 30.24, 30.22, 30.36, 30.51, 30.55, 30.43, 30.56, 30.53, 30.52, 30.73, 30.75, 30.76, 30.9, 30.97, 30.94, 30.91, 30.92, 30.96, 30.91, 30.75, 30.69, 30.77, 30.84, 30.83, 30.85, 30.86, 30.94, 30.84, 30.79, 30.76, 30.55, 30.7, 30.55, 30.6, 30.44, 30.54, 30.23, 30.1, 30.66, 30.3, 30.75, 30.59, 30.8, 30.83, 30.75, 30.95, 30.85, 30.88, 30.67, 30.61, 30.47, 30.37, 30.4, 30.04, 30.08, 29.56, 29.84, 29.82, 29.78, 29.84, 29.62, 29.48, 29.35, 29.15, 29.02, 28.8, 28.92, 28.61, 28.84, 28.41, 28.49, 28.07, 27.79, 27.69, 26.69, 26.69, 25.65, 25.04, 24.97, 24.3, 22.34, 21.54, 21.48, 20.04, 18.78, 17.63, 16.61, 15.12, 13.01, 12.32, 12.08, 9.52, 7.51, 7.39, 6.47, 3.53, 1.34, 0.75]], "plddt": [51.44, 57.85, 60.15, 60.44, 64.07, 64.48, 60.55, 66.04, 70.96, 74.12, 77.28, 81.23, 82.69, 83.5, 83.02, 87.93, 85.76, 85.32, 86.3, 88.83, 85.42, 81.06, 84.13, 81.66, 76.27, 70.25, 72.17, 69.35, 60.92, 56.24, 57.77, 50.79, 56.57, 56.76, 52.45, 52.18, 59.63, 53.95, 51.08, 57.56, 70.37, 64.27, 74.64, 76.21, 73.71, 76.07, 84.64, 84.21, 82.57, 85.93, 85.87, 88.19, 87.94, 85.71, 84.02, 85.91, 88.4, 83.15, 83.18, 84.87, 79.01, 85.16, 84.4, 83.21, 83.94, 87.49, 86.02, 86.23, 87.78, 90.56, 91.03, 89.48, 90.0, 91.65, 87.59, 85.92, 87.33, 82.96, 76.82, 75.52, 75.87, 64.86, 61.91, 55.15, 48.47, 40.98, 34.17, 32.0, 28.92, 30.84, 31.75, 32.17, 33.7, 33.1, 32.06, 36.59, 36.59, 32.29, 35.86, 34.39, 36.24, 36.16, 36.3, 36.11, 27.51, 33.4, 36.98, 41.45, 55.69, 53.79, 62.46, 63.71, 62.81, 66.09, 72.16, 73.09, 68.88, 76.21, 81.71, 76.88, 71.04, 79.26, 81.33, 72.77, 72.47, 76.81, 73.35, 66.75, 64.19, 67.88, 67.07, 63.85, 59.71, 64.64, 60.12, 65.33, 72.0, 72.72, 74.45, 76.68, 76.82, 76.38, 80.89, 82.13, 72.73, 73.39, 77.23, 74.2, 61.89, 60.46, 66.23, 56.6, 49.94, 46.61, 46.77, 57.41, 59.81, 68.93, 69.64, 71.4, 78.98, 82.8, 81.2, 83.86, 89.61, 87.12, 83.34, 84.14, 84.7, 80.93, 76.17, 75.93, 75.36, 72.11, 73.36, 72.85, 72.07, 77.35, 84.98, 83.81, 84.66, 86.89, 87.79, 84.88, 85.86, 87.17, 82.35, 78.48, 79.5, 76.44, 67.84, 67.54, 66.51, 58.83, 55.06, 59.54, 55.17, 45.52, 46.4, 45.4, 42.23, 45.24, 46.77, 50.01, 59.32, 68.68, 75.64, 77.38, 77.88, 83.65, 87.93, 86.37, 87.28, 91.74, 91.66, 88.93, 89.35, 90.55, 89.06, 87.04, 86.36, 87.85, 85.53, 80.57, 75.33, 78.36, 79.04, 79.82, 80.29, 75.82, 71.01, 74.04, 73.29, 69.27, 69.47, 70.67, 68.77, 72.37, 73.72, 71.25, 73.92, 75.26, 75.15, 77.69, 77.51, 79.08, 77.32, 78.78, 79.22, 78.95, 80.98, 80.51, 80.66, 81.93, 81.03, 84.88, 79.59, 80.54, 80.25, 79.43, 77.55, 76.16, 70.67, 73.15, 75.17, 71.66, 76.66, 75.88, 78.36, 76.03, 77.66, 73.9, 70.21, 75.36, 74.67, 71.84, 64.51, 65.72, 61.54, 63.79, 66.39, 69.12, 72.93, 74.77, 77.27, 77.55, 78.62, 74.77, 74.36, 75.93, 24.2, 23.42, 25.83, 24.94, 22.61, 25.45, 24.57, 26.07, 24.74, 27.14, 28.47, 29.96, 32.05, 37.59, 44.0, 43.69, 51.85, 45.89, 51.86, 47.77, 51.0, 49.74, 55.2, 50.1, 51.99, 55.34, 57.08, 56.8, 62.04, 58.8, 61.92, 61.98, 61.6, 60.91, 63.23, 56.58, 51.75, 50.64, 47.09, 47.92, 45.48, 45.4, 39.12, 44.65, 44.07, 51.61, 47.66, 46.4, 48.0, 46.52, 49.38, 53.56, 58.28, 62.58, 57.58, 62.84, 59.09, 60.59, 56.53, 54.13, 59.5, 58.96, 66.46, 66.04, 68.11, 66.95, 68.22, 67.62, 63.94, 66.33, 66.73, 69.06, 68.97, 63.48, 61.23, 58.1, 55.71, 47.44, 46.73, 40.95, 32.81, 34.14, 29.65, 25.05, 29.75, 26.09, 25.15, 26.55, 27.43, 25.69, 25.14, 27.83, 26.1, 27.17, 27.84, 26.28, 32.12, 32.46, 34.2, 35.81, 34.61, 34.62, 43.43, 42.62, 41.04, 44.33, 48.32, 44.52, 42.43, 45.86, 46.21, 39.11, 41.41, 42.41, 41.13, 36.34, 38.34, 40.24, 38.4, 31.88, 27.61], "ptm": 0.6}
```
