## Supplementary material for "AI-guided pipeline for protein-protein interaction drug discovery identifies a SARS-CoV-2 inhibitor": Source Data Figure 4: NSP8_NSP8_21cf2_unrelaxed_rank_3_model_4_scores.json (part 2 of 2)

```
9, 2.87, 2.86, 2.47, 2.02, 1.68, 1.07, 0.83, 0.75, 0.88, 1.29, 1.69, 1.61, 2.11, 2.73, 3.06, 3.41, 3.85, 4.21, 4.32, 5.09, 5.62, 6.48, 6.58, 6.86, 8.76, 9.83, 11.43, 12.34, 16.59, 17.58, 19.56], [31.56, 31.51, 31.53, 31.46, 31.38, 31.4, 31.47, 31.49, 31.28, 31.41, 31.44, 31.48, 31.44, 31.43, 31.46, 31.36, 31.38, 31.39, 31.39, 31.43, 31.42, 31.46, 31.45, 31.36, 31.43, 31.38, 31.45, 31.42, 31.44, 31.51, 31.37, 31.37, 31.36, 31.38, 31.35, 31.36, 31.35, 31.34, 31.41, 31.31, 31.37, 31.43, 31.42, 31.38, 31.36, 31.32, 31.4, 31.37, 31.42, 31.45, 31.36, 31.37, 31.26, 31.37, 31.34, 31.34, 31.18, 31.19, 31.21, 31.2, 31.06, 31.1, 31.05, 31.07, 30.98, 30.96, 30.93, 30.81, 30.8, 30.74, 30.66, 30.46, 30.55, 30.39, 30.52, 30.22, 30.16, 30.21, 29.81, 29.57, 29.6, 29.45, 28.62, 28.5, 28.65, 28.68, 27.64, 27.12, 27.66, 27.48, 25.94, 25.69, 26.76, 25.34, 25.14, 25.68, 25.48, 24.43, 25.36, 24.81, 24.87, 23.76, 22.84, 23.15, 23.09, 22.0, 22.39, 22.82, 22.68, 22.46, 22.64, 23.27, 22.26, 22.17, 21.31, 21.73, 20.86, 21.55, 21.86, 22.62, 23.45, 24.22, 23.75, 25.1, 25.24, 26.25, 25.77, 25.59, 25.31, 25.87, 26.9, 27.24, 28.15, 28.57, 28.96, 28.71, 28.04, 28.32, 28.59, 28.16, 27.18, 27.83, 28.67, 29.04, 28.39, 27.93, 26.72, 26.78, 25.43, 24.62, 25.92, 25.37, 26.73, 26.15, 27.74, 27.66, 28.17, 28.71, 28.31, 28.65, 29.18, 29.19, 29.65, 29.44, 29.57, 29.26, 29.42, 29.79, 29.51, 29.77, 29.66, 29.36, 29.53, 29.5, 30.0, 30.27, 29.4, 29.79, 29.97, 29.51, 29.54, 28.64, 28.4, 28.24, 27.65, 26.94, 27.05, 26.72, 27.31, 27.1, 27.35, 28.05, 27.77, 27.55, 27.58, 26.81, 27.05, 27.52, 31.35, 31.11, 31.17, 31.09, 31.04, 30.94, 31.06, 31.04, 30.82, 30.97, 30.94, 31.1, 30.99, 31.0, 31.03, 30.96, 31.04, 31.06, 31.09, 31.09, 30.99, 31.14, 31.14, 30.88, 30.97, 30.95, 31.18, 31.04, 31.11, 31.09, 30.96, 30.99, 31.02, 30.81, 30.84, 30.96, 31.03, 30.86, 30.94, 31.0, 30.99, 31.07, 31.05, 31.01, 30.83, 30.89, 30.99, 30.96, 30.83, 30.98, 30.9, 30.81, 30.79, 30.88, 30.85, 30.63, 30.81, 30.53, 30.31, 30.62, 30.45, 30.45, 29.99, 30.44, 30.11, 29.69, 29.98, 29.83, 29.6, 29.61, 29.46, 29.32, 28.99, 28.71, 29.15, 28.49, 28.12, 28.58, 28.12, 27.85, 27.21, 27.67, 26.35, 25.82, 26.58, 26.36, 25.13, 25.14, 26.24, 25.45, 24.3, 24.82, 26.12, 24.24, 24.42, 25.14, 25.26, 23.87, 25.56, 25.63, 25.6, 24.46, 23.76, 25.36, 25.33, 23.87, 25.07, 26.53, 25.04, 25.37, 26.2, 26.97, 25.56, 24.66, 23.01, 22.99, 21.32, 21.26, 19.19, 15.38, 14.38, 12.26, 10.83, 8.84, 7.51, 6.14, 6.47, 4.89, 4.64, 3.99, 3.5, 3.15, 3.41, 2.3, 1.99, 2.71, 3.31, 3.35, 3.04, 3.82, 4.1, 3.32, 4.09, 3.74, 4.25, 4.47, 4.48, 4.87, 6.01, 6.3, 6.52, 5.56, 5.35, 4.42, 4.14, 3.61, 3.58, 3.42, 2.98, 2.7, 2.13, 2.46, 2.56, 2.82, 2.58, 2.56, 2.22, 2.18, 2.19, 2.17, 1.56, 1.4, 1.15, 1.02, 0.81, 0.75, 0.84, 1.12, 1.21, 1.23, 1.8, 2.05, 2.16, 2.27, 2.81, 3.17, 3.66, 3.89, 4.65, 5.83, 5.64, 7.12, 8.61, 10.18, 11.91, 15.28, 16.46, 19.28], [31.51, 31.56, 31.53, 31.44, 31.4, 31.45, 31.48, 31.41, 31.3, 31.41, 31.47, 31.43, 31.39, 31.43, 31.4, 31.35, 31.41, 31.38, 31.33, 31.36, 31.44, 31.45, 31.45, 31.38, 31.47, 31.37, 31.32, 31.35, 31.44, 31.52, 31.36, 31.35, 31.38, 31.39, 31.33, 31.31, 31.32, 31.35, 31.31, 31.29, 31.28, 31.35, 31.36, 31.32, 31.33, 31.28, 31.34, 31.34, 31.43, 31.41, 31.39, 31.37, 31.22, 31.32, 31.36, 31.36, 31.22, 31.27, 31.26, 31.23, 31.15, 31.02, 31.16, 31.06, 30.99, 30.94, 30.93, 30.79, 30.86, 30.72, 30.67, 30.58, 30.77, 30.63, 30.44, 30.41, 30.36, 30.4, 29.96, 29.8, 29.91, 29.74, 29.07, 28.86, 29.11, 28.29, 27.83, 27.81, 27.75, 27.34, 26.37, 26.42, 26.56, 25.99, 25.21, 25.74, 25.8, 24.87, 25.29, 24.91, 24.82, 23.56, 22.69, 22.99, 22.81, 21.6, 22.44, 22.21, 22.56, 21.77, 22.74, 22.98, 22.27, 21.64, 20.5, 21.35, 20.38, 21.76, 21.64, 22.3, 23.29, 23.92, 24.22, 25.2, 25.34, 25.97, 25.74, 25.78, 25.66, 26.18, 26.97, 27.72, 28.55, 29.11, 29.11, 29.08, 28.58, 28.55, 28.42, 28.45, 27.52, 28.01, 28.71, 29.11, 28.31, 28.07, 26.81, 26.63, 25.85, 24.63, 25.67, 25.57, 26.41, 26.57, 27.42, 27.92, 28.18, 28.26, 28.38, 29.08, 29.16, 29.41, 29.56, 29.72, 29.31, 29.56, 29.47, 29.47, 29.54, 29.46, 29.52, 29.18, 29.65, 29.61, 30.02, 29.85, 30.14, 30.06, 29.77, 29.56, 29.83, 29.01, 28.75, 28.4, 28.17, 27.36, 27.38, 26.77, 27.03, 27.0, 27.06, 27.7, 27.69, 27.56, 27.96, 27.18, 27.3, 27.69, 31.23, 31.27, 31.18, 31.11, 31.04, 31.11, 31.11, 31.09, 30.91, 31.0, 31.08, 31.15, 30.97, 30.99, 31.08, 31.17, 31.08, 31.11, 31.08, 31.09, 31.07, 31.22, 31.18, 31.13, 31.15, 31.05, 31.12, 31.06, 31.16, 31.26, 30.99, 31.03, 31.15, 30.95, 31.09, 31.06, 31.01, 31.08, 30.95, 31.01, 30.81, 31.01, 31.1, 30.99, 31.01, 30.95, 31.02, 30.86, 31.02, 31.04, 31.03, 30.86, 30.81, 30.92, 30.86, 30.89, 30.96, 30.65, 30.54, 30.79, 30.71, 30.51, 30.38, 30.77, 30.3, 29.93, 30.12, 30.14, 29.75, 29.7, 29.93, 29.61, 29.16, 29.21, 29.43, 28.65, 28.26, 29.15, 28.7, 28.36, 27.76, 28.32, 26.8, 26.16, 27.18, 26.82, 26.11, 25.48, 27.04, 26.57, 24.53, 25.26, 26.47, 25.17, 24.79, 26.9, 25.71, 24.72, 25.68, 25.91, 26.15, 25.06, 24.0, 25.5, 25.27, 24.02, 24.87, 26.42, 25.71, 25.66, 26.02, 27.22, 25.89, 24.93, 23.18, 23.13, 21.89, 21.87, 18.61, 16.18, 14.57, 12.81, 11.44, 9.4, 8.35, 6.99, 6.97, 5.87, 4.88, 4.45, 3.94, 3.14, 3.14, 2.29, 2.62, 2.75, 3.36, 3.53, 3.14, 3.49, 4.3, 4.0, 4.22, 4.36, 4.63, 5.18, 5.44, 5.25, 6.16, 6.62, 6.55, 5.92, 5.72, 5.12, 4.87, 4.71, 4.28, 4.01, 3.64, 3.13, 2.56, 2.8, 3.0, 3.47, 3.09, 3.19, 2.6, 2.76, 2.81, 2.53, 2.04, 1.84, 1.46, 1.58, 1.24, 0.85, 0.75, 0.85, 1.14, 1.26, 1.62, 2.0, 2.54, 2.69, 3.27, 3.96, 4.38, 5.34, 5.45, 6.26, 6.65, 7.76, 9.54, 10.96, 12.69, 15.65, 17.46, 19.54], [31.5, 31.45, 31.48, 31.36, 31.28, 31.42, 31.42, 31.42, 31.24, 31.34, 31.4, 31.39, 31.37, 31.39, 31.42, 31.36, 31.34, 31.39, 31.36, 31.33, 31.41, 31.44, 31.38, 31.35, 31.47, 31.41, 31.38, 31.41, 31.48, 31.5, 31.3, 31.24, 31.19, 31.32, 31.25, 31.19, 31.26, 31.33, 31.29, 31.17, 31.34, 31.26, 31.39, 31.32, 31.33, 31.33, 31.37, 31.39, 31.35, 31.47, 31.44, 31.39, 31.26, 31.34, 31.18, 31.23, 31.17, 31.14, 31.14, 31.11, 31.04, 30.9, 31.0, 30.95, 30.83, 30.82, 30.69, 30.76, 30.84, 30.6, 30.53, 30.57, 30.59, 30.44, 30.68, 30.38, 29.88, 30.35, 29.94, 29.51, 29.45, 29.16, 28.4, 28.4, 28.34, 27.84, 26.84, 26.77, 27.34, 27.12, 25.66, 25.14, 26.3, 25.19, 24.22, 26.02, 25.17, 23.65, 24.64, 24.0, 23.42, 22.39, 21.59, 21.89, 22.1, 21.17, 21.25, 21.82, 21.77, 21.35, 21.61, 22.0, 21.03, 20.71, 19.52, 20.61, 19.5, 20.85, 21.23, 21.52, 22.32, 23.19, 23.22, 24.5, 24.2, 25.17, 25.27, 25.22, 24.95, 25.9, 26.33, 27.37, 27.92, 28.57, 28.69, 28.65, 28.15, 28.15, 28.41, 27.92, 26.91, 27.52, 28.1, 28.31, 27.88, 27.71, 26.27, 26.11, 24.81, 23.79, 25.06, 24.79, 25.89, 25.71, 27.13, 27.07, 27.63, 27.99, 27.94, 28.47, 28.88, 28.71, 29.17, 28.77, 29.01, 28.93, 28.95, 29.14, 28.92, 29.04, 29.24, 29.03, 29.11, 29.3, 29.46, 29.31, 29.43, 30.06, 29.55, 29.3, 29.23, 28.58, 28.29, 27.79, 27.16, 26.54, 26.62, 26.26, 26.68, 26.49, 26.77, 27.39, 27.02, 26.84, 26.97, 26.56, 26.98, 26.83, 31.21, 30.97, 30.93, 30.98, 30.83, 30.54, 30.86, 30.79, 30.58, 30.68, 30.78, 30.98, 30.77, 30.8, 30.92, 30.87, 30.94, 30.83, 31.03, 30.93, 30.99, 31.04, 30.97, 30.9, 31.0, 30.97, 31.13, 30.95, 31.06, 30.91, 30.79, 30.93, 30.92, 30.74, 30.69, 30.92, 30.88, 30.73, 30.94, 30.86, 30.82, 30.92, 30.94, 30.88, 30.77, 30.86, 30.82, 30.79, 30.7, 30.82, 31.03, 30.61, 30.64, 30.69, 30.67, 30.43, 30.5, 30.51, 30.05, 30.32, 30.39, 30.21, 29.93, 30.24, 30.1, 29.58, 29.62, 29.85, 29.65, 29.17, 29.63, 29.35, 28.96, 28.88, 29.15, 28.63, 27.87, 29.04, 28.13, 27.99, 27.2, 27.89, 26.56, 25.59, 26.25, 26.46, 25.17, 24.02, 26.56, 25.61, 23.59, 24.15, 26.19, 24.54, 23.77, 25.88, 24.98, 23.7, 24.64, 25.37, 25.62, 24.34, 22.73, 24.68, 24.85, 22.82, 23.48, 25.82, 24.99, 24.61, 25.39, 26.43, 24.34, 23.93, 22.27, 22.62, 20.65, 20.66, 17.81, 15.0, 13.81, 12.13, 11.05, 9.2, 8.45, 6.81, 6.29, 5.1, 4.8, 3.63, 3.79, 3.12, 3.09, 2.3, 2.12, 2.66, 3.22, 3.2, 2.97, 3.32, 3.7, 3.31, 3.72, 4.24, 4.32, 4.44, 4.53, 4.94, 5.84, 6.46, 6.48, 5.71, 5.24, 4.74, 4.43, 3.99, 4.12, 3.82, 3.17, 3.16, 2.66, 2.83, 2.95, 3.37, 3.1, 3.01, 2.75, 2.88, 2.82, 2.81, 2.42, 1.92, 1.62, 1.72, 1.69, 1.3, 0.8, 0.75, 0.83, 1.17, 1.75, 1.94, 2.49, 2.62, 3.16, 3.38, 4.09, 4.6, 5.13, 5.58, 6.03, 7.63, 8.98, 10.64, 12.1, 14.9, 16.76, 18.8], [31.57, 31.43, 31.49, 31.46, 31.29, 31.36, 31.49, 31.42, 31.29, 31.43, 31.47, 31.44, 31.41, 31.43, 31.45, 31.42, 31.38, 31.39, 31.45, 31.46, 31.42, 31.42, 31.43, 31.37, 31.44, 31.4, 31.4, 31.35, 31.42, 31.48, 31.34, 31.36, 31.28, 31.31, 31.31, 31.3, 31.33, 31.31, 31.25, 31.26, 31.33, 31.3, 31.32, 31.34, 31.35, 31.31, 31.39, 31.33, 31.36, 31.44, 31.4, 31.38, 31.31, 31.39, 31.31, 31.33, 31.23, 31.2, 31.17, 31.17, 31.21, 31.08, 31.1, 31.09, 30.95, 30.87, 31.02, 30.93, 30.8, 30.85, 30.59, 30.65, 30.61, 30.49, 30.76, 30.34, 29.94, 30.37, 30.09, 29.81, 29.66, 29.37, 28.74, 28.77, 28.76, 28.46, 27.9, 27.22, 27.83, 27.39, 26.3, 26.25, 26.96, 26.12, 25.35, 26.09, 25.88, 24.8, 25.59, 25.16, 24.96, 23.72, 23.11, 23.3, 23.08, 22.55, 22.63, 22.67, 22.8, 22.29, 22.51, 22.8, 22.06, 21.81, 21.31, 22.04, 20.29, 22.02, 22.41, 22.8, 23.54, 24.49, 24.48, 25.61, 25.08, 26.07, 26.25, 25.74, 25.27, 26.17, 26.87, 27.32, 27.69, 28.41, 28.67, 28.69, 27.89, 28.18, 28.43, 27.9, 26.78, 27.69, 28.35, 28.65, 28.09, 27.81, 26.58, 26.7, 25.63, 24.47, 25.96, 25.72, 26.59, 26.05, 27.6, 27.46, 27.82, 28.31, 27.8, 28.71, 28.68, 28.84, 29.2, 29.11, 29.32, 28.85, 29.12, 29.2, 29.06, 29.29, 29.5, 29.09, 29.32, 29.52, 29.77, 29.7, 28.97, 29.57, 29.76, 29.34, 29.22, 28.29, 28.3, 28.01, 27.64, 26.94, 27.0, 26.62, 27.04, 27.17, 27.15, 27.94, 27.64, 27.53, 27.38, 26.94, 27.19, 27.39, 31.35, 30.96, 31.11, 31.18, 30.84, 30.77, 31.11, 30.96, 30.63, 30.93, 30.89, 30.99, 30.93, 30.99, 30.9, 31.08, 31.03, 31.07, 31.06, 31.11, 31.06, 31.07, 31.09, 31.06, 31.08, 31.02, 31.14, 30.96, 31.05, 30.95, 30.91, 31.0, 30.98, 30.83, 30.88, 31.01, 31.04, 30.95, 30.93, 30.91, 31.08, 31.0, 30.89, 30.96, 30.98, 30.95, 30.99, 30.9, 30.81, 30.89, 30.93, 30.81, 30.73, 30.72, 30.8, 30.73, 30.66, 30.54, 30.2, 30.38, 30.4, 30.4, 30.14, 30.28, 30.12, 29.84, 29.98, 29.98, 29.65, 29.57, 29.7, 29.49, 29.18, 28.85, 29.2, 28.52, 28.09, 28.85, 28.33, 27.85, 27.26, 27.54, 26.4, 25.9, 26.51, 26.52, 25.63, 24.91, 26.5, 25.5, 24.37, 25.07, 26.27, 24.98, 24.54, 25.52, 25.46, 24.53, 25.47, 26.07, 25.6, 24.76, 24.07, 25.42, 25.57, 24.27, 24.92, 26.15, 25.42, 25.71, 26.34, 26.56, 25.68, 24.7, 23.38, 22.89, 21.63, 20.91, 19.22, 15.78, 14.12, 12.48, 11.61, 9.57, 8.26, 7.14, 7.3, 5.34, 5.42, 4.06, 3.93, 3.89, 3.87, 2.74, 2.62, 3.53, 4.13, 3.91, 4.17, 4.63, 4.8, 4.23, 4.64, 4.92, 4.9, 5.51, 5.18, 6.08, 6.73, 7.1, 7.7, 6.5, 6.21, 5.38, 5.19, 4.45, 4.36, 3.97, 3.15, 2.63, 2.02, 2.51, 2.44, 2.66, 2.31, 2.54, 2.28, 2.62, 2.86, 2.84, 2.23, 2.03, 1.99, 1.83, 1.81, 1.37, 1.11, 0.81, 0.75, 0.85, 1.28, 1.95, 2.42, 2.4, 3.02, 3.39, 3.9, 4.64, 5.68, 6.49, 6.43, 8.17, 9.46, 10.98, 12.77, 15.26, 16.98, 19.61], [31.48, 31.46, 31.46, 31.28, 31.22, 31.39, 31.38, 31.23, 31.21, 31.2, 31.29, 31.33, 31.16, 31.23, 31.26, 31.23, 31.19, 31.24, 31.3, 31.27, 31.2, 31.27, 31.31, 31.25, 31.26, 31.22, 31.27, 31.24, 31.36, 31.38, 31.27, 31.3, 31.21, 31.24, 31.16, 31.18, 31.23, 31.3, 31.25, 31.07, 31.1, 31.24, 31.17, 31.16, 31.17, 31.28, 31.13, 31.13, 31.32, 31.28, 31.37, 31.17, 31.09, 31.05, 31.13, 31.26, 31.0, 31.1, 31.12, 31.04, 30.9, 30.75, 31.04, 30.78, 30.66, 30.6, 30.86, 30.51, 30.57, 30.47, 30.44, 30.32, 30.58, 30.31, 30.3, 30.05, 30.05, 30.06, 29.52, 29.7, 29.42, 29.32, 28.69, 28.69, 28.46, 28.49, 27.59, 27.19, 27.74, 27.19, 26.17, 26.03, 26.77, 25.86, 24.88, 25.42, 25.35, 24.02, 24.72, 24.5, 24.88, 22.98, 22.52, 22.65, 22.26, 21.47, 22.39, 22.46, 22.34, 22.04, 22.51, 23.02, 21.53, 21.26, 20.56, 21.27, 20.09, 21.44, 21.0, 21.46, 22.59, 23.12, 23.04, 24.53, 24.94, 25.79, 25.82, 25.4, 26.08, 25.97, 26.98, 27.61, 28.02, 28.58, 28.84, 28.78, 28.35, 28.11, 28.47, 28.02, 27.33, 27.59, 28.4, 28.69, 27.96, 27.58, 26.39, 26.01, 25.17, 24.11, 25.42, 24.96, 25.97, 26.25, 27.24, 27.63, 27.7, 28.28, 28.2, 28.8, 28.97, 28.96, 29.21, 29.2, 29.38, 29.13, 29.24, 29.45, 29.18, 29.6, 29.59, 29.2, 29.47, 29.59, 29.76, 29.76, 29.58, 29.84, 29.67, 29.74, 29.55, 28.5, 28.55, 27.91, 27.83, 27.21, 27.11, 26.39, 26.57, 26.34, 26.46, 27.36, 27.42, 27.1, 27.24, 27.08, 26.85, 27.48, 31.22, 31.11, 31.08, 30.97, 30.9, 30.86, 31.0, 30.85, 30.81, 30.89, 30.91, 30.95, 30.84, 30.98, 30.94, 30.97, 31.04, 31.12, 30.99, 31.0, 31.07, 31.05, 31.0, 31.01, 31.11, 30.85, 31.05, 30.95, 31.15, 31.11, 31.02, 31.04, 31.09, 30.99, 30.84, 30.97, 30.92, 31.02, 30.97, 30.94, 30.93, 30.97, 30.94, 30.92, 30.91, 30.98, 30.95, 30.85, 30.85, 30.89, 30.81, 30.74, 30.66, 30.7, 30.69, 30.73, 30.53, 30.56, 30.3, 30.39, 30.36, 30.25, 30.14, 30.18, 29.82, 29.42, 29.82, 29.68, 29.19, 29.39, 29.26, 29.36, 28.92, 28.52, 28.97, 28.11, 27.81, 28.42, 27.68, 28.12, 27.13, 27.06, 26.68, 25.73, 26.09, 26.45, 25.54, 24.8, 26.69, 26.27, 24.0, 24.9, 26.17, 24.78, 24.35, 26.24, 25.08, 24.34, 25.48, 25.3, 25.37, 24.37, 23.74, 24.81, 24.82, 23.49, 24.51, 25.8, 25.59, 24.94, 25.82, 26.84, 25.48, 24.15, 22.74, 23.0, 21.87, 21.45, 18.07, 15.48, 13.85, 11.57, 10.52, 7.99, 7.13, 5.61, 5.34, 3.86, 3.33, 2.94, 2.66, 2.3, 2.46, 2.08, 2.03, 2.68, 3.48, 3.45, 2.87, 3.73, 3.77, 3.47, 3.75, 3.96, 4.01, 4.49, 4.11, 4.39, 5.35, 6.5, 6.02, 5.37, 4.97, 4.43, 3.79, 3.17, 3.52, 3.86, 2.43, 2.1, 1.67, 1.7, 1.93, 2.3, 2.0, 2.25, 1.85, 2.2, 2.4, 2.37, 1.96, 1.89, 1.8, 2.0, 1.79, 1.39, 1.27, 1.11, 0.81, 0.75, 0.81, 1.08, 1.52, 1.78, 2.19, 2.47, 3.0, 3.49, 4.11, 4.83, 5.37, 6.71, 8.48, 10.56, 11.8, 15.33, 16.79, 18.9], [31.51, 31.37, 31.44, 31.26, 31.13, 31.35, 31.27, 31.16, 31.03, 31.23, 31.3, 31.26, 31.25, 31.32, 31.29, 31.32, 31.23, 31.3, 31.31, 31.28, 31.28, 31.33, 31.32, 31.24, 31.28, 31.27, 31.29, 31.1, 31.3, 31.22, 31.13, 31.18, 31.16, 31.14, 31.2, 31.23, 31.25, 31.19, 31.21, 31.28, 31.15, 31.09, 31.26, 31.27, 31.18, 31.16, 31.26, 31.22, 31.26, 31.32, 31.42, 31.15, 31.15, 31.21, 31.08, 31.17, 31.08, 31.07, 31.05, 31.01, 30.92, 30.88, 30.92, 30.78, 30.7, 30.69, 30.69, 30.57, 30.58, 30.51, 30.37, 30.34, 30.32, 29.79, 30.4, 29.91, 29.64, 29.7, 29.74, 29.5, 28.74, 28.87, 28.2, 28.24, 28.15, 27.89, 27.02, 26.58, 27.22, 27.13, 25.25, 24.92, 25.84, 25.2, 24.86, 25.54, 24.8, 23.56, 24.3, 23.82, 23.63, 22.26, 21.83, 21.6, 21.64, 20.17, 21.64, 21.65, 21.82, 21.47, 22.04, 22.54, 21.33, 21.56, 20.06, 21.61, 20.48, 21.34, 20.69, 20.21, 22.21, 22.77, 23.01, 24.37, 24.33, 24.95, 25.69, 25.1, 25.88, 25.42, 25.91, 26.95, 27.49, 28.14, 28.49, 28.57, 27.59, 27.63, 28.15, 27.34, 26.72, 27.37, 28.07, 28.26, 27.79, 27.35, 26.55, 26.27, 25.15, 24.07, 25.39, 24.41, 26.26, 25.83, 27.09, 27.34, 27.39, 28.23, 27.91, 28.17, 28.58, 28.3, 29.02, 29.18, 29.33, 28.52, 28.94, 28.99, 28.65, 29.26, 29.33, 28.65, 29.14, 29.39, 29.69, 29.25, 28.92, 29.84, 29.45, 29.05, 29.35, 28.11, 27.88, 27.71, 26.62, 26.35, 26.33, 26.0, 26.35, 26.19, 26.58, 27.24, 26.97, 27.08, 26.84, 27.2, 27.55, 27.29, 31.24, 31.08, 31.17, 30.9, 30.85, 30.84, 30.87, 30.75, 30.7, 30.8, 30.62, 30.91, 30.96, 30.9, 30.96, 31.03, 30.9, 30.98, 30.99, 30.92, 30.98, 31.07, 30.94, 30.93, 31.01, 30.84, 30.92, 30.85, 31.03, 30.97, 30.72, 30.85, 30.98, 30.76, 30.8, 30.86, 30.82, 30.76, 30.85, 30.87, 30.91, 30.81, 30.86, 30.99, 30.79, 30.78, 30.98, 30.86, 30.66, 30.8, 31.08, 30.55, 30.6, 30.62, 30.66, 30.76, 30.35, 30.47, 30.3, 30.36, 30.29, 30.01, 30.08, 30.02, 29.8, 29.44, 29.78, 29.49, 29.03, 28.98, 29.3, 28.78, 28.42, 28.37, 28.4, 28.03, 27.41, 28.1, 27.32, 26.98, 26.38, 26.65, 25.71, 24.98, 25.83, 25.56, 24.66, 24.07, 25.43, 25.01, 23.29, 23.35, 25.48, 23.94, 23.68, 24.53, 24.69, 23.39, 24.09, 24.27, 24.56, 23.67, 22.68, 24.03, 24.41, 22.64, 23.59, 25.36, 24.67, 24.6, 25.38, 26.33, 24.8, 23.63, 22.01, 22.78, 21.64, 20.97, 17.74, 14.95, 13.36, 11.32, 10.08, 7.79, 6.0, 4.82, 5.27, 3.21, 3.14, 2.42, 2.07, 2.08, 1.98, 2.12, 2.76, 2.91, 3.08, 3.39, 3.3, 3.73, 3.28, 3.34, 3.67, 3.89, 3.73, 4.11, 3.95, 4.34, 4.86, 4.87, 5.65, 4.81, 4.28, 3.72, 3.74, 3.26, 3.37, 3.45, 2.23, 1.74, 1.3, 1.61, 1.71, 2.02, 1.92, 2.13, 1.85, 2.08, 2.47, 2.43, 2.07, 2.02, 1.99, 2.2, 2.04, 1.76, 1.57, 1.66, 1.31, 0.8, 0.75, 0.87, 1.01, 1.33, 1.72, 2.09, 2.66, 3.22, 3.99, 4.39, 4.84, 6.19, 7.9, 9.54, 12.12, 14.66, 16.36, 18.1], [31.54, 31.49, 31.49, 31.38, 31.27, 31.4, 31.39, 31.31, 30.99, 31.38, 31.22, 31.24, 31.3, 31.24, 31.21, 31.07, 31.22, 31.2, 31.11, 31.2, 31.26, 31.26, 31.22, 31.21, 31.27, 31.18, 31.29, 31.14, 31.36, 31.35, 31.19, 31.23, 31.19, 31.22, 31.19, 31.08, 31.15, 31.21, 31.07, 31.03, 31.08, 31.06, 31.15, 31.21, 31.1, 30.94, 31.1, 31.17, 31.21, 31.22, 31.37, 31.1, 31.01, 30.93, 31.01, 31.18, 30.94, 31.05, 30.9, 31.02, 30.78, 30.73, 30.86, 30.75, 30.68, 30.48, 30.6, 30.47, 30.53, 30.36, 30.34, 30.28, 30.3, 29.9, 30.1, 29.82, 29.72, 29.96, 29.77, 29.53, 29.13, 29.32, 28.39, 28.27, 28.75, 28.34, 27.77, 27.83, 27.32, 27.29, 26.27, 26.06, 26.35, 26.21, 25.12, 26.05, 25.62, 24.47, 25.24, 24.68, 24.5, 22.45, 21.95, 22.74, 22.47, 21.42, 22.29, 22.63, 22.54, 21.44, 23.24, 22.96, 22.21, 21.55, 20.88, 21.01, 20.36, 20.87, 21.1, 20.29, 21.87, 21.64, 22.0, 23.78, 24.53, 25.14, 24.94, 24.58, 25.46, 25.63, 26.68, 27.09, 27.98, 28.13, 28.88, 28.53, 28.06, 27.72, 28.26, 27.93, 26.65, 27.48, 28.06, 28.65, 27.9, 27.22, 26.38, 26.02, 24.31, 24.27, 24.62, 23.77, 25.19, 25.1, 27.07, 27.2, 27.46, 27.84, 28.09, 28.42, 28.94, 28.77, 28.63, 28.86, 28.85, 28.82, 29.31, 29.03, 28.83, 29.34, 29.33, 28.97, 29.15, 29.45, 29.71, 29.56, 29.6, 29.68, 29.46, 29.37, 29.38, 28.95, 28.79, 27.77, 27.38, 26.84, 26.53, 26.12, 25.92, 25.9, 26.37, 26.77, 27.13, 26.73, 26.68, 26.63, 26.65, 27.43, 31.26, 31.02, 31.16, 31.07, 30.86, 30.83, 30.98, 30.85, 30.59, 30.78, 30.78, 31.02, 30.96, 30.79, 30.95, 30.89, 30.87, 30.95, 30.88, 30.89, 30.99, 31.03, 30.96, 30.91, 31.08, 30.92, 31.05, 30.78, 31.09, 31.03, 30.9, 30.96, 30.97, 30.94, 30.86, 30.88, 30.88, 30.82, 30.85, 30.83, 30.71, 30.92, 30.97, 30.96, 30.71, 30.74, 30.84, 30.74, 30.79, 30.76, 31.05, 30.43, 30.65, 30.68, 30.43, 30.57, 30.46, 30.44, 29.83, 30.24, 30.36, 30.12, 29.71, 30.11, 29.86, 29.05, 29.56, 29.49, 29.15, 29.09, 29.34, 29.1, 28.51, 28.17, 28.76, 27.88, 27.72, 28.43, 27.88, 27.46, 26.55, 27.53, 26.61, 24.81, 26.03, 26.46, 25.74, 24.26, 26.32, 25.89, 23.89, 24.36, 26.08, 24.81, 23.7, 25.63, 24.85, 24.06, 24.81, 25.06, 25.0, 23.44, 22.43, 24.36, 24.54, 22.52, 23.31, 25.52, 24.88, 23.58, 25.02, 26.0, 23.86, 23.31, 20.95, 22.15, 20.7, 20.96, 17.42, 14.54, 13.12, 10.75, 9.79, 7.44, 6.06, 4.15, 4.17, 2.65, 2.75, 1.89, 1.71, 1.88, 1.43, 1.39, 1.86, 2.14, 2.36, 2.78, 2.29, 2.65, 3.15, 3.04, 3.32, 3.65, 3.74, 3.63, 3.6, 3.79, 4.38, 5.56, 5.19, 4.27, 3.83, 3.6, 3.15, 3.04, 3.06, 3.89, 2.48, 1.91, 1.43, 1.5, 1.78, 1.87, 2.09, 2.5, 2.2, 2.48, 2.67, 2.74, 2.18, 1.8, 1.99, 2.27, 2.29, 1.84, 1.72, 1.85, 1.48, 1.17, 0.8, 0.75, 1.63, 0.92, 1.39, 2.0, 2.18, 2.56, 2.99, 3.85, 4.1, 5.59, 7.63, 9.66, 11.56, 14.26, 16.57, 18.92], [31.47, 31.52, 31.48, 31.29, 31.21, 31.31, 31.29, 31.1, 31.01, 31.21, 31.22, 31.24, 31.09, 31.17, 31.17, 31.13, 31.06, 31.13, 31.09, 31.07, 31.18, 31.27, 31.14, 31.06, 31.25, 31.29, 31.17, 31.2, 31.29, 31.24, 31.17, 31.13, 31.09, 31.19, 31.14, 31.02, 31.1, 30.98, 31.02, 30.92, 30.87, 31.01, 30.94, 30.91, 30.88, 30.99, 30.99, 31.06, 31.08, 31.0, 31.21, 30.94, 30.94, 30.96, 30.99, 30.95, 30.82, 30.9, 30.83, 30.93, 30.74, 30.55, 30.78, 30.74, 30.57, 30.46, 30.58, 30.5, 30.38, 30.04, 30.31, 30.13, 30.23, 29.92, 30.2, 29.64, 29.73, 29.79, 29.2, 29.08, 28.74, 28.85, 28.16, 27.93, 27.65, 27.54, 27.26, 27.08, 26.87, 26.28, 25.83, 25.51, 26.16, 25.16, 24.95, 25.4, 25.06, 23.95, 24.66, 24.07, 24.36, 22.48, 21.64, 22.15, 22.22, 20.38, 21.09, 22.23, 21.89, 21.68, 22.56, 22.89, 21.79, 21.67, 20.57, 20.03, 19.68, 20.47, 20.8, 20.62, 21.59, 22.12, 22.15, 23.49, 25.23, 24.66, 24.98, 24.6, 25.2, 25.38, 25.72, 26.65, 26.83, 27.98, 28.0, 28.24, 27.62, 27.31, 27.66, 27.37, 25.83, 27.02, 28.06, 28.24, 27.55, 27.01, 26.17, 25.49, 24.56, 23.97, 24.07, 23.95, 25.64, 25.57, 26.61, 26.91, 27.34, 27.69, 27.59, 28.21, 28.54, 28.5, 29.06, 28.81, 28.88, 28.8, 28.76, 29.03, 28.53, 29.28, 29.09, 28.4, 29.25, 29.06, 29.67, 29.53, 28.77, 29.43, 29.35, 28.76, 29.2, 27.96, 27.85, 27.66, 27.16, 26.82, 26.86, 25.71, 26.16, 25.39, 25.89, 27.01, 26.97, 26.73, 26.85, 26.82, 26.81, 27.58, 31.13, 31.17, 31.24, 31.03, 30.68, 30.79, 31.01, 30.66, 30.61, 30.81, 30.69, 30.96, 30.95, 30.71, 30.93, 30.89, 30.87, 30.91, 30.98, 31.02, 30.92, 31.08, 31.0, 30.97, 31.07, 31.13, 31.04, 31.03, 31.06, 31.2, 30.99, 30.93, 31.05, 30.96, 30.94, 30.93, 30.86, 30.85, 30.94, 30.93, 30.75, 30.84, 30.85, 30.93, 30.75, 30.92, 30.77, 30.73, 30.76, 30.75, 30.87, 30.64, 30.56, 30.46, 30.56, 30.49, 30.37, 30.48, 30.15, 30.09, 30.21, 29.95, 29.98, 29.92, 29.78, 29.54, 29.67, 29.61, 29.62, 29.34, 29.46, 29.27, 28.67, 28.53, 28.68, 28.5, 27.92, 28.51, 27.87, 27.38, 26.83, 27.13, 25.72, 25.16, 26.04, 25.52, 24.45, 24.18, 26.02, 24.98, 24.01, 23.76, 25.26, 23.14, 23.27, 25.97, 24.47, 23.43, 24.35, 24.59, 24.81, 23.27, 22.13, 24.27, 24.21, 21.82, 23.76, 25.26, 24.4, 24.1, 25.32, 25.99, 25.07, 23.47, 22.5, 21.63, 21.51, 21.0, 17.9, 14.63, 12.47, 11.07, 9.72, 7.22, 6.06, 4.24, 3.62, 3.02, 2.18, 1.89, 1.63, 1.32, 1.31, 1.56, 1.93, 2.26, 2.55, 2.4, 2.89, 3.02, 3.32, 2.94, 3.56, 3.63, 3.74, 4.04, 3.69, 4.36, 5.09, 4.96, 5.49, 4.46, 4.07, 3.77, 3.12, 2.43, 2.29, 2.18, 1.46, 1.55, 1.37, 1.54, 1.93, 2.21, 1.87, 1.87, 1.93, 2.06, 2.43, 2.65, 2.36, 2.16, 2.31, 2.55, 2.45, 2.32, 2.2, 2.23, 2.07, 1.69, 1.26, 0.87, 0.75, 0.77, 1.09, 1.52, 1.9, 2.55, 2.85, 3.85, 4.2, 5.38, 7.21, 8.75, 10.92, 13.18, 15.27, 18.84], [31.51, 31.42, 31.39, 31.32, 31.25, 31.31, 31.34, 31.26, 31.13, 31.31, 31.29, 31.33, 31.21, 31.28, 31.38, 31.21, 31.22, 31.36, 31.31, 31.28, 31.28, 31.32, 31.26, 31.17, 31.35, 31.29, 31.23, 31.24, 31.27, 31.34, 31.17, 31.1, 31.01, 31.25, 31.19, 31.13, 31.05, 31.29, 31.17, 30.99, 31.25, 31.15, 31.13, 31.15, 31.31, 31.19, 31.12, 31.23, 31.32, 31.27, 31.23, 31.2, 31.18, 31.18, 30.96, 31.19, 31.16, 31.0, 31.04, 31.05, 30.88, 30.87, 31.0, 30.85, 30.62, 30.74, 30.64, 30.62, 30.44, 30.33, 30.27, 30.28, 30.45, 30.29, 30.28, 29.72, 29.81, 29.85, 29.58, 29.72, 29.22, 29.39, 28.14, 28.22, 28.42, 27.84, 27.28, 27.1, 27.14, 26.8, 26.19, 25.9, 26.2, 25.25, 24.73, 25.92, 25.68, 23.74, 24.76, 24.48, 24.32, 22.43, 21.71, 22.13, 21.98, 20.71, 21.87, 22.17, 22.15, 22.0, 22.92, 23.23, 22.39, 20.57, 20.85, 20.61, 19.52, 20.76, 21.2, 20.39, 21.39, 21.78, 22.11, 24.26, 24.29, 25.37, 25.4, 24.27, 25.43, 25.25, 25.79, 26.42, 27.05, 27.84, 28.21, 28.25, 27.64, 27.55, 28.04, 27.33, 26.32, 26.88, 28.0, 28.04, 27.85, 27.27, 25.92, 25.65, 24.51, 23.71, 24.72, 24.22, 25.91, 25.41, 26.88, 27.09, 27.17, 28.05, 27.34, 27.98, 28.32, 28.12, 28.62, 28.45, 28.67, 28.02, 28.84, 28.93, 28.61, 29.15, 29.29, 28.63, 29.34, 29.4, 29.62, 29.46, 29.08, 29.31, 29.33, 28.74, 28.94, 27.82, 27.75, 27.8, 26.51, 26.11, 26.27, 25.49, 26.25, 26.08, 26.2, 26.57, 26.65, 26.51, 26.49, 26.53, 26.52, 26.6, 31.34, 31.29, 31.21, 31.23, 30.98, 31.0, 31.17, 31.07, 30.84, 31.02, 31.07, 31.11, 30.97, 31.07, 31.15, 31.04, 31.14, 31.24, 31.09, 31.11, 31.21, 31.25, 30.92, 30.99, 31.25, 30.99, 31.02, 30.99, 31.06, 31.2, 30.85, 30.88, 30.89, 31.12, 30.91, 31.0, 31.06, 31.1, 30.96, 31.04, 31.06, 31.03, 31.02, 31.05, 31.07, 31.05, 30.99, 31.01, 30.95, 30.82, 31.16, 30.9, 30.86, 30.81, 30.69, 30.83, 30.7, 30.7, 30.6, 30.46, 30.36, 30.42, 30.59, 30.23, 29.91, 29.96, 30.04, 29.54, 29.27, 29.75, 29.58, 29.21, 28.69, 28.9, 29.16, 28.14, 28.06, 28.64, 28.23, 28.28, 27.65, 27.47, 27.59, 25.96, 26.59, 26.46, 26.09, 25.22, 26.13, 26.29, 24.47, 24.76, 26.02, 25.22, 23.74, 26.18, 24.98, 23.51, 25.13, 25.15, 25.2, 23.36, 23.02, 24.58, 24.58, 22.37, 24.09, 25.69, 24.85, 24.6, 25.64, 26.57, 24.28, 23.69, 22.05, 22.03, 20.08, 20.06, 16.79, 14.09, 12.1, 10.32, 9.08, 6.37, 4.56, 2.82, 2.18, 1.66, 1.44, 1.2, 1.04, 0.95, 1.14, 1.35, 1.86, 1.79, 1.87, 1.91, 2.04, 2.2, 2.19, 2.19, 2.61, 2.95, 2.67, 2.67, 2.43, 3.09, 3.57, 4.22, 4.19, 3.09, 2.82, 2.37, 2.15, 1.64, 1.64, 1.91, 1.23, 1.08, 1.19, 1.27, 1.53, 1.58, 1.51, 1.47, 1.46, 1.69, 1.78, 2.07, 1.84, 1.82, 1.83, 2.35, 2.22, 2.03, 1.84, 1.83, 1.86, 1.49, 1.3, 0.98, 0.78, 0.75, 0.77, 0.98, 1.21, 1.54, 1.97, 2.45, 3.07, 4.67, 6.41, 8.26, 10.34, 12.92, 14.7, 17.36], [31.43, 31.37, 31.43, 31.17, 31.1, 31.37, 31.26, 31.08, 30.95, 31.08, 31.19, 31.24, 31.13, 31.13, 31.31, 31.1, 31.08, 31.26, 31.22, 31.12, 31.19, 31.33, 31.15, 31.22, 31.33, 31.33, 31.14, 31.15, 31.26, 31.33, 31.18, 31.14, 31.16, 31.17, 31.2, 31.21, 31.15, 31.15, 31.19, 31.06, 31.01, 31.07, 31.22, 31.17, 31.11, 31.09, 31.21, 31.02, 31.21, 31.27, 31.4, 30.99, 31.11, 31.11, 30.83, 31.0, 31.1, 30.89, 30.94, 30.88, 30.81, 30.79, 30.8, 30.76, 30.67, 30.41, 30.78, 30.69, 30.39, 30.5, 30.45, 30.3, 30.22, 30.02, 30.23, 30.0, 29.67, 29.86, 29.49, 29.28, 29.12, 28.8, 28.61, 28.07, 28.27, 28.33, 27.61, 26.39, 27.36, 26.33, 25.92, 25.01, 26.37, 25.38, 24.72, 25.5, 25.05, 23.25, 23.89, 23.81, 23.8, 22.38, 21.22, 22.03, 21.62, 20.29, 21.26, 21.65, 21.12, 21.26, 22.51, 22.28, 21.0, 20.53, 19.31, 20.17, 19.49, 20.99, 20.79, 19.81, 20.56, 21.63, 21.52, 23.23, 23.97, 24.72, 25.15, 24.54, 25.28, 25.46, 25.52, 26.56, 26.8, 27.97, 28.32, 28.16, 27.36, 27.48, 28.22, 27.46, 26.25, 26.99, 28.14, 28.41, 27.99, 27.23, 25.93, 25.89, 23.77, 23.25, 24.35, 23.94, 25.74, 25.45, 27.0, 27.17, 27.54, 28.2, 27.74, 28.64, 28.71, 28.27, 28.4, 28.91, 28.68, 28.55, 28.73, 28.94, 28.28, 28.98, 29.15, 28.44, 29.27, 29.2, 29.57, 29.38, 28.91, 29.1, 29.09, 28.66, 28.86, 27.92, 28.14, 27.15, 26.95, 26.42, 26.75, 26.07, 26.29, 25.6, 26.51, 27.05, 26.83, 26.79, 26.47, 26.68, 26.84, 26.67, 31.04, 30.87, 31.11, 30.82, 30.56, 30.85, 30.93, 30.53, 30.4, 30.82, 30.79, 30.77, 30.82, 30.76, 30.97, 30.74, 30.88, 31.23, 30.91, 30.89, 31.16, 31.1, 30.79, 30.93, 31.3, 31.08, 30.98, 30.98, 30.86, 31.14, 30.95, 30.79, 31.05, 31.07, 30.92, 30.95, 31.02, 30.94, 30.88, 30.85, 30.98, 30.87, 30.7, 30.96, 30.88, 30.85, 30.86, 30.77, 30.79, 30.46, 30.93, 30.58, 30.57, 30.52, 30.4, 30.48, 30.24, 30.26, 30.48, 30.09, 30.2, 30.22, 30.17, 29.87, 29.65, 29.68, 29.91, 29.54, 29.42, 29.47, 29.54, 29.16, 28.61, 28.57, 29.1, 28.2, 27.58, 28.3, 27.83, 27.33, 26.82, 26.72, 26.18, 25.42, 25.95, 25.61, 25.11, 23.88, 25.77, 25.22, 24.04, 23.76, 25.37, 23.96, 23.42, 26.34, 24.75, 23.16, 23.96, 24.09, 24.3, 22.84, 21.86, 23.82, 24.36, 21.62, 23.21, 25.95, 23.64, 24.09, 25.68, 26.48, 24.31, 22.96, 22.04, 21.99, 20.75, 19.58, 16.72, 13.72, 12.11, 9.62, 8.17, 5.48, 3.77, 2.58, 2.13, 1.51, 1.28, 1.04, 1.04, 1.25, 1.36, 1.6, 2.13, 2.33, 2.1, 2.24, 2.33, 2.45, 2.18, 2.25, 2.56, 2.92, 2.47, 2.59, 2.31, 3.04, 3.29, 3.28, 3.87, 2.73, 2.52, 2.04, 1.71, 1.3, 1.42, 1.28, 0.98, 1.03, 1.09, 1.41, 1.7, 1.53, 1.4, 1.34, 1.58, 1.6, 1.89, 2.02, 1.93, 1.72, 2.1, 2.37, 2.41, 2.11, 2.0, 2.07, 1.91, 1.62, 1.36, 1.22, 1.02, 0.77, 0.75, 0.77, 0.95, 1.22, 1.54, 2.02, 2.62, 3.99, 5.72, 7.68, 9.93, 11.78, 13.48, 16.63], [31.44, 31.41, 31.42, 31.3, 31.32, 31.37, 31.34, 31.27, 31.27, 31.25, 31.35, 31.36, 31.29, 31.32, 31.38, 31.33, 31.33, 31.42, 31.35, 31.33, 31.34, 31.42, 31.27, 31.26, 31.41, 31.35, 31.26, 31.28, 31.29, 31.39, 31.21, 31.19, 31.23, 31.36, 31.33, 31.21, 31.26, 31.38, 31.24, 31.14, 31.31, 31.27, 31.18, 31.39, 31.4, 31.27, 31.18, 31.24, 31.36, 31.26, 31.34, 31.22, 31.2, 31.22, 31.0, 31.24, 31.09, 31.07, 31.08, 31.04, 30.89, 30.85, 30.85, 30.85, 30.77, 30.85, 30.61, 30.64, 30.62, 30.57, 30.44, 30.41, 30.28, 30.19, 30.42, 29.83, 29.83, 30.16, 29.48, 29.55, 29.18, 29.23, 27.98, 28.05, 28.65, 27.95, 27.11, 26.7, 27.39, 27.14, 25.82, 25.6, 26.32, 25.18, 24.67, 26.07, 25.2, 23.55, 25.02, 24.3, 23.67, 22.25, 21.53, 22.38, 21.93, 21.2, 22.06, 21.98, 22.78, 23.18, 23.78, 23.98, 22.12, 21.74, 20.2, 20.35, 21.42, 21.67, 21.54, 20.3, 21.51, 22.26, 22.06, 23.74, 24.82, 25.25, 25.07, 24.9, 25.24, 25.52, 25.99, 26.44, 27.1, 28.07, 28.5, 28.11, 27.68, 27.64, 28.21, 27.56, 26.8, 26.96, 28.01, 28.16, 27.69, 27.28, 26.11, 25.66, 24.71, 23.91, 25.02, 24.17, 25.77, 25.69, 26.92, 26.83, 27.42, 28.05, 27.65, 28.27, 28.5, 28.24, 28.64, 28.32, 28.65, 28.38, 28.91, 29.02, 29.07, 29.18, 29.26, 29.03, 29.43, 29.47, 29.65, 29.67, 29.28, 29.32, 29.57, 29.15, 29.14, 27.88, 28.05, 27.69, 26.69, 26.67, 26.37, 25.77, 26.22, 25.83, 26.4, 26.51, 26.74, 26.61, 26.41, 26.18, 26.87, 27.08, 31.18, 31.16, 31.2, 31.13, 30.91, 31.01, 31.02, 30.92, 30.82, 30.91, 31.03, 31.04, 30.99, 31.07, 31.14, 31.11, 31.19, 31.27, 31.04, 31.07, 31.2, 31.23, 30.91, 31.03, 31.27, 31.05, 31.04, 31.1, 30.94, 31.23, 31.03, 30.84, 31.09, 31.11, 31.03, 31.05, 31.09, 31.12, 30.93, 31.02, 31.09, 30.98, 30.88, 31.05, 31.09, 31.02, 31.02, 30.83, 30.95, 30.77, 31.1, 30.76, 30.82, 30.71, 30.61, 30.81, 30.5, 30.67, 30.46, 30.38, 30.48, 30.31, 30.28, 30.08, 30.04, 29.77, 29.91, 29.91, 29.47, 29.93, 29.71, 29.38, 29.14, 29.27, 29.62, 28.58, 28.39, 28.95, 28.31, 28.29, 27.75, 27.63, 27.08, 26.34, 27.11, 26.35, 25.94, 25.3, 26.48, 26.58, 25.06, 24.69, 25.74, 25.3, 24.17, 26.23, 25.07, 23.8, 25.14, 25.32, 24.89, 23.74, 22.93, 24.49, 24.71, 22.48, 23.87, 25.94, 24.73, 24.33, 26.24, 26.99, 24.71, 24.69, 23.28, 22.91, 20.97, 21.51, 17.54, 14.72, 12.82, 10.36, 8.65, 6.1, 3.99, 2.35, 1.59, 1.42, 1.2, 1.01, 1.09, 1.35, 1.51, 1.77, 2.38, 2.47, 2.16, 2.09, 2.35, 2.29, 2.32, 2.24, 2.66, 2.66, 2.17, 2.25, 2.47, 2.68, 4.0, 3.95, 4.03, 2.6, 2.24, 1.91, 1.42, 1.38, 1.19, 1.11, 1.03, 1.03, 1.41, 1.49, 1.88, 1.64, 1.64, 1.56, 1.55, 1.69, 1.91, 2.27, 2.19, 1.88, 2.3, 2.66, 2.77, 2.38, 2.36, 2.28, 2.12, 1.84, 1.59, 1.42, 1.19, 0.95, 0.77, 0.75, 0.77, 0.97, 1.27, 1.75, 2.4, 3.75, 5.68, 7.85, 10.01, 12.67, 13.84, 16.38], [31.48, 31.47, 31.46, 31.3, 31.24, 31.37, 31.35, 31.22, 31.1, 31.18, 31.36, 31.34, 31.2, 31.15, 31.33, 31.19, 31.22, 31.33, 31.27, 31.26, 31.24, 31.34, 31.26, 31.23, 31.33, 31.29, 31.28, 31.23, 31.32, 31.38, 31.2, 31.21, 31.25, 31.22, 31.19, 31.18, 31.26, 31.26, 31.23, 31.13, 31.1, 31.12, 31.29, 31.18, 31.19, 31.18, 31.13, 31.14, 31.24, 31.28, 31.33, 31.08, 31.19, 31.16, 31.13, 31.2, 31.03, 31.01, 31.06, 30.92, 30.9, 30.81, 31.0, 30.83, 30.57, 30.63, 30.63, 30.46, 30.39, 30.61, 30.38, 30.26, 30.18, 30.15, 30.54, 29.87, 29.92, 29.94, 29.56, 29.4, 29.36, 28.93, 28.54, 28.3, 28.63, 28.53, 27.36, 26.86, 27.72, 26.93, 26.08, 25.71, 26.62, 25.98, 25.21, 25.98, 25.3, 24.18, 24.43, 24.28, 23.94, 22.89, 21.9, 22.15, 22.31, 21.06, 21.6, 22.42, 21.79, 21.79, 23.12, 22.49, 21.25, 20.64, 19.51, 20.66, 20.15, 20.89, 19.97, 20.02, 20.97, 22.03, 22.2, 23.45, 24.66, 25.23, 25.74, 24.83, 25.6, 25.31, 26.22, 26.57, 27.11, 28.16, 28.34, 28.0, 27.68, 27.81, 28.09, 27.48, 27.09, 27.23, 28.02, 28.05, 27.8, 27.48, 26.01, 25.98, 24.45, 23.53, 24.46, 24.29, 25.79, 25.52, 27.02, 27.31, 27.73, 28.57, 27.8, 28.44, 28.9, 28.34, 28.89, 28.49, 28.66, 29.01, 28.74, 29.03, 28.71, 28.84, 29.31, 28.84, 29.32, 29.42, 29.57, 29.61, 29.22, 29.34, 29.47, 29.07, 28.88, 28.01, 27.9, 27.87, 26.97, 26.37, 26.81, 26.09, 26.5, 25.77, 26.72, 27.25, 26.95, 26.7, 26.52, 26.56, 26.29, 26.57, 31.19, 31.02, 31.17, 31.02, 30.83, 30.91, 31.0, 30.78, 30.58, 30.92, 31.04, 30.89, 30.99, 30.99, 30.98, 30.78, 31.01, 31.23, 30.87, 31.0, 31.17, 31.1, 30.92, 30.95, 31.24, 31.07, 31.05, 31.08, 30.92, 31.23, 30.87, 30.85, 31.11, 31.02, 30.78, 30.96, 31.01, 30.94, 30.8, 30.85, 31.08, 30.84, 30.75, 30.92, 31.0, 30.75, 30.87, 30.8, 30.76, 30.65, 31.04, 30.58, 30.53, 30.4, 30.62, 30.64, 30.03, 30.39, 30.36, 30.12, 30.15, 30.08, 30.36, 30.02, 29.93, 29.59, 29.58, 29.75, 29.36, 29.45, 29.43, 29.17, 28.72, 28.68, 28.94, 28.33, 28.02, 28.51, 27.86, 27.59, 27.31, 27.12, 26.24, 25.95, 26.71, 25.86, 25.25, 24.78, 26.0, 25.85, 24.06, 23.97, 25.4, 24.5, 23.6, 26.26, 24.53, 23.59, 24.49, 24.41, 24.91, 23.04, 22.75, 24.33, 24.52, 22.58, 23.46, 25.78, 24.62, 24.17, 26.31, 26.99, 25.1, 24.06, 22.8, 22.57, 21.26, 20.55, 17.66, 14.32, 12.43, 10.18, 8.58, 6.05, 3.95, 2.42, 1.85, 1.27, 1.08, 1.35, 1.51, 1.74, 2.31, 2.25, 2.44, 2.62, 2.87, 2.65, 2.59, 2.94, 2.58, 2.33, 2.69, 2.75, 2.28, 2.24, 2.38, 2.8, 3.51, 3.74, 4.14, 2.71, 2.19, 1.54, 1.32, 1.02, 1.14, 1.29, 1.11, 1.61, 1.47, 1.9, 2.04, 2.03, 1.84, 1.65, 1.67, 1.69, 1.91, 2.2, 2.29, 2.1, 2.36, 2.77, 2.76, 2.48, 2.42, 2.6, 2.41, 2.15, 1.91, 1.75, 1.54, 1.19, 1.0, 0.78, 0.75, 0.77, 1.05, 1.55, 2.24, 3.78, 5.77, 7.76, 9.96, 12.08, 13.66, 16.11], [31.43, 31.37, 31.39, 31.3, 31.32, 31.28, 31.26, 31.33, 31.2, 31.24, 31.32, 31.26, 31.25, 31.16, 31.36, 31.25, 31.2, 31.21, 31.33, 31.26, 31.22, 31.32, 31.26, 31.23, 31.29, 31.29, 31.24, 31.21, 31.21, 31.29, 31.1, 31.11, 31.18, 31.21, 31.3, 31.23, 31.27, 31.27, 31.26, 31.19, 31.22, 31.22, 31.2, 31.15, 31.25, 31.22, 31.15, 31.22, 31.24, 31.2, 31.31, 31.19, 31.21, 31.13, 31.09, 31.16, 31.14, 31.1, 31.01, 31.06, 30.96, 30.94, 30.81, 30.86, 30.77, 30.69, 30.76, 30.46, 30.49, 30.55, 30.32, 30.29, 30.23, 30.03, 30.43, 29.9, 29.86, 30.05, 29.41, 29.41, 29.19, 29.34, 27.78, 27.55, 28.78, 27.76, 27.29, 26.76, 27.43, 26.91, 25.57, 25.27, 26.38, 25.37, 24.51, 25.69, 24.72, 23.26, 24.38, 23.96, 23.82, 22.5, 22.1, 22.48, 21.75, 21.42, 22.45, 22.18, 22.68, 22.71, 23.28, 23.49, 21.35, 20.85, 20.03, 20.94, 20.32, 20.9, 20.97, 20.85, 21.38, 21.98, 22.14, 23.44, 23.94, 25.05, 24.8, 24.4, 24.54, 25.24, 25.53, 26.19, 27.2, 27.61, 28.31, 28.06, 27.27, 27.49, 27.92, 27.6, 26.3, 26.65, 27.27, 27.82, 27.48, 26.73, 25.62, 25.5, 24.22, 23.27, 24.76, 24.36, 25.33, 24.93, 26.47, 26.7, 27.06, 27.45, 27.5, 28.22, 28.41, 28.07, 28.63, 28.36, 28.28, 28.16, 28.52, 28.93, 28.76, 28.95, 29.36, 28.82, 29.03, 29.35, 29.56, 29.8, 29.29, 29.35, 29.59, 29.15, 28.79, 28.1, 28.0, 27.59, 26.67, 26.17, 26.12, 25.38, 25.54, 25.32, 26.14, 26.11, 26.77, 26.39, 25.78, 25.72, 25.84, 27.03, 31.12, 31.09, 31.02, 31.06, 31.02, 30.86, 30.91, 30.87, 30.59, 30.72, 30.83, 30.83, 30.79, 30.84, 30.94, 30.93, 30.93, 30.94, 30.99, 30.88, 31.0, 30.96, 30.92, 30.93, 31.11, 31.1, 30.91, 30.87, 30.83, 31.04, 30.73, 30.74, 30.93, 30.86, 30.84, 30.97, 31.02, 30.94, 30.93, 30.93, 30.79, 30.8, 30.94, 30.92, 30.82, 30.95, 30.9, 30.71, 30.71, 30.69, 31.02, 30.74, 30.63, 30.61, 30.46, 30.64, 30.43, 30.62, 30.29, 30.28, 30.38, 30.45, 30.06, 30.1, 30.22, 29.7, 29.85, 29.85, 29.7, 29.63, 29.38, 29.57, 29.17, 28.97, 29.45, 28.73, 28.14, 28.77, 28.11, 27.88, 27.52, 28.19, 26.83, 26.15, 27.05, 26.38, 25.9, 25.26, 26.5, 25.68, 24.72, 24.79, 25.82, 24.91, 23.61, 25.91, 24.7, 23.25, 24.85, 24.78, 24.87, 24.08, 22.75, 24.74, 24.53, 22.7, 23.72, 25.68, 24.99, 24.09, 25.85, 26.54, 24.9, 24.7, 23.42, 22.51, 22.22, 21.23, 18.25, 14.58, 13.04, 10.64, 8.79, 7.14, 4.72, 2.39, 2.05, 1.42, 1.56, 1.7, 2.24, 2.7, 3.28, 3.51, 4.25, 3.73, 3.94, 3.79, 4.35, 4.02, 3.33, 3.07, 3.23, 3.43, 2.81, 2.48, 2.52, 3.2, 3.89, 4.69, 4.83, 2.84, 2.56, 1.47, 1.37, 1.12, 1.23, 1.75, 1.79, 1.74, 2.26, 2.43, 2.5, 2.51, 2.6, 2.37, 2.4, 2.76, 2.98, 3.45, 3.23, 3.25, 3.66, 4.4, 4.43, 3.91, 3.82, 3.75, 3.6, 3.24, 2.79, 2.73, 2.44, 1.97, 1.45, 1.15, 0.79, 0.75, 0.8, 1.26, 2.15, 3.65, 5.19, 7.45, 9.3, 12.3, 13.6, 16.16], [31.48, 31.44, 31.48, 31.36, 31.27, 31.36, 31.32, 31.22, 31.16, 31.33, 31.28, 31.33, 31.14, 31.2, 31.25, 31.24, 31.06, 31.22, 31.23, 31.25, 31.17, 31.3, 31.25, 31.23, 31.29, 31.31, 31.28, 31.18, 31.35, 31.31, 31.08, 31.17, 31.2, 31.21, 31.22, 31.18, 31.14, 31.27, 31.15, 31.08, 30.97, 31.22, 31.19, 31.17, 31.26, 31.17, 31.16, 31.12, 31.28, 31.27, 31.28, 31.2, 31.15, 31.12, 31.15, 31.15, 31.03, 31.03, 31.17, 31.04, 30.93, 30.96, 30.89, 30.93, 30.54, 30.56, 30.56, 30.54, 30.25, 30.55, 30.29, 30.18, 30.25, 30.31, 30.43, 29.96, 29.82, 30.08, 29.3, 29.59, 29.4, 28.96, 28.48, 28.3, 28.39, 28.08, 27.79, 26.81, 27.58, 26.76, 26.04, 25.96, 26.49, 25.93, 25.27, 25.99, 25.08, 24.17, 24.79, 24.16, 24.46, 23.1, 22.66, 22.73, 22.4, 21.46, 21.96, 22.69, 22.71, 21.76, 23.11, 23.41, 21.06, 21.19, 20.74, 21.1, 20.65, 21.04, 20.83, 21.19, 21.61, 22.73, 22.72, 24.09, 24.81, 25.81, 25.88, 25.06, 25.85, 25.13, 25.65, 26.56, 26.94, 27.7, 28.37, 28.16, 27.61, 27.81, 28.11, 27.54, 26.33, 26.96, 27.83, 28.16, 27.84, 27.3, 25.89, 25.72, 24.82, 23.95, 24.31, 24.02, 25.56, 25.01, 27.23, 27.24, 27.83, 28.39, 27.59, 28.19, 28.44, 28.36, 28.99, 28.76, 28.98, 28.71, 28.62, 28.99, 28.6, 28.84, 29.07, 28.86, 29.39, 29.4, 29.53, 29.77, 29.35, 29.54, 29.45, 29.17, 28.85, 28.11, 27.73, 27.65, 26.32, 26.34, 26.37, 25.62, 26.78, 26.09, 26.36, 27.24, 27.11, 26.71, 26.76, 26.63, 27.15, 26.87, 31.25, 31.1, 31.18, 31.0, 30.92, 30.92, 31.02, 30.86, 30.78, 30.93, 31.01, 30.98, 30.81, 31.04, 31.02, 30.99, 31.09, 31.2, 31.01, 31.07, 31.21, 31.15, 31.01, 31.05, 31.2, 30.99, 30.98, 31.01, 31.05, 31.23, 30.89, 30.93, 31.1, 31.08, 30.88, 30.99, 31.02, 31.01, 30.87, 30.88, 30.96, 30.94, 30.86, 30.87, 30.99, 30.84, 30.89, 30.79, 30.88, 30.78, 31.0, 30.73, 30.72, 30.69, 30.56, 30.63, 30.49, 30.59, 30.65, 30.3, 30.37, 30.36, 30.28, 30.03, 30.04, 29.69, 29.82, 29.87, 29.54, 29.43, 29.5, 29.48, 29.19, 28.7, 29.07, 28.53, 28.22, 28.29, 28.03, 27.93, 27.32, 27.27, 26.55, 26.04, 26.24, 25.81, 25.18, 24.98, 25.97, 25.36, 24.66, 24.47, 25.16, 24.47, 23.91, 26.34, 24.73, 22.95, 24.66, 24.66, 24.92, 23.41, 23.07, 24.59, 24.28, 22.64, 23.78, 25.7, 24.23, 25.03, 26.24, 26.49, 25.05, 23.97, 22.26, 21.99, 20.01, 19.64, 17.43, 13.64, 11.77, 9.94, 8.14, 5.86, 3.93, 2.28, 2.27, 1.75, 2.09, 2.4, 3.11, 3.17, 3.72, 3.66, 3.9, 4.27, 3.99, 3.79, 3.82, 4.09, 3.44, 3.09, 3.32, 3.27, 2.6, 2.36, 2.38, 3.17, 3.96, 4.03, 4.29, 2.73, 2.15, 1.3, 1.36, 1.34, 1.71, 2.15, 1.98, 2.48, 2.72, 3.42, 3.6, 3.38, 3.1, 2.84, 2.71, 2.83, 3.09, 3.5, 3.44, 3.21, 3.84, 4.73, 4.7, 4.06, 3.86, 4.28, 4.07, 3.73, 3.4, 3.52, 3.08, 2.42, 2.1, 1.66, 1.36, 0.81, 0.75, 0.84, 1.45, 2.9, 4.74, 6.66, 8.11, 11.36, 12.82, 15.06], [31.38, 31.45, 31.46, 31.33, 31.32, 31.33, 31.37, 31.32, 31.21, 31.25, 31.29, 31.38, 31.28, 31.24, 31.31, 31.2, 31.16, 31.23, 31.27, 31.24, 31.34, 31.43, 31.27, 31.31, 31.44, 31.36, 31.31, 31.35, 31.4, 31.44, 31.29, 31.22, 31.38, 31.37, 31.35, 31.27, 31.35, 31.36, 31.3, 31.12, 31.08, 31.32, 31.18, 31.28, 31.16, 31.28, 31.19, 31.31, 31.38, 31.27, 31.38, 31.27, 31.31, 31.2, 31.18, 31.28, 31.07, 31.14, 31.15, 31.15, 30.94, 31.08, 31.03, 30.97, 30.77, 30.65, 30.8, 30.59, 30.65, 30.89, 30.54, 30.46, 30.43, 30.28, 30.55, 30.05, 29.96, 30.23, 29.54, 29.4, 29.61, 29.51, 28.91, 28.16, 28.77, 28.4, 27.92, 26.98, 27.77, 27.73, 26.15, 26.29, 26.75, 26.41, 25.32, 26.43, 25.7, 24.74, 25.9, 25.16, 25.53, 23.58, 23.08, 23.73, 23.42, 22.5, 23.1, 23.16, 23.28, 23.14, 23.56, 23.16, 22.25, 22.19, 20.96, 21.54, 22.1, 22.21, 21.92, 21.86, 22.59, 23.44, 23.52, 24.49, 24.97, 25.73, 25.23, 24.39, 24.8, 24.7, 25.76, 25.99, 26.75, 27.79, 28.34, 27.95, 27.28, 27.26, 27.71, 27.16, 26.29, 26.79, 27.72, 28.1, 28.12, 27.22, 26.0, 25.85, 24.49, 24.87, 25.03, 24.61, 25.46, 25.67, 26.85, 26.94, 27.68, 27.6, 27.51, 28.09, 28.77, 28.39, 29.33, 28.69, 28.81, 28.89, 28.66, 29.04, 28.85, 29.31, 29.1, 29.15, 29.1, 29.22, 29.66, 29.49, 29.28, 29.59, 29.6, 29.06, 28.91, 28.09, 27.68, 27.32, 26.72, 26.02, 26.23, 25.48, 26.27, 26.92, 26.31, 27.06, 27.41, 27.36, 27.09, 27.07, 27.4, 27.96, 30.99, 31.05, 31.03, 30.97, 30.9, 30.94, 31.11, 31.06, 30.84, 30.91, 31.16, 30.94, 30.9, 31.03, 31.1, 31.09, 30.99, 30.97, 30.98, 31.01, 31.1, 31.18, 31.0, 31.03, 31.15, 30.91, 31.02, 31.13, 31.11, 31.27, 31.13, 30.95, 31.23, 31.09, 30.95, 31.02, 31.16, 30.93, 30.86, 31.04, 30.79, 30.97, 30.97, 31.05, 30.65, 30.91, 31.04, 30.88, 30.92, 30.91, 31.05, 30.79, 30.87, 30.73, 30.63, 30.64, 30.3, 30.63, 30.53, 30.5, 30.29, 30.31, 30.2, 30.37, 30.14, 29.58, 29.85, 29.79, 29.79, 29.61, 29.54, 29.41, 29.14, 28.89, 28.83, 28.72, 28.54, 28.71, 28.28, 27.53, 28.06, 28.0, 27.35, 26.81, 27.28, 26.71, 26.0, 25.62, 26.48, 25.72, 25.07, 25.67, 25.73, 25.47, 24.42, 26.11, 25.22, 24.4, 26.21, 25.47, 25.57, 24.59, 23.98, 25.15, 24.57, 23.51, 25.01, 25.61, 24.49, 25.29, 26.56, 26.12, 25.6, 24.2, 22.76, 22.29, 20.93, 21.15, 18.81, 14.16, 11.93, 11.05, 8.96, 7.32, 4.81, 2.89, 3.35, 3.01, 3.74, 4.57, 5.78, 5.9, 7.66, 7.22, 7.01, 7.62, 7.29, 6.54, 6.93, 7.15, 5.9, 5.42, 5.21, 5.41, 3.98, 3.61, 3.69, 4.23, 4.92, 5.05, 5.0, 2.97, 2.94, 1.78, 2.19, 2.79, 2.95, 3.42, 4.14, 4.71, 5.55, 6.62, 6.15, 5.87, 5.64, 5.05, 4.96, 5.47, 5.82, 6.31, 6.47, 6.02, 7.19, 9.07, 8.89, 7.61, 7.76, 8.28, 8.16, 6.84, 6.71, 6.91, 6.94, 5.22, 4.39, 3.43, 2.47, 1.65, 0.84, 0.75, 0.87, 2.62, 4.4, 6.73, 7.98, 10.53, 12.43, 15.02], [31.45, 31.43, 31.46, 31.38, 31.35, 31.37, 31.35, 31.31, 31.23, 31.38, 31.38, 31.4, 31.36, 31.33, 31.36, 31.33, 31.36, 31.38, 31.37, 31.34, 31.35, 31.41, 31.36, 31.3, 31.39, 31.39, 31.33, 31.3, 31.34, 31.39, 31.24, 31.25, 31.28, 31.33, 31.41, 31.31, 31.34, 31.34, 31.38, 31.29, 31.37, 31.33, 31.37, 31.34, 31.39, 31.33, 31.33, 31.39, 31.4, 31.41, 31.37, 31.35, 31.44, 31.37, 31.22, 31.41, 31.33, 31.25, 31.11, 31.28, 31.09, 30.95, 30.92, 31.08, 30.92, 30.71, 30.71, 30.8, 30.56, 30.55, 30.59, 30.27, 30.21, 30.32, 30.33, 29.9, 29.9, 30.1, 29.51, 29.6, 29.21, 29.4, 28.6, 28.38, 28.87, 28.21, 28.23, 27.99, 28.01, 27.85, 26.34, 26.74, 27.28, 26.89, 25.7, 26.54, 25.86, 24.8, 25.1, 24.86, 24.6, 23.75, 23.24, 23.56, 23.06, 22.23, 22.84, 22.96, 22.47, 22.74, 22.97, 23.28, 22.34, 20.39, 19.84, 21.27, 21.65, 21.58, 21.34, 21.66, 22.66, 23.69, 23.51, 24.7, 25.06, 26.01, 26.07, 25.09, 25.67, 25.67, 25.95, 26.72, 26.97, 27.96, 28.57, 28.04, 27.46, 27.57, 28.31, 27.61, 26.6, 27.13, 27.83, 28.55, 28.13, 27.6, 25.98, 26.2, 24.53, 23.52, 25.43, 25.07, 25.61, 25.29, 27.29, 27.22, 27.7, 28.26, 27.77, 28.23, 28.74, 28.8, 29.01, 29.03, 29.19, 28.53, 28.99, 29.26, 29.1, 29.37, 29.34, 29.05, 29.56, 29.24, 29.7, 29.67, 29.61, 29.58, 29.82, 29.41, 29.21, 28.41, 28.1, 27.54, 27.2, 26.4, 26.86, 26.73, 26.87, 26.01, 26.64, 27.28, 27.12, 27.16, 27.14, 26.59, 27.04, 27.46, 31.22, 31.13, 31.24, 30.98, 30.99, 30.9, 30.95, 30.99, 30.93, 31.01, 31.03, 30.98, 31.1, 31.04, 30.92, 31.02, 31.14, 31.06, 31.08, 31.11, 31.16, 31.11, 30.96, 31.03, 31.16, 31.06, 30.99, 31.06, 30.94, 31.17, 31.0, 30.92, 31.09, 31.08, 30.93, 31.11, 31.17, 31.0, 31.08, 31.08, 30.91, 30.94, 30.96, 31.05, 30.95, 30.98, 31.06, 30.96, 30.94, 30.82, 31.1, 30.95, 30.93, 30.87, 30.71, 30.87, 30.53, 30.62, 30.24, 30.4, 30.32, 30.2, 29.78, 30.01, 30.19, 29.5, 29.73, 29.75, 29.62, 29.34, 29.19, 29.34, 29.04, 28.95, 28.81, 28.79, 28.33, 28.63, 28.05, 28.0, 27.32, 27.43, 26.93, 26.06, 26.8, 26.42, 26.19, 25.72, 26.39, 25.7, 24.67, 25.29, 26.1, 25.43, 24.14, 25.97, 25.59, 24.34, 25.64, 25.37, 25.65, 24.9, 24.21, 25.56, 25.3, 23.89, 25.05, 25.87, 25.32, 25.41, 25.75, 26.19, 24.68, 24.13, 22.08, 22.22, 21.01, 21.22, 18.19, 14.59, 13.63, 12.4, 10.14, 8.49, 5.96, 4.71, 4.26, 3.86, 6.04, 6.81, 9.39, 10.45, 13.18, 13.26, 13.94, 13.64, 12.92, 11.75, 12.05, 11.26, 9.62, 9.1, 8.59, 9.79, 7.0, 5.65, 6.06, 5.99, 6.05, 6.92, 7.82, 4.16, 3.8, 2.94, 4.29, 6.16, 6.36, 9.19, 9.71, 11.28, 12.64, 13.28, 13.08, 12.68, 13.98, 12.35, 13.27, 12.28, 12.33, 13.14, 13.76, 14.12, 14.45, 15.85, 16.4, 15.97, 15.57, 15.47, 15.53, 14.76, 14.06, 13.34, 12.71, 11.23, 9.21, 8.02, 5.27, 3.78, 2.96, 1.03, 0.75, 1.64, 3.87, 5.91, 7.8, 10.39, 12.23, 15.67], [31.62, 31.62, 31.65, 31.58, 31.51, 31.61, 31.6, 31.47, 31.47, 31.5, 31.56, 31.6, 31.51, 31.51, 31.57, 31.5, 31.47, 31.55, 31.51, 31.49, 31.52, 31.57, 31.54, 31.48, 31.55, 31.55, 31.55, 31.5, 31.58, 31.55, 31.54, 31.48, 31.47, 31.54, 31.56, 31.44, 31.42, 31.54, 31.49, 31.34, 31.49, 31.54, 31.47, 31.48, 31.57, 31.52, 31.47, 31.54, 31.57, 31.58, 31.49, 31.55, 31.54, 31.48, 31.48, 31.53, 31.44, 31.43, 31.36, 31.46, 31.33, 31.15, 31.32, 31.34, 31.14, 31.15, 31.17, 31.24, 30.97, 31.07, 31.16, 30.89, 30.96, 30.93, 30.9, 30.73, 30.69, 30.6, 30.48, 30.37, 30.39, 30.26, 29.84, 29.84, 29.96, 29.66, 29.12, 28.66, 29.26, 28.44, 27.88, 28.35, 28.89, 27.98, 27.41, 27.75, 27.48, 26.38, 27.13, 27.13, 27.56, 26.14, 25.99, 26.15, 25.87, 25.12, 25.35, 25.94, 25.0, 25.18, 25.63, 25.59, 24.71, 24.17, 23.87, 24.51, 24.03, 24.96, 24.29, 24.56, 25.26, 25.78, 25.29, 26.72, 27.18, 27.88, 26.99, 26.2, 27.26, 26.87, 27.45, 27.53, 27.9, 28.66, 28.91, 28.61, 28.1, 28.04, 28.58, 28.1, 27.35, 27.71, 27.81, 28.73, 28.7, 28.31, 26.7, 26.8, 25.14, 25.38, 26.15, 26.04, 26.53, 26.32, 28.17, 27.9, 28.82, 29.12, 29.07, 29.35, 29.82, 29.6, 29.99, 29.93, 29.84, 29.88, 29.73, 29.99, 29.75, 29.82, 29.89, 29.54, 29.98, 29.69, 30.12, 30.25, 30.09, 30.3, 30.27, 29.94, 29.99, 29.53, 29.05, 28.41, 27.92, 27.72, 27.96, 27.0, 27.96, 27.36, 27.75, 28.58, 27.92, 28.43, 28.06, 27.69, 27.86, 28.04, 31.49, 31.47, 31.5, 31.4, 31.23, 31.38, 31.41, 31.33, 31.09, 31.37, 31.41, 31.38, 31.38, 31.39, 31.4, 31.29, 31.38, 31.38, 31.3, 31.33, 31.43, 31.36, 31.29, 31.32, 31.41, 31.31, 31.34, 31.32, 31.34, 31.39, 31.36, 31.29, 31.33, 31.33, 31.29, 31.27, 31.22, 31.29, 31.19, 31.16, 31.38, 31.26, 31.16, 31.31, 31.33, 31.1, 31.3, 31.32, 31.26, 31.15, 31.25, 31.32, 31.14, 31.13, 31.13, 31.16, 30.93, 30.92, 30.8, 30.93, 30.84, 30.54, 30.79, 30.55, 30.55, 30.37, 30.52, 30.5, 30.37, 30.12, 30.23, 29.98, 30.05, 29.83, 29.76, 29.7, 29.6, 29.62, 29.37, 29.09, 28.92, 28.82, 28.32, 28.21, 28.19, 27.91, 27.76, 27.69, 27.72, 27.45, 26.67, 26.68, 27.24, 26.81, 26.21, 27.29, 26.84, 25.88, 27.09, 27.11, 27.13, 26.45, 26.59, 27.1, 26.81, 26.09, 26.84, 27.63, 26.5, 27.29, 27.81, 27.68, 26.5, 25.84, 24.73, 24.57, 22.71, 23.07, 21.58, 18.29, 17.79, 15.41, 14.39, 12.41, 10.14, 8.42, 8.16, 7.16, 10.72, 12.13, 14.12, 14.69, 16.99, 16.99, 17.65, 18.34, 16.98, 15.12, 17.04, 16.98, 13.69, 11.82, 12.78, 12.92, 10.51, 8.38, 8.02, 10.31, 11.42, 12.61, 12.7, 8.48, 6.89, 5.42, 5.82, 6.97, 8.55, 10.81, 11.05, 13.89, 15.43, 16.41, 16.76, 16.35, 16.26, 15.35, 13.79, 14.75, 13.92, 16.71, 15.35, 15.36, 18.16, 18.91, 19.89, 18.58, 18.81, 19.13, 18.46, 17.79, 17.19, 17.67, 16.35, 14.0, 12.21, 9.96, 8.15, 5.81, 4.84, 3.57, 1.56, 0.75, 2.05, 4.42, 6.43, 9.01, 10.46, 13.09], [31.62, 31.58, 31.61, 31.56, 31.49, 31.59, 31.56, 31.51, 31.51, 31.53, 31.57, 31.61, 31.54, 31.55, 31.59, 31.57, 31.56, 31.55, 31.55, 31.52, 31.55, 31.6, 31.55, 31.56, 31.57, 31.56, 31.54, 31.56, 31.55, 31.55, 31.51, 31.48, 31.46, 31.54, 31.54, 31.47, 31.48, 31.56, 31.5, 31.36, 31.5, 31.54, 31.51, 31.5, 31.57, 31.5, 31.49, 31.51, 31.6, 31.57, 31.52, 31.53, 31.56, 31.51, 31.46, 31.55, 31.47, 31.39, 31.42, 31.49, 31.4, 31.27, 31.4, 31.48, 31.25, 31.24, 31.27, 31.24, 31.05, 31.09, 31.17, 31.11, 31.05, 31.04, 30.98, 30.97, 30.81, 30.94, 30.69, 30.64, 30.52, 30.73, 30.29, 29.96, 30.4, 30.21, 29.49, 29.56, 30.06, 29.57, 28.38, 29.1, 29.89, 28.8, 28.46, 29.23, 28.71, 28.07, 28.43, 28.6, 28.94, 27.85, 27.33, 28.17, 27.89, 26.95, 27.04, 27.9, 27.35, 26.85, 27.34, 27.85, 26.31, 26.67, 26.22, 26.7, 26.29, 27.36, 26.83, 26.47, 26.89, 27.15, 27.13, 28.13, 28.18, 28.9, 28.46, 27.71, 28.25, 28.29, 28.12, 28.8, 28.44, 29.09, 29.6, 29.02, 28.63, 28.9, 29.11, 28.53, 28.35, 28.41, 28.9, 29.7, 29.72, 29.02, 28.05, 27.47, 26.33, 26.15, 26.5, 27.46, 27.78, 27.42, 29.32, 28.99, 29.58, 29.78, 29.7, 29.92, 30.2, 29.97, 30.45, 30.31, 30.56, 30.43, 30.2, 30.32, 30.16, 30.51, 30.42, 30.04, 30.34, 30.12, 30.5, 30.59, 30.43, 30.43, 30.66, 30.47, 30.32, 29.87, 29.49, 29.24, 29.02, 28.83, 29.42, 28.46, 29.35, 28.68, 28.93, 29.2, 28.79, 28.87, 28.72, 28.24, 28.63, 28.94, 31.46, 31.41, 31.46, 31.39, 31.25, 31.41, 31.4, 31.32, 31.32, 31.37, 31.41, 31.45, 31.41, 31.47, 31.42, 31.43, 31.49, 31.44, 31.43, 31.43, 31.45, 31.44, 31.37, 31.45, 31.44, 31.38, 31.38, 31.43, 31.41, 31.45, 31.38, 31.33, 31.36, 31.41, 31.38, 31.36, 31.36, 31.39, 31.31, 31.3, 31.32, 31.35, 31.27, 31.39, 31.38, 31.3, 31.31, 31.3, 31.39, 31.27, 31.24, 31.33, 31.25, 31.14, 31.24, 31.27, 31.12, 31.11, 30.96, 31.08, 31.04, 30.87, 30.78, 30.96, 30.82, 30.66, 30.75, 30.64, 30.63, 30.45, 30.32, 30.48, 30.43, 30.23, 30.31, 30.15, 30.02, 30.08, 29.72, 29.75, 29.45, 29.66, 29.21, 28.88, 29.46, 28.79, 28.27, 28.48, 28.68, 28.21, 27.53, 27.98, 28.52, 27.64, 27.61, 28.3, 27.81, 27.39, 28.54, 28.18, 28.04, 27.38, 27.77, 28.28, 27.9, 27.28, 28.0, 28.47, 27.9, 28.14, 28.19, 28.45, 27.27, 26.68, 26.27, 25.65, 25.01, 25.17, 23.68, 22.16, 21.17, 18.52, 17.67, 15.11, 13.44, 10.64, 11.04, 14.06, 17.31, 20.33, 23.08, 24.72, 25.79, 26.66, 26.69, 26.9, 25.0, 24.96, 25.65, 25.19, 22.39, 20.87, 20.24, 20.96, 16.39, 14.51, 16.41, 17.11, 17.33, 17.84, 16.45, 10.84, 9.95, 10.31, 10.48, 16.7, 14.67, 18.9, 22.32, 23.75, 25.33, 25.44, 26.27, 24.9, 25.41, 23.93, 24.89, 24.77, 24.05, 26.07, 26.1, 26.1, 27.27, 27.49, 28.32, 27.55, 27.89, 27.77, 27.58, 27.34, 25.97, 26.39, 25.93, 24.45, 21.99, 19.4, 14.34, 12.51, 8.68, 6.3, 4.96, 1.62, 0.75, 2.03, 4.86, 7.34, 9.15, 11.2], [31.62, 31.6, 31.6, 31.58, 31.56, 31.6, 31.61, 31.56, 31.53, 31.53, 31.56, 31.63, 31.58, 31.55, 31.6, 31.61, 31.51, 31.56, 31.57, 31.55, 31.54, 31.58, 31.58, 31.55, 31.56, 31.55, 31.58, 31.55, 31.56, 31.61, 31.47, 31.45, 31.48, 31.52, 31.57, 31.5, 31.5, 31.55, 31.51, 31.42, 31.51, 31.57, 31.5, 31.51, 31.59, 31.55, 31.49, 31.56, 31.61, 31.61, 31.47, 31.58, 31.6, 31.53, 31.48, 31.56, 31.52, 31.44, 31.45, 31.55, 31.4, 31.15, 31.42, 31.5, 31.23, 31.25, 31.33, 31.21, 31.12, 31.17, 31.32, 31.03, 31.02, 31.1, 31.08, 30.77, 30.84, 30.95, 30.71, 30.48, 30.56, 30.58, 30.18, 29.92, 30.23, 29.92, 29.7, 29.66, 30.02, 29.64, 28.93, 29.3, 29.75, 29.11, 29.09, 29.29, 29.15, 28.47, 28.74, 29.04, 28.99, 27.85, 27.8, 28.49, 28.15, 27.62, 27.58, 28.36, 27.41, 27.6, 27.91, 27.96, 27.0, 26.7, 26.56, 26.77, 26.35, 26.93, 27.07, 26.81, 27.3, 27.24, 27.43, 27.93, 27.89, 28.56, 28.05, 27.18, 28.24, 27.33, 27.66, 27.79, 27.99, 28.72, 28.99, 28.68, 28.11, 28.45, 28.49, 27.74, 27.54, 27.77, 28.29, 28.91, 28.84, 27.68, 27.21, 26.67, 26.15, 26.21, 26.4, 27.23, 26.8, 26.97, 28.44, 28.33, 28.81, 29.39, 29.04, 29.48, 29.92, 29.81, 30.14, 30.16, 30.24, 29.99, 29.9, 29.8, 29.57, 29.79, 30.15, 29.66, 30.04, 29.74, 30.37, 30.26, 30.05, 30.42, 30.41, 30.31, 30.01, 29.7, 29.16, 28.9, 28.84, 27.98, 28.95, 27.73, 28.47, 28.24, 28.14, 28.96, 28.4, 29.03, 28.0, 27.89, 28.07, 28.58, 31.48, 31.46, 31.45, 31.4, 31.33, 31.43, 31.44, 31.38, 31.35, 31.43, 31.46, 31.49, 31.51, 31.5, 31.47, 31.48, 31.49, 31.49, 31.45, 31.47, 31.53, 31.49, 31.42, 31.5, 31.53, 31.39, 31.45, 31.52, 31.5, 31.57, 31.46, 31.37, 31.46, 31.47, 31.44, 31.44, 31.48, 31.44, 31.37, 31.38, 31.49, 31.42, 31.32, 31.45, 31.47, 31.39, 31.35, 31.48, 31.42, 31.39, 31.34, 31.45, 31.37, 31.26, 31.3, 31.39, 31.26, 31.17, 31.16, 31.22, 31.16, 30.95, 31.02, 31.14, 30.98, 30.86, 30.89, 30.78, 30.79, 30.7, 30.72, 30.63, 30.6, 30.57, 30.61, 30.19, 30.3, 30.23, 29.94, 29.76, 29.96, 29.71, 29.33, 29.09, 29.41, 28.9, 28.89, 28.77, 28.79, 28.74, 27.94, 28.38, 28.36, 28.31, 28.01, 29.21, 28.19, 27.78, 28.75, 28.48, 28.04, 27.61, 27.68, 28.24, 27.86, 27.29, 27.68, 28.5, 27.49, 28.1, 28.31, 28.17, 27.31, 26.37, 25.83, 25.63, 24.68, 24.97, 24.07, 22.7, 22.08, 19.42, 19.99, 17.9, 17.41, 13.72, 16.44, 18.57, 21.99, 22.71, 24.05, 25.41, 26.19, 26.11, 26.47, 26.43, 25.4, 25.53, 25.38, 24.63, 22.77, 22.27, 19.99, 21.43, 17.46, 15.43, 18.15, 17.2, 18.31, 19.7, 16.42, 12.48, 11.04, 12.66, 11.86, 18.13, 17.71, 21.98, 23.73, 25.0, 26.59, 27.38, 27.36, 26.87, 27.17, 25.74, 25.24, 25.52, 24.78, 25.86, 26.39, 25.95, 27.05, 27.53, 28.26, 27.7, 27.91, 28.5, 28.22, 27.93, 27.45, 27.21, 27.25, 25.39, 24.46, 21.91, 18.62, 15.75, 11.45, 8.84, 6.48, 4.32, 1.53, 0.75, 1.89, 4.56, 6.44, 7.52], [31.56, 31.56, 31.59, 31.5, 31.45, 31.57, 31.55, 31.43, 31.51, 31.5, 31.57, 31.58, 31.51, 31.46, 31.56, 31.53, 31.47, 31.51, 31.54, 31.46, 31.49, 31.57, 31.5, 31.5, 31.57, 31.49, 31.5, 31.54, 31.55, 31.59, 31.44, 31.39, 31.42, 31.46, 31.48, 31.34, 31.44, 31.48, 31.42, 31.19, 31.44, 31.51, 31.39, 31.45, 31.52, 31.49, 31.4, 31.5, 31.57, 31.54, 31.54, 31.53, 31.52, 31.5, 31.41, 31.49, 31.38, 31.36, 31.4, 31.47, 31.32, 31.24, 31.37, 31.39, 31.11, 31.15, 31.33, 31.17, 31.03, 31.22, 31.25, 30.97, 30.92, 31.04, 31.07, 30.92, 30.68, 30.94, 30.53, 30.55, 30.38, 30.48, 30.14, 29.92, 30.25, 30.1, 29.84, 29.17, 29.85, 29.76, 29.01, 29.4, 29.59, 29.38, 29.25, 29.72, 29.33, 28.95, 29.12, 29.35, 29.21, 28.47, 28.43, 28.93, 28.35, 27.7, 27.89, 28.93, 27.73, 27.95, 28.56, 28.54, 27.66, 27.73, 26.78, 27.77, 27.38, 27.8, 27.71, 27.23, 27.37, 27.87, 27.68, 28.42, 28.48, 28.8, 28.05, 27.69, 27.77, 27.7, 27.5, 27.91, 27.45, 28.44, 28.83, 28.37, 27.83, 28.09, 28.32, 27.28, 27.86, 27.45, 28.02, 28.46, 28.91, 28.13, 27.1, 27.07, 26.37, 27.41, 26.52, 27.31, 27.34, 27.6, 28.35, 28.43, 29.11, 29.19, 29.05, 29.5, 29.56, 29.46, 30.1, 29.77, 30.04, 29.95, 29.78, 29.77, 29.45, 29.64, 29.94, 29.74, 29.63, 29.89, 30.06, 30.26, 29.68, 30.17, 30.28, 30.08, 29.89, 29.15, 29.04, 28.95, 28.78, 28.12, 28.9, 27.91, 28.83, 28.39, 28.06, 28.97, 28.72, 28.42, 28.33, 27.9, 28.5, 28.55, 31.43, 31.42, 31.5, 31.37, 31.28, 31.42, 31.44, 31.33, 31.39, 31.42, 31.48, 31.51, 31.48, 31.49, 31.52, 31.45, 31.45, 31.53, 31.46, 31.46, 31.48, 31.54, 31.45, 31.46, 31.55, 31.48, 31.47, 31.51, 31.58, 31.61, 31.51, 31.45, 31.51, 31.48, 31.48, 31.45, 31.46, 31.41, 31.37, 31.36, 31.46, 31.48, 31.38, 31.42, 31.5, 31.45, 31.42, 31.44, 31.49, 31.42, 31.28, 31.39, 31.45, 31.4, 31.24, 31.3, 31.17, 31.1, 31.21, 31.26, 31.08, 30.94, 31.14, 31.2, 30.91, 31.04, 31.0, 30.82, 30.89, 30.81, 30.86, 30.55, 30.73, 30.61, 30.64, 30.41, 30.3, 30.31, 30.01, 29.99, 30.17, 29.97, 29.79, 29.76, 29.79, 29.47, 29.54, 29.35, 29.18, 29.33, 28.93, 29.13, 28.78, 28.69, 28.73, 29.1, 28.63, 28.27, 29.09, 28.95, 28.11, 28.02, 28.52, 28.51, 27.61, 27.62, 28.39, 28.44, 27.24, 28.45, 28.71, 28.11, 27.5, 26.54, 26.13, 25.21, 24.35, 24.68, 24.06, 22.75, 22.03, 20.16, 20.02, 18.2, 18.31, 15.07, 18.51, 19.87, 23.74, 24.04, 25.56, 26.0, 27.24, 27.27, 27.6, 27.47, 26.78, 26.23, 26.27, 25.02, 23.48, 22.91, 21.03, 21.59, 19.4, 17.09, 18.85, 18.24, 19.73, 19.65, 16.91, 13.7, 12.45, 15.08, 13.38, 20.0, 19.65, 24.31, 25.67, 26.17, 27.63, 27.66, 28.62, 28.07, 28.09, 27.1, 27.12, 26.75, 25.23, 26.27, 27.23, 27.05, 27.18, 28.11, 28.75, 28.28, 28.2, 29.21, 29.07, 28.5, 28.36, 27.92, 27.85, 26.66, 25.99, 24.02, 21.61, 18.11, 12.96, 10.48, 8.27, 6.21, 4.14, 1.46, 0.75, 1.86, 4.19, 5.66], [31.6, 31.56, 31.61, 31.56, 31.47, 31.57, 31.56, 31.49, 31.5, 31.56, 31.55, 31.59, 31.52, 31.52, 31.63, 31.53, 31.5, 31.57, 31.57, 31.51, 31.53, 31.63, 31.54, 31.56, 31.61, 31.6, 31.54, 31.52, 31.54, 31.59, 31.52, 31.49, 31.5, 31.53, 31.59, 31.54, 31.51, 31.57, 31.52, 31.47, 31.49, 31.58, 31.51, 31.51, 31.56, 31.55, 31.51, 31.51, 31.6, 31.57, 31.43, 31.52, 31.57, 31.56, 31.46, 31.54, 31.5, 31.51, 31.48, 31.47, 31.46, 31.21, 31.39, 31.43, 31.38, 31.27, 31.22, 31.3, 31.16, 30.99, 31.24, 31.17, 30.98, 31.01, 31.08, 30.96, 30.7, 31.04, 30.76, 30.75, 30.57, 30.76, 30.43, 30.07, 30.61, 30.29, 30.11, 29.8, 30.33, 29.84, 29.27, 29.75, 30.0, 29.54, 29.44, 29.76, 29.55, 28.9, 29.44, 29.33, 29.37, 28.56, 28.33, 29.12, 28.46, 27.95, 28.12, 29.18, 27.55, 27.6, 28.49, 28.8, 27.62, 27.5, 27.19, 27.57, 26.75, 27.73, 27.57, 27.49, 27.79, 27.87, 27.71, 28.25, 28.51, 28.65, 28.65, 27.66, 28.47, 27.69, 28.08, 27.82, 28.27, 28.85, 29.17, 28.56, 27.4, 28.13, 28.83, 27.63, 27.76, 27.83, 27.68, 28.53, 28.55, 27.69, 27.62, 26.96, 25.82, 26.93, 26.45, 27.81, 26.94, 26.83, 28.31, 28.34, 28.96, 29.38, 29.08, 29.53, 29.77, 29.62, 30.23, 30.07, 30.18, 29.92, 29.76, 29.95, 29.14, 29.9, 29.79, 29.49, 29.65, 29.72, 30.13, 30.2, 29.67, 30.1, 30.23, 29.97, 29.85, 29.42, 29.62, 29.01, 29.15, 28.26, 28.99, 28.03, 28.86, 28.13, 28.13, 28.89, 28.63, 28.65, 27.71, 28.14, 28.32, 28.33, 31.34, 31.33, 31.36, 31.28, 31.22, 31.37, 31.37, 31.28, 31.3, 31.41, 31.36, 31.39, 31.36, 31.38, 31.39, 31.25, 31.36, 31.35, 31.37, 31.36, 31.33, 31.42, 31.21, 31.38, 31.4, 31.37, 31.37, 31.26, 31.33, 31.41, 31.34, 31.22, 31.39, 31.31, 31.29, 31.32, 31.32, 31.31, 31.24, 31.27, 31.28, 31.3, 31.16, 31.38, 31.35, 31.33, 31.3, 31.36, 31.37, 31.29, 31.2, 31.36, 31.24, 31.29, 31.28, 31.28, 31.27, 31.32, 31.19, 31.21, 31.2, 31.03, 31.1, 31.11, 31.08, 30.97, 30.87, 30.88, 30.85, 30.8, 30.88, 30.83, 30.72, 30.76, 30.62, 30.38, 30.32, 30.55, 30.35, 30.17, 30.22, 30.06, 29.77, 29.46, 30.02, 29.41, 29.17, 29.3, 29.38, 28.6, 28.64, 29.34, 29.06, 28.65, 28.66, 29.57, 28.96, 28.2, 28.95, 28.78, 28.51, 27.88, 27.99, 28.52, 27.81, 27.17, 28.09, 28.54, 27.35, 28.32, 28.71, 28.52, 27.25, 26.76, 26.02, 26.06, 24.62, 25.16, 24.21, 23.16, 22.77, 20.95, 21.22, 19.72, 20.56, 17.78, 21.45, 21.89, 25.36, 24.65, 26.15, 26.16, 27.56, 27.74, 27.54, 27.28, 26.24, 26.04, 26.41, 25.66, 24.03, 22.99, 21.28, 22.57, 20.39, 17.61, 19.43, 18.83, 20.64, 21.35, 17.85, 14.24, 12.97, 15.45, 15.21, 20.5, 21.96, 25.19, 25.1, 26.76, 27.54, 28.07, 28.93, 28.11, 28.14, 27.3, 27.02, 26.6, 25.97, 26.7, 27.31, 26.7, 27.54, 28.44, 28.82, 28.12, 28.57, 29.33, 28.75, 28.46, 28.69, 28.26, 28.42, 26.64, 26.38, 24.02, 22.73, 19.2, 15.85, 11.99, 9.55, 7.79, 6.07, 3.9, 1.42, 0.75, 1.94, 4.09], [31.64, 31.63, 31.63, 31.59, 31.59, 31.61, 31.62, 31.55, 31.49, 31.58, 31.59, 31.62, 31.54, 31.54, 31.64, 31.58, 31.53, 31.55, 31.61, 31.54, 31.52, 31.64, 31.56, 31.57, 31.6, 31.62, 31.56, 31.59, 31.62, 31.63, 31.55, 31.54, 31.5, 31.55, 31.6, 31.54, 31.51, 31.59, 31.57, 31.48, 31.49, 31.57, 31.51, 31.49, 31.57, 31.58, 31.53, 31.55, 31.61, 31.59, 31.56, 31.57, 31.6, 31.55, 31.51, 31.57, 31.53, 31.51, 31.49, 31.51, 31.47, 31.38, 31.43, 31.49, 31.34, 31.33, 31.41, 31.33, 31.18, 31.26, 31.34, 31.21, 31.22, 31.13, 31.26, 31.13, 30.89, 31.19, 31.04, 31.01, 30.8, 30.86, 30.62, 30.43, 30.78, 30.6, 30.49, 30.03, 30.49, 30.13, 29.86, 29.74, 30.43, 30.01, 29.92, 30.34, 30.01, 29.48, 29.78, 29.77, 29.9, 29.04, 29.33, 29.44, 29.0, 28.55, 28.59, 29.53, 28.63, 28.37, 28.84, 29.22, 28.31, 28.18, 28.06, 28.42, 28.04, 28.57, 28.14, 27.9, 28.3, 28.31, 27.92, 28.71, 28.9, 29.17, 28.84, 28.06, 28.33, 28.05, 28.69, 28.57, 28.74, 28.89, 29.16, 28.43, 28.62, 28.65, 28.64, 27.69, 27.76, 27.91, 27.86, 28.57, 29.18, 28.12, 27.37, 27.06, 27.02, 27.91, 26.86, 27.89, 27.97, 28.07, 28.84, 28.66, 29.44, 29.59, 29.32, 29.79, 29.78, 29.7, 30.4, 30.21, 30.21, 30.13, 29.88, 29.96, 30.08, 29.92, 30.03, 29.86, 29.57, 29.95, 30.22, 30.34, 30.02, 30.2, 30.31, 30.3, 30.18, 30.03, 29.49, 29.44, 29.08, 29.3, 29.22, 28.08, 29.1, 28.55, 28.25, 29.29, 28.81, 28.87, 28.54, 28.6, 29.26, 28.19, 31.4, 31.46, 31.44, 31.32, 31.35, 31.42, 31.44, 31.3, 31.37, 31.43, 31.47, 31.43, 31.44, 31.44, 31.44, 31.39, 31.41, 31.43, 31.49, 31.34, 31.37, 31.44, 31.3, 31.41, 31.45, 31.44, 31.35, 31.46, 31.44, 31.5, 31.45, 31.3, 31.39, 31.4, 31.44, 31.28, 31.37, 31.36, 31.34, 31.27, 31.37, 31.37, 31.25, 31.39, 31.4, 31.35, 31.32, 31.38, 31.39, 31.42, 31.47, 31.44, 31.38, 31.39, 31.35, 31.34, 31.27, 31.29, 31.25, 31.2, 31.14, 31.13, 31.13, 31.23, 31.01, 30.88, 31.06, 31.05, 30.94, 30.77, 30.97, 30.86, 30.76, 30.73, 30.82, 30.55, 30.55, 30.65, 30.54, 30.53, 30.36, 30.38, 30.06, 29.9, 30.15, 29.67, 29.92, 29.77, 29.67, 29.53, 29.35, 29.17, 29.49, 29.2, 29.67, 29.75, 29.39, 29.3, 29.37, 29.47, 28.93, 28.2, 28.87, 29.16, 28.14, 27.75, 28.74, 29.23, 28.01, 28.69, 29.44, 28.85, 27.77, 26.54, 26.35, 26.51, 24.79, 25.31, 25.21, 23.99, 23.77, 22.79, 22.1, 20.97, 21.11, 19.41, 21.82, 22.97, 25.92, 25.51, 26.32, 27.39, 28.07, 27.83, 28.1, 28.22, 27.96, 26.95, 27.04, 27.02, 25.54, 24.3, 22.97, 23.04, 20.72, 18.43, 21.35, 20.56, 22.34, 22.62, 20.23, 15.93, 14.32, 17.74, 15.88, 21.45, 22.48, 25.67, 25.85, 26.97, 27.85, 27.93, 29.27, 28.61, 28.57, 27.38, 27.64, 27.48, 26.35, 27.38, 27.61, 27.51, 28.41, 28.53, 28.84, 28.84, 28.88, 29.31, 29.33, 29.01, 28.95, 29.33, 28.54, 27.76, 27.15, 25.11, 23.66, 21.03, 17.38, 14.66, 11.32, 9.04, 7.27, 5.6, 3.35, 1.58, 0.75, 1.78], [31.66, 31.64, 31.65, 31.65, 31.57, 31.63, 31.66, 31.6, 31.6, 31.63, 31.62, 31.66, 31.65, 31.62, 31.63, 31.66, 31.61, 31.6, 31.63, 31.61, 31.58, 31.62, 31.61, 31.64, 31.59, 31.63, 31.62, 31.58, 31.61, 31.64, 31.58, 31.56, 31.59, 31.61, 31.59, 31.58, 31.59, 31.6, 31.58, 31.54, 31.59, 31.61, 31.52, 31.59, 31.63, 31.62, 31.58, 31.56, 31.64, 31.61, 31.59, 31.6, 31.65, 31.59, 31.6, 31.62, 31.58, 31.57, 31.57, 31.57, 31.52, 31.44, 31.55, 31.56, 31.47, 31.46, 31.52, 31.45, 31.39, 31.31, 31.44, 31.35, 31.26, 31.29, 31.29, 31.24, 30.99, 31.26, 31.02, 30.95, 30.88, 31.09, 30.78, 30.51, 30.84, 30.67, 30.46, 30.17, 30.65, 30.31, 29.98, 30.28, 30.53, 29.95, 29.9, 30.54, 29.86, 29.45, 30.09, 30.16, 29.95, 28.94, 29.05, 29.74, 29.24, 28.46, 28.88, 29.87, 28.78, 28.36, 29.14, 29.48, 28.53, 28.54, 28.16, 28.7, 28.03, 28.53, 28.23, 28.1, 28.39, 28.32, 28.06, 28.96, 29.22, 29.02, 28.59, 28.13, 29.07, 28.3, 28.33, 28.12, 28.74, 29.08, 28.89, 28.94, 28.32, 28.33, 28.46, 28.35, 28.35, 27.97, 27.89, 28.29, 28.65, 27.96, 27.25, 26.82, 26.27, 27.11, 27.0, 27.69, 27.29, 27.79, 28.25, 28.44, 29.5, 29.8, 29.6, 29.78, 30.22, 29.92, 30.61, 30.19, 30.4, 30.28, 30.04, 30.19, 29.81, 30.25, 29.94, 29.87, 29.88, 29.86, 30.32, 30.16, 30.07, 30.31, 30.4, 30.22, 30.01, 30.07, 29.65, 29.18, 29.3, 28.78, 29.2, 28.5, 29.01, 28.58, 28.34, 29.0, 29.0, 28.87, 28.2, 28.49, 28.64, 28.91, 31.59, 31.58, 31.6, 31.61, 31.5, 31.56, 31.63, 31.54, 31.54, 31.59, 31.58, 31.59, 31.6, 31.57, 31.6, 31.56, 31.57, 31.54, 31.57, 31.55, 31.55, 31.57, 31.52, 31.59, 31.55, 31.57, 31.53, 31.55, 31.55, 31.63, 31.53, 31.51, 31.54, 31.57, 31.5, 31.49, 31.58, 31.53, 31.49, 31.5, 31.55, 31.55, 31.42, 31.54, 31.54, 31.51, 31.52, 31.5, 31.59, 31.54, 31.49, 31.56, 31.52, 31.47, 31.56, 31.55, 31.46, 31.51, 31.46, 31.46, 31.43, 31.41, 31.45, 31.39, 31.35, 31.33, 31.37, 31.22, 31.26, 31.23, 31.19, 31.15, 31.08, 31.07, 30.93, 30.86, 30.75, 30.94, 30.65, 30.65, 30.65, 30.6, 30.34, 30.28, 30.62, 30.09, 30.13, 29.9, 30.09, 30.05, 29.58, 29.94, 29.88, 29.55, 29.4, 30.02, 29.15, 29.07, 30.06, 29.66, 29.02, 28.56, 28.39, 29.33, 28.35, 27.84, 28.72, 29.25, 28.06, 28.66, 29.07, 28.88, 27.7, 26.46, 26.81, 26.04, 24.88, 25.74, 25.03, 24.41, 24.01, 22.19, 23.56, 22.07, 23.11, 20.94, 23.54, 24.08, 26.57, 26.46, 28.37, 28.3, 29.12, 29.37, 28.7, 28.96, 28.4, 27.97, 28.03, 27.05, 26.11, 26.14, 24.77, 25.62, 24.32, 20.69, 23.83, 21.29, 23.17, 23.08, 20.63, 17.09, 16.04, 19.75, 19.29, 24.2, 24.98, 26.56, 27.42, 28.33, 29.17, 29.63, 29.92, 29.35, 29.54, 29.14, 29.03, 28.8, 28.32, 28.94, 28.97, 28.44, 29.3, 29.59, 30.05, 29.73, 29.88, 30.22, 30.01, 29.91, 29.95, 29.92, 29.67, 28.57, 28.1, 26.69, 25.6, 22.99, 19.27, 15.86, 13.71, 11.19, 9.42, 7.12, 5.49, 4.23, 1.75, 0.75]], "plddt": [32.52, 36.72, 41.74, 42.85, 42.95, 43.54, 48.87, 47.3, 52.63, 51.43, 55.39, 58.82, 55.41, 57.59, 61.98, 65.67, 63.26, 67.3, 70.98, 68.61, 67.16, 70.64, 74.1, 71.85, 70.7, 75.28, 76.9, 80.35, 83.37, 69.2, 74.84, 78.42, 73.91, 69.11, 73.43, 75.17, 70.34, 70.59, 70.07, 69.26, 65.68, 69.04, 73.11, 62.78, 60.96, 66.82, 66.72, 57.47, 59.61, 65.43, 60.66, 53.66, 56.97, 59.74, 51.8, 55.38, 59.36, 54.02, 49.86, 51.09, 58.12, 48.24, 44.7, 49.67, 52.26, 45.11, 46.87, 49.05, 50.59, 45.91, 46.6, 50.95, 49.1, 47.52, 49.31, 49.69, 46.19, 48.52, 49.95, 45.28, 47.03, 46.79, 41.76, 42.0, 44.61, 42.21, 40.07, 43.4, 45.03, 40.89, 41.3, 43.86, 42.48, 38.68, 40.66, 40.71, 37.97, 34.49, 36.75, 39.48, 37.4, 34.8, 35.6, 39.41, 37.37, 34.26, 35.42, 35.83, 30.09, 31.21, 30.56, 28.42, 28.99, 26.81, 28.62, 27.58, 27.34, 27.2, 29.22, 27.98, 26.42, 29.2, 29.91, 33.43, 35.92, 47.62, 49.33, 52.87, 55.52, 57.26, 57.82, 60.56, 59.11, 65.99, 76.59, 67.13, 61.57, 74.05, 76.11, 65.15, 64.68, 73.8, 74.96, 78.36, 79.71, 76.72, 67.85, 61.27, 47.87, 42.98, 44.13, 51.73, 63.21, 67.51, 76.67, 80.46, 76.17, 80.6, 82.28, 72.89, 72.86, 64.64, 67.32, 62.52, 77.22, 85.43, 88.59, 89.94, 88.9, 88.07, 88.29, 89.63, 88.34, 86.91, 88.42, 88.13, 84.46, 82.79, 84.47, 83.54, 74.18, 65.02, 60.71, 73.66, 66.04, 73.18, 69.69, 68.32, 67.05, 60.29, 58.35, 48.4, 41.19, 34.42, 31.82, 27.73, 24.85, 22.52, 32.85, 36.91, 41.89, 43.26, 43.33, 43.68, 48.86, 47.43, 52.54, 51.22, 55.59, 58.88, 55.32, 57.99, 61.82, 65.49, 62.96, 67.1, 71.07, 68.19, 66.62, 70.8, 74.25, 71.54, 70.46, 75.51, 76.69, 79.55, 83.14, 69.05, 74.95, 78.49, 73.48, 68.69, 73.38, 74.88, 69.85, 70.63, 70.5, 69.22, 65.59, 69.17, 72.87, 62.65, 61.09, 67.57, 66.85, 57.46, 60.19, 65.99, 60.91, 53.14, 57.63, 59.85, 51.52, 55.6, 59.67, 53.85, 49.58, 51.09, 58.3, 47.85, 44.8, 49.6, 51.86, 45.04, 46.86, 49.14, 50.27, 45.92, 46.46, 50.74, 48.59, 47.48, 49.23, 49.62, 46.24, 48.52, 50.0, 45.25, 47.22, 46.8, 41.44, 41.69, 44.48, 42.0, 40.14, 43.27, 44.97, 40.63, 41.22, 44.17, 42.12, 38.49, 40.72, 40.52, 37.48, 33.91, 36.7, 39.03, 37.12, 34.57, 35.48, 39.35, 37.1, 34.2, 35.37, 35.71, 30.01, 31.4, 30.39, 28.66, 29.13, 26.89, 28.83, 27.61, 27.3, 27.15, 29.2, 28.03, 26.49, 29.38, 29.97, 33.38, 36.84, 47.57, 49.67, 52.86, 55.91, 57.77, 57.64, 60.82, 59.1, 65.92, 76.72, 66.86, 61.62, 73.62, 76.11, 65.16, 64.53, 73.59, 75.2, 78.4, 79.25, 77.12, 67.66, 61.37, 48.21, 42.86, 44.54, 52.37, 63.69, 67.64, 77.18, 80.8, 76.11, 80.61, 82.19, 74.07, 73.8, 64.94, 67.89, 63.39, 77.23, 85.76, 88.65, 89.93, 89.25, 88.27, 88.37, 89.75, 88.39, 87.44, 88.55, 88.39, 84.98, 82.62, 84.64, 84.17, 74.38, 65.84, 61.53, 73.57, 66.2, 72.91, 69.69, 68.25, 67.07, 60.84, 58.76, 48.38, 41.64, 34.48, 31.96, 27.68, 24.74, 22.37], "ptm": 0.24}
```
