## Supplementary material for "AI-guided pipeline for protein-protein interaction drug discovery identifies a SARS-CoV-2 inhibitor": Source Data Figure 4: NSP8_NSP8_21cf2_unrelaxed_rank_4_model_2_scores.json (part 2 of 2)

```
1.56, 1.55, 1.98, 2.52, 2.75, 2.9, 3.3, 3.64, 3.67, 4.18, 4.67, 4.95, 5.45, 5.53, 7.25, 8.8, 11.17, 13.23, 16.19, 17.81, 20.16], [31.53, 31.59, 31.59, 31.53, 31.41, 31.47, 31.52, 31.43, 31.37, 31.44, 31.44, 31.48, 31.48, 31.49, 31.49, 31.46, 31.5, 31.45, 31.49, 31.52, 31.5, 31.5, 31.5, 31.49, 31.48, 31.41, 31.49, 31.43, 31.48, 31.43, 31.47, 31.4, 31.47, 31.42, 31.42, 31.42, 31.47, 31.36, 31.4, 31.4, 31.37, 31.45, 31.34, 31.37, 31.31, 31.24, 31.36, 31.34, 31.3, 31.27, 31.27, 31.31, 31.15, 31.2, 31.2, 31.24, 31.1, 31.18, 31.11, 30.97, 30.97, 31.09, 30.74, 30.85, 30.81, 30.79, 30.82, 30.82, 30.69, 30.84, 30.37, 30.46, 30.26, 30.13, 30.21, 30.09, 29.53, 29.78, 29.2, 28.93, 28.49, 28.21, 28.02, 28.08, 26.66, 26.89, 25.65, 24.84, 25.44, 24.97, 24.02, 23.07, 23.76, 23.49, 23.17, 22.75, 23.33, 23.91, 23.68, 24.0, 23.92, 22.76, 23.02, 23.58, 23.9, 23.86, 23.92, 25.0, 25.39, 24.91, 25.96, 26.5, 26.62, 26.06, 25.39, 25.75, 25.71, 25.98, 24.65, 25.64, 26.36, 26.35, 27.11, 27.23, 26.63, 27.86, 26.76, 27.12, 26.04, 26.18, 26.01, 27.44, 27.04, 28.39, 29.35, 28.97, 28.07, 28.71, 29.65, 28.67, 28.07, 28.58, 29.78, 29.8, 29.46, 29.27, 28.37, 28.39, 26.67, 26.73, 27.88, 27.68, 28.63, 28.12, 29.23, 28.76, 28.78, 28.82, 28.82, 28.17, 28.73, 28.19, 29.32, 29.01, 29.72, 29.21, 29.55, 30.1, 29.8, 30.33, 30.14, 29.54, 30.1, 29.94, 30.42, 30.3, 29.93, 29.93, 30.19, 29.44, 29.2, 28.24, 27.25, 28.21, 26.88, 27.88, 27.77, 27.93, 28.45, 28.54, 29.3, 29.66, 29.86, 29.92, 29.81, 30.14, 30.36, 30.82, 30.99, 30.79, 30.66, 30.5, 30.29, 30.1, 30.09, 30.05, 29.94, 29.95, 29.92, 30.42, 30.21, 30.0, 30.25, 30.16, 30.29, 30.35, 30.38, 30.31, 30.25, 30.67, 30.49, 30.4, 30.4, 30.28, 30.73, 30.54, 30.57, 30.5, 30.54, 30.67, 30.56, 30.36, 30.43, 30.46, 30.43, 30.51, 30.34, 30.37, 30.36, 30.59, 30.38, 30.19, 30.05, 30.97, 30.17, 29.91, 30.18, 29.95, 29.79, 29.79, 29.72, 29.84, 29.69, 29.41, 29.55, 29.57, 29.42, 29.13, 29.25, 29.49, 28.7, 29.27, 28.73, 28.3, 28.45, 28.65, 28.24, 29.08, 28.46, 28.2, 27.0, 27.37, 27.71, 27.47, 25.88, 27.12, 26.78, 25.85, 25.37, 25.14, 25.24, 23.9, 24.49, 24.49, 23.68, 23.34, 24.31, 23.08, 21.76, 21.66, 22.98, 22.23, 22.06, 22.27, 22.49, 21.19, 21.97, 21.15, 21.33, 18.81, 19.26, 19.38, 19.29, 17.75, 18.15, 19.42, 18.35, 18.6, 19.5, 18.85, 18.29, 15.74, 12.94, 13.06, 12.46, 11.27, 10.17, 9.17, 9.21, 8.47, 8.0, 6.86, 5.41, 4.78, 4.44, 3.79, 3.18, 3.05, 2.61, 2.4, 2.53, 1.94, 1.68, 2.22, 2.56, 2.46, 2.21, 2.81, 2.99, 2.64, 2.95, 2.95, 2.95, 3.13, 3.12, 3.35, 4.05, 4.37, 4.28, 4.17, 3.94, 3.47, 3.44, 3.0, 3.09, 2.81, 2.6, 2.31, 1.99, 2.18, 2.3, 2.5, 2.38, 2.3, 1.97, 2.03, 1.99, 1.98, 1.51, 1.25, 1.14, 1.01, 0.81, 0.75, 0.83, 1.07, 1.17, 1.21, 1.58, 1.85, 1.95, 2.12, 2.43, 2.68, 3.05, 3.2, 3.83, 4.85, 4.57, 6.02, 7.96, 10.26, 12.45, 15.14, 17.69, 19.62], [31.5, 31.58, 31.58, 31.47, 31.38, 31.48, 31.49, 31.31, 31.4, 31.39, 31.45, 31.44, 31.37, 31.45, 31.43, 31.42, 31.39, 31.4, 31.42, 31.42, 31.43, 31.49, 31.46, 31.41, 31.43, 31.41, 31.41, 31.36, 31.44, 31.4, 31.45, 31.37, 31.44, 31.36, 31.31, 31.38, 31.4, 31.32, 31.35, 31.34, 31.3, 31.36, 31.35, 31.31, 31.35, 31.26, 31.31, 31.24, 31.37, 31.3, 31.29, 31.35, 31.16, 31.19, 31.2, 31.28, 31.17, 30.96, 31.05, 30.92, 30.87, 30.93, 30.78, 30.84, 30.72, 30.78, 30.77, 30.73, 30.54, 30.59, 30.34, 30.2, 30.16, 30.14, 30.11, 30.0, 29.85, 29.49, 29.36, 29.01, 29.0, 28.41, 27.92, 27.76, 27.35, 26.9, 25.82, 25.2, 25.53, 24.84, 23.59, 23.79, 23.59, 23.37, 22.68, 23.15, 23.29, 23.78, 24.16, 24.21, 24.22, 23.35, 23.3, 23.72, 24.01, 24.12, 24.41, 25.24, 25.48, 25.65, 26.01, 27.04, 26.88, 26.81, 26.03, 26.27, 26.37, 26.42, 25.8, 26.48, 27.04, 26.92, 27.65, 27.78, 27.12, 27.98, 27.46, 27.42, 26.85, 26.98, 26.76, 27.92, 27.77, 28.97, 29.51, 29.34, 28.85, 28.93, 29.55, 29.25, 28.9, 29.03, 29.93, 30.03, 29.6, 29.57, 29.14, 29.0, 27.59, 27.55, 28.33, 28.21, 29.02, 28.63, 29.11, 29.34, 29.07, 29.08, 29.1, 28.96, 29.15, 28.68, 29.27, 29.34, 29.7, 29.77, 29.82, 30.21, 29.98, 30.35, 30.19, 29.77, 30.17, 30.33, 30.54, 30.23, 30.23, 30.31, 30.01, 29.82, 29.26, 28.8, 27.98, 28.61, 27.99, 28.4, 28.44, 28.35, 28.96, 29.23, 29.31, 29.72, 30.05, 30.05, 30.27, 30.27, 30.59, 30.88, 30.75, 30.86, 30.8, 30.48, 30.03, 30.13, 30.2, 29.86, 30.12, 30.05, 30.06, 30.25, 30.1, 30.08, 30.32, 30.18, 30.25, 30.2, 30.24, 30.3, 30.39, 30.47, 30.5, 30.46, 30.41, 30.41, 30.57, 30.44, 30.55, 30.49, 30.41, 30.48, 30.58, 30.43, 30.45, 30.47, 30.49, 30.44, 30.07, 30.29, 30.09, 30.36, 30.45, 30.14, 30.14, 30.83, 30.19, 29.83, 30.17, 30.06, 29.81, 29.67, 29.59, 29.8, 29.6, 29.76, 29.71, 29.53, 29.28, 29.34, 29.24, 28.98, 29.04, 29.29, 28.44, 28.16, 28.33, 28.48, 27.74, 28.14, 28.21, 27.86, 26.62, 27.38, 27.47, 26.87, 25.63, 26.58, 26.66, 26.01, 24.54, 25.17, 25.53, 23.37, 25.2, 24.02, 23.95, 22.57, 24.25, 22.67, 21.77, 21.81, 22.68, 22.54, 21.6, 22.24, 22.34, 21.35, 22.12, 21.5, 21.23, 19.61, 19.21, 19.04, 18.67, 17.74, 17.83, 18.73, 17.55, 18.68, 19.23, 19.24, 18.1, 15.63, 13.2, 12.88, 12.88, 11.99, 10.44, 10.04, 9.55, 9.57, 8.84, 7.99, 6.72, 5.7, 5.46, 4.92, 4.02, 3.82, 3.17, 2.85, 2.65, 1.99, 2.28, 2.4, 2.94, 2.81, 2.78, 3.14, 3.48, 3.49, 3.5, 3.82, 3.83, 4.04, 4.3, 4.3, 4.77, 5.2, 5.02, 5.13, 4.81, 4.39, 4.36, 4.06, 3.92, 3.73, 3.16, 2.8, 2.37, 2.46, 2.71, 3.14, 2.76, 2.87, 2.4, 2.54, 2.53, 2.4, 1.86, 1.7, 1.4, 1.44, 1.27, 0.86, 0.75, 0.84, 1.12, 1.24, 1.49, 1.76, 2.26, 2.53, 2.98, 3.54, 3.83, 4.58, 4.83, 5.68, 5.69, 6.81, 8.64, 10.92, 13.12, 14.78, 17.76, 19.09], [31.5, 31.57, 31.56, 31.48, 31.32, 31.5, 31.5, 31.31, 31.43, 31.36, 31.42, 31.4, 31.29, 31.46, 31.46, 31.44, 31.36, 31.46, 31.46, 31.45, 31.49, 31.5, 31.5, 31.47, 31.52, 31.46, 31.5, 31.52, 31.56, 31.53, 31.49, 31.38, 31.5, 31.35, 31.43, 31.49, 31.48, 31.4, 31.37, 31.43, 31.3, 31.28, 31.45, 31.35, 31.31, 31.37, 31.38, 31.32, 31.12, 31.33, 31.31, 31.3, 31.03, 30.95, 31.02, 30.99, 30.89, 31.07, 31.0, 30.68, 30.67, 30.92, 30.53, 30.66, 30.63, 30.46, 30.47, 30.61, 30.63, 30.37, 30.52, 30.45, 30.33, 30.16, 30.25, 30.1, 29.6, 29.56, 29.5, 29.16, 28.2, 28.41, 27.55, 27.51, 27.07, 26.02, 24.98, 23.9, 25.12, 24.17, 22.81, 22.78, 23.05, 22.69, 21.94, 22.68, 23.45, 23.2, 23.28, 22.98, 23.43, 22.15, 21.91, 22.78, 23.24, 22.56, 23.1, 24.77, 25.21, 24.95, 25.89, 26.5, 26.5, 25.85, 25.02, 25.46, 25.47, 25.79, 24.54, 25.24, 25.86, 26.05, 27.05, 27.04, 26.32, 27.49, 26.78, 26.51, 25.82, 26.2, 25.71, 27.32, 26.52, 28.14, 29.0, 28.71, 28.07, 28.4, 29.63, 28.4, 28.26, 28.83, 29.34, 29.51, 29.02, 28.91, 27.99, 28.16, 27.88, 26.63, 27.05, 27.49, 28.04, 28.0, 28.68, 28.78, 28.59, 28.48, 28.52, 28.27, 28.67, 28.1, 29.1, 28.76, 29.54, 29.59, 29.31, 29.81, 29.75, 30.04, 29.82, 29.48, 30.09, 29.87, 30.23, 29.85, 29.83, 30.27, 30.04, 29.71, 29.06, 28.67, 27.41, 28.12, 27.04, 27.83, 27.75, 27.86, 28.07, 28.52, 28.83, 29.16, 29.51, 29.59, 29.93, 30.09, 30.33, 30.43, 30.52, 30.35, 30.22, 30.06, 29.78, 29.6, 29.64, 29.54, 29.32, 29.79, 29.28, 29.78, 29.55, 29.71, 29.92, 29.54, 29.98, 30.1, 30.07, 29.93, 30.13, 30.38, 30.06, 30.05, 30.49, 30.31, 30.35, 30.51, 30.44, 30.47, 30.2, 30.26, 30.6, 30.09, 30.25, 30.45, 30.34, 30.1, 30.07, 30.09, 30.01, 30.12, 30.19, 29.86, 29.72, 30.86, 29.76, 29.66, 29.45, 29.34, 29.51, 29.32, 29.1, 28.89, 29.21, 28.82, 28.31, 29.09, 28.34, 27.82, 27.97, 27.83, 27.7, 27.63, 27.25, 26.92, 26.66, 26.98, 26.7, 26.87, 27.25, 27.13, 25.87, 26.01, 26.79, 26.39, 25.33, 25.94, 26.35, 25.9, 24.36, 25.31, 25.36, 23.4, 23.82, 23.63, 22.92, 21.23, 23.23, 22.53, 20.79, 20.72, 21.45, 21.55, 19.99, 20.78, 21.41, 20.06, 21.12, 19.77, 20.24, 18.36, 17.97, 17.43, 18.28, 16.01, 16.6, 18.1, 17.03, 16.77, 19.02, 18.88, 17.81, 15.04, 11.99, 11.33, 12.13, 11.07, 9.59, 9.03, 9.09, 9.17, 8.41, 7.6, 6.02, 5.19, 4.56, 4.02, 3.46, 3.08, 2.83, 2.58, 2.39, 1.99, 1.78, 2.21, 2.52, 2.32, 2.35, 2.7, 2.89, 2.67, 2.96, 3.29, 3.23, 3.34, 3.22, 3.6, 4.18, 4.36, 4.54, 4.31, 4.1, 3.87, 3.64, 3.34, 3.38, 3.07, 2.7, 2.59, 2.23, 2.44, 2.62, 2.98, 2.68, 2.67, 2.36, 2.49, 2.34, 2.41, 2.11, 1.67, 1.48, 1.47, 1.53, 1.15, 0.79, 0.75, 0.83, 1.08, 1.49, 1.79, 2.15, 2.28, 2.71, 2.9, 3.37, 3.86, 4.1, 5.16, 5.04, 6.22, 7.96, 10.08, 12.29, 13.98, 16.62, 18.67], [31.56, 31.58, 31.58, 31.49, 31.29, 31.43, 31.47, 31.34, 31.37, 31.37, 31.39, 31.43, 31.39, 31.45, 31.46, 31.41, 31.44, 31.43, 31.49, 31.5, 31.47, 31.47, 31.5, 31.46, 31.42, 31.45, 31.48, 31.44, 31.49, 31.45, 31.43, 31.33, 31.46, 31.4, 31.41, 31.46, 31.4, 31.35, 31.42, 31.31, 31.25, 31.4, 31.31, 31.29, 31.28, 31.19, 31.34, 31.25, 31.21, 31.26, 31.23, 31.23, 31.16, 31.18, 31.19, 31.2, 31.0, 31.13, 31.04, 30.96, 30.92, 31.05, 30.71, 30.83, 30.83, 30.72, 30.84, 30.81, 30.7, 30.7, 30.6, 30.59, 30.2, 30.19, 30.32, 30.06, 29.51, 30.05, 29.37, 29.01, 28.56, 28.25, 27.85, 27.74, 26.74, 27.2, 25.66, 24.82, 26.32, 25.46, 23.65, 23.29, 24.25, 23.71, 22.6, 22.97, 23.5, 23.93, 23.82, 23.62, 23.93, 22.49, 22.65, 23.56, 23.67, 23.77, 23.3, 25.18, 25.71, 25.51, 25.84, 26.53, 26.64, 26.33, 25.23, 25.7, 25.71, 26.2, 24.88, 25.64, 26.23, 26.5, 27.3, 27.63, 27.12, 28.15, 27.19, 27.18, 26.71, 26.37, 26.23, 27.84, 26.87, 28.48, 29.33, 28.72, 28.01, 28.86, 29.39, 28.66, 28.07, 28.81, 29.6, 29.76, 29.61, 29.2, 28.37, 28.4, 27.78, 27.06, 27.37, 27.95, 28.5, 28.42, 29.31, 29.13, 29.01, 29.03, 28.81, 28.49, 28.93, 28.18, 29.28, 29.14, 29.56, 29.58, 29.67, 30.11, 29.88, 30.18, 30.07, 29.72, 30.12, 30.17, 30.38, 30.22, 29.73, 30.0, 30.35, 29.6, 29.2, 28.74, 27.62, 28.39, 27.25, 28.16, 28.07, 28.34, 28.42, 28.89, 29.14, 29.54, 29.7, 29.89, 30.02, 30.16, 30.46, 30.69, 30.88, 30.58, 30.44, 30.48, 30.09, 30.07, 30.15, 30.16, 29.86, 29.98, 29.88, 30.18, 30.07, 30.08, 30.23, 30.06, 30.19, 30.3, 30.47, 30.39, 30.21, 30.59, 30.45, 30.49, 30.53, 30.42, 30.7, 30.45, 30.58, 30.58, 30.37, 30.62, 30.5, 30.33, 30.55, 30.66, 30.56, 30.55, 30.37, 30.29, 30.22, 30.49, 30.36, 30.08, 29.98, 30.78, 30.3, 29.79, 30.03, 29.92, 29.74, 29.46, 29.48, 29.42, 29.61, 29.43, 28.89, 28.88, 28.96, 28.67, 28.41, 28.68, 28.27, 28.27, 27.57, 27.75, 28.05, 27.66, 27.3, 28.25, 28.02, 27.49, 26.92, 27.25, 27.09, 26.93, 26.34, 27.55, 27.28, 26.43, 25.81, 25.9, 26.43, 24.45, 24.04, 23.87, 23.23, 22.97, 23.2, 22.67, 21.37, 21.96, 22.07, 21.78, 21.17, 21.63, 22.09, 21.04, 21.52, 21.16, 21.18, 18.95, 18.81, 19.08, 19.26, 17.22, 17.68, 19.18, 17.91, 18.02, 19.34, 19.21, 17.53, 14.59, 12.81, 12.07, 12.0, 11.59, 9.97, 9.67, 9.38, 9.47, 8.81, 7.83, 6.26, 5.19, 4.81, 4.12, 3.5, 3.28, 2.8, 2.89, 2.72, 2.26, 2.15, 2.73, 2.88, 2.82, 2.94, 3.37, 3.58, 3.3, 3.51, 3.77, 3.65, 3.84, 3.72, 4.27, 4.78, 5.06, 5.33, 4.91, 4.58, 4.27, 4.08, 3.51, 3.47, 3.03, 2.57, 2.26, 1.83, 2.16, 2.14, 2.38, 2.09, 2.25, 2.01, 2.36, 2.46, 2.54, 1.99, 1.78, 1.79, 1.67, 1.65, 1.29, 1.1, 0.8, 0.75, 0.83, 1.22, 1.73, 2.13, 2.17, 2.62, 2.95, 3.24, 3.83, 4.35, 5.57, 5.18, 6.59, 8.47, 10.09, 12.65, 15.37, 17.36, 19.7], [31.48, 31.58, 31.58, 31.47, 31.28, 31.45, 31.45, 31.35, 31.37, 31.4, 31.43, 31.34, 31.39, 31.41, 31.39, 31.41, 31.4, 31.42, 31.45, 31.41, 31.43, 31.43, 31.44, 31.41, 31.44, 31.42, 31.4, 31.4, 31.45, 31.45, 31.48, 31.34, 31.45, 31.37, 31.38, 31.4, 31.36, 31.33, 31.35, 31.34, 31.27, 31.34, 31.29, 31.24, 31.33, 31.36, 31.31, 31.26, 31.2, 31.24, 31.23, 31.3, 31.13, 31.11, 31.17, 31.2, 31.01, 31.15, 31.01, 30.87, 30.71, 30.91, 30.85, 30.71, 30.56, 30.66, 30.8, 30.6, 30.55, 30.75, 30.6, 30.44, 30.29, 30.23, 30.29, 29.83, 29.83, 29.86, 29.49, 29.41, 28.9, 28.19, 27.87, 27.61, 26.93, 27.03, 25.87, 25.4, 25.8, 25.32, 23.91, 23.81, 24.47, 23.64, 22.49, 23.56, 23.71, 23.84, 24.31, 24.26, 24.17, 23.09, 23.24, 23.45, 23.97, 23.96, 24.14, 25.43, 25.89, 26.12, 26.58, 27.06, 27.09, 26.37, 25.96, 26.6, 26.55, 26.31, 25.36, 25.94, 27.08, 26.7, 27.75, 27.95, 27.32, 28.36, 27.54, 27.61, 27.05, 26.89, 26.97, 28.14, 27.8, 28.91, 29.77, 29.41, 28.78, 29.07, 29.92, 29.4, 28.96, 29.19, 29.92, 29.99, 29.64, 29.76, 28.89, 29.08, 27.17, 27.73, 28.54, 28.45, 28.88, 28.9, 29.2, 29.27, 29.11, 29.02, 29.1, 28.97, 29.19, 29.0, 29.56, 29.41, 29.92, 29.58, 29.99, 30.18, 30.11, 30.37, 30.47, 30.1, 30.32, 30.5, 30.63, 30.42, 30.22, 30.4, 30.3, 30.01, 29.61, 28.89, 28.44, 28.64, 27.98, 28.6, 28.46, 28.56, 28.82, 29.07, 29.58, 29.8, 30.12, 30.16, 30.46, 30.53, 30.73, 30.98, 30.87, 30.74, 30.72, 30.6, 30.34, 30.19, 30.39, 30.26, 30.3, 30.41, 30.35, 30.39, 30.36, 30.26, 30.46, 30.36, 30.54, 30.31, 30.45, 30.52, 30.54, 30.62, 30.46, 30.53, 30.58, 30.6, 30.69, 30.72, 30.81, 30.8, 30.73, 30.62, 30.81, 30.62, 30.47, 30.65, 30.47, 30.45, 30.5, 30.43, 30.24, 30.52, 30.46, 30.22, 30.24, 30.65, 30.38, 30.13, 30.14, 30.13, 29.95, 29.96, 29.9, 29.88, 29.8, 29.93, 29.55, 29.71, 29.38, 29.22, 29.13, 29.34, 28.98, 28.83, 28.23, 27.97, 28.6, 28.17, 27.17, 28.76, 28.25, 27.62, 26.35, 26.98, 27.22, 26.3, 25.57, 26.48, 26.86, 26.46, 25.16, 25.73, 25.87, 23.82, 24.33, 23.98, 24.19, 22.7, 24.23, 22.96, 22.14, 22.52, 22.77, 22.68, 21.76, 22.27, 22.46, 21.27, 22.12, 21.46, 21.48, 18.73, 19.19, 18.92, 18.58, 17.01, 17.39, 18.9, 17.85, 17.76, 19.59, 19.5, 17.74, 15.16, 12.91, 13.31, 12.6, 11.35, 9.98, 9.11, 8.82, 8.59, 7.76, 6.55, 5.49, 4.32, 3.86, 3.17, 2.7, 2.44, 2.04, 1.91, 1.84, 1.81, 1.79, 2.22, 2.49, 2.36, 2.42, 2.81, 2.87, 2.83, 2.97, 3.07, 2.98, 3.24, 3.09, 3.44, 3.83, 4.12, 4.29, 4.13, 3.77, 3.47, 3.24, 2.7, 2.91, 2.44, 2.0, 1.76, 1.5, 1.45, 1.69, 1.98, 1.73, 1.97, 1.68, 1.95, 2.14, 2.18, 1.8, 1.67, 1.68, 1.75, 1.7, 1.34, 1.17, 1.02, 0.81, 0.75, 0.82, 1.03, 1.33, 1.61, 1.91, 2.26, 2.59, 2.96, 3.49, 4.17, 4.43, 5.79, 7.67, 9.9, 12.05, 14.8, 17.01, 19.31], [31.54, 31.6, 31.6, 31.49, 31.31, 31.47, 31.48, 31.21, 31.25, 31.29, 31.34, 31.33, 31.37, 31.39, 31.4, 31.36, 31.39, 31.45, 31.44, 31.47, 31.49, 31.48, 31.5, 31.48, 31.5, 31.46, 31.46, 31.41, 31.47, 31.46, 31.42, 31.38, 31.46, 31.37, 31.39, 31.43, 31.41, 31.32, 31.36, 31.37, 31.2, 31.3, 31.3, 31.27, 31.21, 31.36, 31.25, 31.15, 31.15, 31.13, 31.19, 31.06, 31.01, 31.08, 31.12, 31.07, 30.97, 31.14, 30.79, 30.71, 30.8, 30.73, 30.64, 30.65, 30.49, 30.51, 30.64, 30.55, 30.45, 30.53, 30.44, 30.5, 30.08, 29.88, 30.27, 30.1, 29.25, 29.58, 29.71, 28.94, 27.98, 28.38, 27.46, 27.56, 27.18, 26.64, 25.02, 24.02, 25.27, 24.78, 23.66, 22.41, 23.56, 22.84, 21.91, 22.91, 23.1, 23.01, 23.41, 23.46, 23.22, 22.28, 22.17, 22.63, 23.09, 22.98, 23.51, 24.2, 25.22, 25.41, 25.94, 26.44, 26.59, 26.06, 24.99, 25.57, 25.65, 26.16, 25.12, 25.56, 26.44, 26.13, 27.27, 27.7, 27.43, 28.29, 27.64, 27.14, 26.49, 26.32, 26.1, 27.43, 27.0, 28.67, 29.05, 29.04, 28.39, 28.62, 29.57, 28.73, 28.22, 28.64, 29.58, 29.63, 29.21, 29.16, 28.29, 28.43, 27.6, 27.47, 27.47, 27.89, 28.21, 28.48, 28.97, 28.83, 29.26, 28.72, 28.65, 28.47, 28.76, 28.62, 29.2, 29.13, 29.65, 29.32, 29.54, 29.74, 29.67, 29.94, 30.08, 29.79, 29.95, 30.12, 30.29, 29.98, 29.83, 30.17, 29.9, 29.73, 29.75, 28.59, 28.25, 28.08, 27.42, 27.82, 28.15, 28.22, 28.72, 28.97, 29.16, 29.54, 29.7, 29.91, 30.15, 30.32, 30.55, 30.82, 30.86, 30.79, 30.68, 30.52, 30.33, 30.15, 30.26, 30.04, 30.08, 30.17, 30.15, 30.26, 30.27, 30.09, 30.46, 30.27, 30.32, 30.3, 30.61, 30.53, 30.3, 30.76, 30.53, 30.67, 30.67, 30.76, 30.72, 30.59, 30.65, 30.87, 30.62, 30.73, 30.8, 30.55, 30.63, 30.65, 30.67, 30.55, 30.3, 30.45, 30.38, 30.4, 30.59, 30.37, 30.2, 30.76, 30.29, 29.97, 30.05, 29.83, 29.88, 29.8, 29.49, 29.82, 29.71, 29.56, 29.33, 29.68, 29.16, 28.89, 28.97, 28.59, 28.73, 28.85, 28.52, 28.23, 28.46, 28.62, 28.09, 28.33, 27.88, 27.64, 26.85, 27.05, 27.42, 26.51, 26.08, 26.95, 25.9, 26.04, 26.0, 25.91, 25.24, 24.61, 24.21, 24.0, 23.6, 21.73, 23.27, 22.97, 20.57, 21.09, 21.55, 21.62, 20.28, 20.95, 21.41, 20.35, 21.65, 20.28, 20.62, 18.14, 17.9, 17.81, 17.94, 16.54, 17.04, 18.3, 17.35, 17.32, 19.39, 19.76, 18.51, 14.96, 12.81, 12.88, 13.01, 11.56, 9.79, 8.74, 8.55, 8.42, 7.29, 6.17, 4.77, 3.72, 3.25, 2.7, 2.33, 2.0, 1.61, 1.6, 1.47, 1.59, 1.94, 2.15, 2.18, 2.22, 2.39, 2.58, 2.52, 2.59, 2.85, 2.97, 2.82, 2.86, 2.78, 3.03, 3.13, 3.67, 3.97, 3.44, 3.24, 2.95, 2.89, 2.5, 2.53, 2.16, 1.76, 1.45, 1.22, 1.33, 1.56, 1.71, 1.63, 1.82, 1.59, 1.8, 1.98, 2.08, 1.77, 1.69, 1.84, 1.92, 1.89, 1.59, 1.46, 1.46, 1.23, 0.79, 0.75, 0.85, 0.97, 1.23, 1.53, 1.85, 2.22, 2.62, 3.13, 3.56, 3.93, 5.29, 7.3, 9.48, 11.89, 14.0, 16.64, 18.6], [31.6, 31.58, 31.62, 31.54, 31.34, 31.47, 31.51, 31.34, 31.29, 31.37, 31.42, 31.24, 31.32, 31.38, 31.33, 31.27, 31.35, 31.38, 31.36, 31.41, 31.47, 31.39, 31.42, 31.44, 31.42, 31.37, 31.47, 31.44, 31.55, 31.45, 31.5, 31.35, 31.38, 31.37, 31.33, 31.4, 31.31, 31.3, 31.31, 31.35, 31.17, 31.23, 31.32, 31.28, 31.23, 31.33, 31.31, 31.19, 31.17, 31.22, 31.15, 31.11, 30.9, 30.95, 31.02, 31.11, 30.8, 31.05, 30.79, 30.75, 30.72, 30.68, 30.54, 30.57, 30.46, 30.41, 30.32, 30.35, 30.23, 30.16, 29.94, 30.17, 30.03, 29.79, 30.24, 29.62, 29.58, 29.87, 29.7, 28.99, 28.59, 28.53, 27.55, 27.13, 27.74, 27.11, 26.21, 25.36, 25.78, 25.73, 23.95, 23.41, 24.42, 23.81, 22.29, 23.23, 23.27, 23.62, 24.16, 24.11, 23.57, 22.27, 22.21, 23.15, 23.48, 22.99, 23.88, 24.9, 25.45, 25.29, 26.11, 27.09, 27.62, 26.37, 25.37, 25.99, 26.32, 26.32, 24.79, 25.77, 26.13, 25.65, 26.95, 27.38, 26.69, 28.04, 27.0, 27.09, 26.16, 26.52, 25.99, 27.62, 27.3, 28.66, 29.43, 29.23, 28.7, 28.82, 29.37, 29.21, 28.48, 28.73, 29.58, 29.88, 29.57, 29.3, 28.6, 28.71, 26.74, 27.19, 28.04, 27.97, 28.21, 28.6, 28.98, 28.91, 29.07, 28.98, 28.95, 28.56, 29.07, 28.96, 29.07, 29.39, 29.24, 29.42, 29.55, 29.78, 29.75, 30.27, 30.03, 29.8, 29.86, 30.24, 30.5, 29.97, 30.21, 30.32, 30.12, 29.78, 29.6, 28.86, 28.13, 28.06, 27.38, 27.92, 28.18, 28.29, 28.7, 28.73, 29.05, 29.61, 29.69, 29.85, 29.87, 30.35, 30.58, 30.91, 30.83, 30.86, 30.91, 30.5, 30.11, 30.24, 30.32, 29.85, 29.97, 30.12, 30.01, 30.26, 30.03, 29.97, 30.3, 30.17, 30.28, 30.26, 30.15, 30.22, 30.33, 30.35, 30.2, 30.51, 30.56, 30.43, 30.54, 30.72, 30.83, 30.8, 30.8, 30.43, 30.58, 30.5, 30.25, 30.41, 30.27, 30.2, 30.09, 30.13, 30.04, 30.0, 30.34, 29.98, 30.0, 30.56, 30.11, 29.89, 30.14, 29.83, 29.82, 29.53, 29.8, 29.62, 29.44, 29.47, 29.16, 29.81, 28.68, 28.97, 29.18, 29.09, 28.6, 28.62, 28.41, 27.75, 28.32, 28.04, 27.75, 28.35, 27.69, 28.0, 26.88, 26.57, 27.4, 26.91, 25.72, 26.66, 27.5, 26.19, 24.97, 25.54, 25.13, 23.49, 23.55, 24.14, 23.25, 22.56, 23.82, 22.23, 20.91, 21.03, 22.57, 22.13, 20.32, 21.27, 21.42, 20.99, 21.24, 21.29, 20.89, 18.15, 18.55, 18.8, 18.13, 16.72, 16.56, 18.92, 17.12, 17.16, 19.42, 18.93, 17.49, 14.46, 11.91, 12.53, 12.84, 11.28, 9.45, 8.43, 8.07, 8.11, 6.9, 5.69, 4.48, 3.02, 2.69, 2.22, 1.89, 1.64, 1.4, 1.47, 1.24, 1.29, 1.57, 1.78, 1.77, 1.84, 1.98, 2.22, 2.36, 2.45, 2.56, 2.76, 2.56, 2.59, 2.54, 2.64, 2.85, 3.39, 3.28, 3.05, 2.81, 2.68, 2.45, 2.25, 2.19, 1.98, 1.54, 1.36, 1.23, 1.21, 1.55, 1.73, 1.66, 1.77, 1.56, 1.86, 1.93, 2.18, 1.9, 1.54, 1.77, 1.92, 2.06, 1.76, 1.49, 1.53, 1.38, 1.05, 0.79, 0.75, 0.94, 0.9, 1.23, 1.61, 1.88, 2.17, 2.39, 3.1, 3.24, 4.66, 6.75, 9.42, 11.99, 14.17, 17.54, 19.16], [31.46, 31.55, 31.56, 31.47, 31.31, 31.41, 31.43, 31.3, 31.14, 31.29, 31.32, 31.22, 31.26, 31.22, 31.23, 31.22, 31.28, 31.29, 31.31, 31.34, 31.35, 31.34, 31.38, 31.34, 31.41, 31.4, 31.39, 31.42, 31.43, 31.41, 31.46, 31.34, 31.41, 31.33, 31.33, 31.32, 31.27, 31.2, 31.19, 31.25, 31.01, 31.09, 31.15, 31.02, 31.13, 31.36, 30.98, 30.98, 31.09, 30.88, 30.99, 30.95, 30.78, 30.83, 30.91, 30.81, 30.68, 30.99, 30.62, 30.5, 30.47, 30.4, 30.41, 30.15, 30.03, 30.29, 30.38, 30.16, 29.87, 29.75, 29.53, 29.95, 29.32, 29.36, 29.72, 29.45, 28.78, 29.15, 29.28, 28.42, 27.66, 27.78, 26.92, 26.46, 26.44, 26.68, 25.13, 24.13, 24.22, 23.93, 23.59, 22.55, 23.49, 22.69, 21.57, 23.26, 23.37, 23.1, 23.78, 23.59, 23.4, 22.05, 22.52, 22.5, 22.86, 23.59, 23.53, 24.45, 24.81, 25.79, 26.06, 27.06, 27.58, 27.04, 26.59, 26.15, 26.84, 26.54, 25.75, 26.26, 26.51, 26.18, 27.32, 27.42, 26.83, 27.77, 27.16, 27.1, 26.4, 26.47, 27.04, 27.18, 27.46, 28.32, 28.88, 28.96, 28.05, 28.29, 28.98, 28.67, 28.06, 28.33, 29.39, 29.52, 29.12, 28.97, 28.24, 28.08, 27.54, 26.99, 27.57, 27.93, 28.03, 28.45, 28.7, 28.77, 28.9, 28.86, 28.24, 28.45, 28.57, 28.74, 29.12, 29.1, 29.3, 29.49, 29.25, 29.72, 29.39, 30.24, 29.83, 29.48, 29.87, 30.07, 30.26, 29.94, 29.57, 30.2, 29.87, 29.38, 29.43, 28.6, 28.29, 27.6, 27.46, 27.54, 28.0, 28.11, 28.63, 28.63, 28.85, 29.59, 29.48, 30.14, 30.26, 30.56, 30.76, 30.86, 30.61, 30.93, 30.9, 30.65, 30.29, 30.48, 30.29, 30.06, 30.26, 30.24, 30.25, 30.33, 30.1, 29.97, 30.47, 30.11, 29.99, 30.33, 30.09, 30.11, 30.3, 30.47, 30.22, 30.44, 30.49, 30.52, 30.4, 30.59, 30.43, 30.72, 30.56, 30.33, 30.75, 30.52, 30.46, 30.41, 30.39, 30.3, 30.03, 30.46, 30.12, 30.03, 30.23, 30.2, 30.02, 30.62, 30.09, 30.05, 30.0, 30.03, 30.07, 29.94, 29.93, 29.85, 29.65, 29.69, 29.48, 29.82, 29.52, 29.21, 29.23, 29.12, 28.86, 28.97, 28.88, 28.31, 28.38, 28.57, 28.17, 28.06, 28.2, 28.48, 27.41, 27.58, 27.82, 27.56, 26.37, 26.62, 27.19, 26.52, 25.39, 25.6, 24.92, 24.34, 25.33, 24.04, 23.32, 22.67, 24.09, 22.36, 21.26, 21.49, 22.18, 21.73, 20.53, 20.8, 21.43, 20.57, 21.6, 21.49, 21.13, 18.24, 17.99, 18.94, 18.16, 16.74, 17.77, 18.77, 16.55, 18.04, 19.64, 18.84, 17.12, 14.13, 13.33, 12.59, 12.27, 11.92, 10.03, 8.7, 8.34, 8.21, 7.2, 6.05, 4.94, 3.52, 2.75, 2.49, 1.88, 1.72, 1.39, 1.25, 1.22, 1.46, 1.69, 1.98, 1.85, 1.85, 2.26, 2.54, 2.42, 2.34, 2.68, 2.86, 2.47, 2.74, 2.57, 3.05, 3.03, 3.84, 3.72, 3.58, 3.21, 2.84, 2.47, 2.04, 1.95, 1.71, 1.33, 1.23, 1.2, 1.27, 1.62, 1.76, 1.63, 1.65, 1.59, 1.78, 1.93, 2.3, 2.09, 1.86, 2.11, 2.26, 2.3, 2.2, 1.85, 1.92, 1.86, 1.47, 1.19, 0.87, 0.75, 0.77, 1.04, 1.49, 1.76, 2.25, 2.52, 3.34, 3.65, 4.77, 7.06, 8.78, 11.21, 13.2, 15.87, 18.36], [31.54, 31.55, 31.56, 31.5, 31.38, 31.45, 31.5, 31.46, 31.29, 31.41, 31.36, 31.36, 31.3, 31.38, 31.4, 31.38, 31.39, 31.4, 31.44, 31.44, 31.42, 31.42, 31.44, 31.43, 31.44, 31.39, 31.45, 31.47, 31.47, 31.45, 31.46, 31.35, 31.39, 31.36, 31.26, 31.4, 31.35, 31.26, 31.27, 31.29, 31.32, 31.3, 31.37, 31.25, 31.29, 31.26, 31.35, 31.27, 31.29, 31.27, 31.27, 31.28, 31.17, 31.12, 31.19, 31.2, 31.03, 31.19, 31.03, 30.88, 30.89, 30.91, 30.86, 30.73, 30.48, 30.63, 30.62, 30.28, 30.24, 30.45, 30.12, 30.15, 29.93, 29.94, 30.1, 29.64, 29.49, 29.54, 29.26, 29.23, 28.31, 28.0, 27.47, 26.97, 26.95, 26.93, 25.71, 24.88, 25.38, 25.55, 23.56, 23.34, 24.29, 23.02, 22.54, 23.98, 23.69, 23.77, 24.17, 24.08, 23.76, 21.58, 22.51, 21.98, 22.73, 23.04, 23.09, 24.43, 24.93, 25.11, 26.01, 26.14, 26.69, 26.48, 25.33, 25.65, 26.21, 25.8, 25.08, 25.74, 26.1, 25.99, 27.18, 27.33, 26.5, 27.89, 26.9, 26.31, 26.37, 26.14, 26.62, 27.37, 27.46, 28.59, 29.33, 29.01, 28.13, 28.73, 29.42, 28.96, 28.25, 28.66, 29.54, 29.78, 29.35, 29.21, 28.29, 28.41, 27.08, 27.12, 27.94, 27.63, 28.63, 28.24, 28.78, 28.76, 28.72, 28.54, 28.31, 28.59, 28.76, 28.71, 29.15, 28.93, 29.54, 28.85, 29.69, 29.89, 29.5, 30.14, 30.12, 29.47, 30.13, 29.99, 30.35, 29.98, 29.8, 30.17, 30.04, 29.6, 29.46, 28.31, 27.85, 28.04, 27.39, 28.02, 27.77, 28.15, 28.14, 28.29, 29.09, 29.42, 29.61, 29.79, 29.98, 30.27, 30.55, 30.72, 30.86, 30.84, 30.77, 30.64, 30.38, 29.97, 30.52, 30.34, 30.24, 30.37, 30.16, 30.27, 30.26, 30.12, 30.33, 30.26, 30.46, 30.45, 30.47, 30.65, 30.43, 30.67, 30.57, 30.65, 30.7, 30.67, 30.85, 30.9, 30.8, 30.96, 30.74, 30.72, 30.69, 30.57, 30.37, 30.73, 30.58, 30.52, 30.36, 30.48, 30.41, 30.36, 30.47, 30.32, 30.2, 30.67, 30.29, 30.13, 29.89, 29.86, 29.91, 29.97, 29.72, 29.48, 29.68, 29.68, 29.55, 29.71, 29.61, 29.02, 28.91, 29.42, 28.93, 28.3, 28.08, 28.51, 28.37, 27.83, 27.47, 28.27, 28.39, 27.31, 26.43, 26.79, 27.63, 26.61, 25.86, 26.81, 26.97, 26.5, 25.68, 25.96, 25.67, 24.75, 25.22, 23.95, 22.46, 22.92, 23.96, 21.89, 20.74, 22.52, 22.04, 21.5, 20.04, 21.09, 21.03, 19.88, 20.83, 20.2, 19.87, 17.66, 17.36, 17.7, 17.59, 16.23, 16.83, 17.78, 16.86, 17.32, 19.16, 18.22, 16.36, 12.71, 11.01, 11.34, 10.55, 10.03, 8.99, 8.05, 7.65, 7.5, 6.58, 4.92, 3.57, 2.5, 1.91, 1.57, 1.23, 1.12, 0.93, 0.93, 0.99, 1.22, 1.36, 1.55, 1.44, 1.45, 1.69, 1.88, 1.79, 1.81, 2.14, 2.33, 2.02, 1.96, 1.8, 2.17, 2.31, 2.84, 2.94, 2.53, 2.3, 1.89, 1.83, 1.49, 1.46, 1.3, 1.09, 0.99, 1.08, 1.18, 1.44, 1.47, 1.34, 1.34, 1.32, 1.55, 1.57, 1.84, 1.73, 1.6, 1.73, 1.96, 2.06, 1.87, 1.56, 1.65, 1.68, 1.37, 1.19, 0.95, 0.78, 0.75, 0.77, 0.96, 1.16, 1.49, 1.83, 2.26, 2.8, 4.07, 6.16, 8.41, 10.5, 12.95, 14.9, 18.54], [31.53, 31.56, 31.59, 31.45, 31.33, 31.47, 31.48, 31.2, 31.33, 31.26, 31.35, 31.37, 31.35, 31.36, 31.44, 31.4, 31.35, 31.46, 31.44, 31.41, 31.46, 31.46, 31.51, 31.47, 31.55, 31.52, 31.48, 31.46, 31.5, 31.47, 31.46, 31.38, 31.41, 31.4, 31.44, 31.41, 31.38, 31.38, 31.37, 31.31, 31.22, 31.35, 31.21, 31.27, 31.27, 31.41, 31.13, 31.07, 31.27, 31.17, 31.1, 31.12, 31.15, 31.02, 31.05, 30.99, 30.97, 31.09, 30.84, 30.71, 30.8, 30.89, 30.63, 30.58, 30.5, 30.27, 30.74, 30.46, 30.05, 30.41, 29.93, 30.12, 29.69, 29.67, 29.92, 29.52, 29.21, 29.08, 29.3, 28.95, 27.94, 28.03, 27.63, 26.9, 26.21, 26.94, 26.02, 24.86, 25.02, 25.12, 24.57, 22.43, 24.55, 23.45, 21.86, 23.61, 23.4, 23.09, 23.42, 23.78, 23.02, 21.47, 22.38, 22.18, 22.31, 22.61, 23.2, 24.05, 24.68, 25.64, 25.94, 26.31, 26.84, 26.19, 25.4, 25.56, 26.33, 25.9, 25.17, 25.46, 26.04, 25.59, 27.41, 27.63, 26.55, 27.93, 27.12, 26.56, 26.19, 26.05, 26.06, 27.03, 26.74, 28.32, 28.99, 28.66, 27.76, 28.27, 28.81, 28.63, 28.27, 28.55, 29.49, 29.53, 28.97, 29.24, 28.04, 28.25, 27.39, 27.22, 26.92, 27.75, 28.24, 28.03, 28.66, 28.73, 28.76, 28.73, 28.24, 28.33, 28.58, 28.23, 28.9, 28.66, 29.31, 29.16, 29.24, 29.64, 29.5, 29.94, 29.9, 29.38, 29.94, 30.2, 30.22, 29.96, 29.56, 30.11, 29.74, 29.28, 29.0, 27.95, 28.04, 27.46, 27.73, 27.41, 27.76, 27.74, 28.43, 28.55, 29.01, 29.59, 29.51, 30.06, 29.99, 30.42, 30.53, 30.69, 30.72, 30.81, 30.89, 30.62, 30.3, 30.27, 30.47, 30.05, 30.14, 30.3, 30.12, 30.27, 30.36, 30.16, 30.47, 30.18, 30.43, 30.59, 30.34, 30.46, 30.51, 30.75, 30.38, 30.56, 30.81, 30.71, 30.68, 30.52, 30.56, 30.84, 30.8, 30.49, 31.01, 30.69, 30.32, 30.64, 30.71, 30.54, 30.19, 30.48, 30.46, 30.37, 30.13, 30.44, 30.17, 30.93, 30.33, 30.0, 30.19, 29.71, 29.94, 30.02, 29.82, 29.74, 29.64, 29.67, 29.55, 29.9, 29.68, 29.08, 29.24, 29.32, 29.12, 28.98, 28.81, 28.85, 28.63, 28.36, 27.96, 28.35, 27.82, 27.43, 27.05, 26.83, 27.43, 26.77, 25.09, 26.93, 27.44, 26.22, 25.04, 26.74, 24.93, 24.17, 24.46, 23.85, 23.16, 22.58, 24.17, 22.17, 20.71, 21.38, 21.72, 21.28, 20.31, 21.15, 20.92, 19.54, 20.03, 19.94, 19.1, 17.51, 17.88, 17.53, 16.91, 16.25, 16.62, 18.03, 16.36, 16.43, 19.07, 19.31, 16.8, 13.39, 10.72, 10.36, 11.38, 9.61, 8.84, 7.98, 7.49, 7.03, 5.87, 4.21, 3.24, 2.28, 1.67, 1.34, 1.12, 0.99, 0.97, 1.08, 1.23, 1.38, 1.57, 1.8, 1.6, 1.55, 1.84, 1.99, 1.74, 1.81, 2.09, 2.16, 1.75, 1.78, 1.64, 1.99, 2.16, 2.75, 2.82, 2.28, 2.01, 1.6, 1.46, 1.19, 1.21, 1.06, 0.89, 0.93, 0.98, 1.3, 1.51, 1.43, 1.29, 1.22, 1.27, 1.41, 1.52, 1.82, 1.73, 1.54, 1.86, 2.05, 2.21, 1.92, 1.69, 1.85, 1.79, 1.46, 1.27, 1.14, 1.0, 0.77, 0.75, 0.77, 0.9, 1.15, 1.46, 1.89, 2.46, 3.75, 5.91, 7.92, 10.18, 11.98, 14.27, 16.64], [31.49, 31.53, 31.53, 31.53, 31.25, 31.34, 31.43, 31.34, 31.24, 31.31, 31.35, 31.33, 31.26, 31.28, 31.36, 31.31, 31.34, 31.38, 31.39, 31.41, 31.4, 31.36, 31.41, 31.39, 31.42, 31.35, 31.43, 31.36, 31.4, 31.41, 31.38, 31.32, 31.42, 31.37, 31.37, 31.4, 31.33, 31.29, 31.35, 31.28, 31.3, 31.25, 31.24, 31.22, 31.33, 31.25, 31.27, 31.19, 31.21, 31.16, 31.11, 31.26, 31.12, 31.06, 31.04, 31.13, 31.01, 31.1, 30.87, 30.82, 30.8, 30.76, 30.71, 30.7, 30.51, 30.39, 30.51, 30.43, 30.19, 30.37, 30.22, 29.84, 29.68, 29.85, 29.84, 29.17, 29.3, 29.32, 28.75, 28.24, 27.93, 27.75, 26.5, 26.59, 26.88, 25.93, 24.89, 24.84, 25.17, 24.77, 23.03, 23.4, 23.89, 22.73, 22.3, 23.33, 23.04, 23.38, 23.8, 24.04, 23.58, 21.69, 22.72, 22.86, 23.16, 22.88, 23.83, 24.88, 25.25, 24.95, 26.56, 26.74, 26.98, 26.67, 25.41, 26.31, 26.36, 25.92, 25.17, 25.64, 26.41, 25.98, 27.29, 27.42, 26.71, 27.79, 26.71, 26.6, 26.16, 26.15, 25.99, 27.24, 27.23, 28.52, 29.24, 29.08, 28.1, 28.57, 29.41, 28.81, 28.27, 28.76, 29.52, 29.46, 29.11, 29.01, 28.41, 28.57, 26.74, 27.18, 28.19, 27.73, 28.3, 28.08, 28.71, 28.9, 28.68, 28.76, 28.39, 28.39, 28.76, 28.17, 29.35, 28.71, 29.45, 28.93, 29.47, 29.71, 29.53, 29.92, 29.96, 29.53, 30.18, 30.1, 30.29, 30.0, 29.74, 30.3, 29.97, 29.36, 29.15, 28.07, 27.79, 28.29, 27.0, 27.6, 27.91, 28.16, 28.2, 28.08, 29.06, 29.41, 29.5, 30.06, 30.13, 30.27, 30.68, 30.76, 30.6, 30.78, 30.65, 30.53, 30.21, 30.17, 30.24, 30.03, 30.03, 30.14, 30.2, 30.24, 30.25, 30.06, 30.37, 30.3, 30.43, 30.41, 30.32, 30.59, 30.44, 30.62, 30.51, 30.66, 30.67, 30.49, 30.74, 30.58, 30.56, 30.84, 30.6, 30.45, 30.75, 30.5, 30.45, 30.57, 30.49, 30.38, 30.22, 30.29, 30.37, 30.23, 30.19, 30.28, 30.12, 30.43, 30.11, 30.09, 29.91, 29.84, 29.82, 29.97, 29.67, 29.57, 29.8, 29.63, 29.2, 29.65, 29.51, 29.17, 28.97, 29.4, 29.05, 28.76, 28.77, 28.68, 28.59, 28.62, 28.23, 29.0, 28.34, 27.14, 27.08, 27.15, 27.65, 26.45, 25.7, 27.09, 27.07, 25.82, 25.49, 26.03, 25.66, 23.77, 24.81, 23.96, 23.39, 22.25, 23.91, 22.27, 20.63, 22.13, 22.16, 21.03, 20.31, 21.68, 21.49, 19.82, 20.89, 20.4, 19.92, 17.82, 17.98, 17.91, 17.4, 16.1, 16.65, 17.78, 16.04, 16.77, 19.5, 18.52, 16.68, 14.14, 10.9, 11.01, 10.58, 9.81, 10.09, 8.3, 7.42, 7.19, 6.26, 4.31, 3.04, 1.88, 1.34, 1.21, 0.95, 0.95, 0.98, 1.15, 1.32, 1.46, 1.67, 1.9, 1.68, 1.6, 1.81, 1.94, 1.77, 1.81, 1.98, 2.04, 1.63, 1.63, 1.67, 1.83, 2.14, 2.67, 2.67, 2.17, 1.79, 1.45, 1.27, 1.11, 1.07, 0.96, 0.91, 0.97, 1.19, 1.37, 1.68, 1.56, 1.44, 1.31, 1.31, 1.45, 1.53, 1.88, 1.86, 1.6, 1.93, 2.15, 2.35, 2.07, 1.89, 1.98, 1.96, 1.64, 1.47, 1.3, 1.16, 0.95, 0.76, 0.75, 0.76, 0.94, 1.2, 1.63, 2.19, 3.49, 5.51, 7.69, 10.05, 12.44, 13.99, 17.56], [31.54, 31.58, 31.57, 31.48, 31.38, 31.43, 31.43, 31.28, 31.24, 31.27, 31.31, 31.35, 31.24, 31.25, 31.36, 31.31, 31.33, 31.38, 31.42, 31.41, 31.35, 31.38, 31.43, 31.42, 31.42, 31.45, 31.43, 31.39, 31.47, 31.4, 31.38, 31.33, 31.42, 31.3, 31.31, 31.45, 31.39, 31.23, 31.32, 31.34, 31.16, 31.18, 31.27, 31.2, 31.23, 31.26, 30.93, 31.16, 31.12, 31.17, 31.02, 31.1, 31.06, 31.06, 31.05, 31.1, 30.91, 31.11, 30.8, 30.67, 30.8, 30.79, 30.62, 30.65, 30.49, 30.23, 30.6, 30.27, 30.23, 30.47, 30.11, 29.95, 29.81, 29.78, 29.74, 29.41, 29.26, 29.3, 28.83, 28.57, 28.06, 27.88, 27.47, 26.88, 26.32, 26.75, 25.25, 24.38, 25.26, 24.56, 23.35, 22.63, 24.39, 23.21, 21.97, 22.93, 23.68, 23.39, 23.65, 23.68, 23.34, 22.08, 22.32, 22.78, 23.02, 23.42, 23.15, 24.73, 24.93, 25.69, 26.14, 26.76, 26.78, 26.19, 25.05, 25.42, 26.52, 26.32, 25.07, 25.69, 26.1, 26.18, 27.24, 27.48, 26.97, 28.04, 27.36, 26.79, 26.38, 26.04, 25.94, 27.02, 27.03, 28.83, 29.24, 28.94, 28.09, 28.64, 29.44, 28.91, 28.7, 28.65, 29.65, 29.66, 29.38, 29.18, 28.34, 28.31, 27.76, 27.63, 27.5, 27.66, 28.3, 28.13, 28.71, 29.0, 28.72, 28.95, 28.48, 28.35, 28.77, 28.25, 29.28, 28.8, 29.26, 29.1, 29.34, 29.67, 29.72, 30.09, 30.18, 29.81, 30.16, 30.28, 30.54, 30.22, 29.84, 30.27, 30.21, 29.59, 29.1, 28.27, 27.65, 28.2, 26.97, 27.85, 27.94, 28.1, 28.46, 28.56, 29.27, 29.53, 29.62, 29.97, 30.13, 30.34, 30.45, 30.82, 30.64, 30.69, 30.75, 30.59, 30.31, 30.14, 30.25, 30.04, 29.89, 30.2, 29.95, 30.18, 30.13, 30.03, 30.2, 30.06, 30.23, 30.39, 30.2, 30.51, 30.24, 30.43, 30.29, 30.49, 30.55, 30.24, 30.48, 30.43, 30.15, 30.62, 30.36, 30.28, 30.74, 30.45, 30.0, 30.41, 30.54, 30.27, 30.01, 30.17, 30.3, 29.97, 30.07, 30.12, 30.13, 30.51, 29.83, 30.04, 29.84, 29.68, 29.68, 29.85, 29.43, 29.25, 29.61, 29.66, 29.2, 29.47, 29.41, 28.97, 28.83, 28.91, 28.73, 28.75, 28.59, 28.43, 28.41, 28.45, 27.91, 27.96, 27.67, 27.6, 26.6, 26.48, 27.09, 26.29, 25.9, 26.46, 25.81, 25.2, 25.6, 25.28, 24.75, 25.05, 24.24, 24.22, 23.5, 22.56, 24.22, 22.44, 21.36, 21.97, 22.36, 21.49, 20.26, 20.86, 21.37, 19.57, 20.86, 20.29, 19.69, 17.74, 18.1, 18.0, 17.23, 16.17, 16.38, 17.93, 16.91, 16.16, 19.23, 18.94, 17.03, 14.26, 12.26, 10.26, 11.21, 9.97, 9.81, 7.82, 7.77, 7.11, 6.08, 4.5, 3.28, 1.85, 1.34, 1.04, 0.97, 1.09, 1.24, 1.42, 1.65, 1.76, 1.85, 2.03, 1.96, 1.71, 1.98, 2.15, 1.81, 1.74, 1.95, 1.98, 1.54, 1.51, 1.49, 1.76, 1.98, 2.6, 2.59, 1.97, 1.65, 1.19, 1.12, 0.94, 1.01, 0.97, 0.94, 1.21, 1.32, 1.64, 1.81, 1.79, 1.57, 1.43, 1.42, 1.52, 1.6, 1.89, 1.91, 1.76, 2.03, 2.34, 2.45, 2.19, 1.98, 2.23, 2.19, 1.82, 1.68, 1.53, 1.42, 1.16, 0.95, 0.77, 0.75, 0.76, 0.99, 1.38, 2.02, 3.56, 5.84, 8.2, 10.31, 12.34, 14.37, 16.42], [31.51, 31.53, 31.53, 31.51, 31.35, 31.37, 31.47, 31.41, 31.21, 31.29, 31.34, 31.3, 31.32, 31.32, 31.28, 31.4, 31.33, 31.29, 31.4, 31.44, 31.35, 31.28, 31.4, 31.41, 31.37, 31.34, 31.47, 31.41, 31.47, 31.38, 31.41, 31.31, 31.41, 31.34, 31.33, 31.41, 31.37, 31.27, 31.31, 31.32, 31.28, 31.28, 31.31, 31.15, 31.26, 31.28, 31.2, 31.21, 31.26, 31.18, 31.17, 31.29, 31.2, 31.08, 31.12, 31.21, 31.06, 31.13, 30.92, 30.96, 30.93, 30.85, 30.8, 30.93, 30.53, 30.49, 30.71, 30.5, 30.34, 30.48, 30.19, 30.29, 29.93, 30.17, 30.06, 29.48, 29.65, 29.64, 29.2, 28.8, 28.5, 28.62, 27.05, 26.72, 26.95, 26.64, 25.38, 25.06, 25.69, 24.75, 22.94, 23.54, 24.11, 23.13, 22.14, 23.18, 23.64, 23.33, 23.88, 24.07, 23.6, 22.28, 22.92, 23.15, 23.17, 22.91, 23.67, 24.96, 25.41, 25.12, 26.18, 26.61, 26.91, 26.41, 24.79, 25.96, 26.15, 26.09, 25.06, 25.53, 26.3, 25.75, 27.16, 27.29, 26.73, 27.82, 27.03, 26.76, 25.9, 26.0, 25.62, 27.02, 27.11, 28.66, 29.33, 29.25, 28.42, 28.69, 29.59, 29.21, 28.56, 28.95, 29.67, 29.81, 29.39, 29.26, 28.22, 28.65, 26.97, 27.1, 28.09, 27.99, 28.36, 28.01, 29.11, 28.98, 29.0, 28.92, 28.66, 28.36, 28.84, 28.34, 29.13, 29.13, 29.6, 29.25, 29.67, 30.03, 29.71, 30.1, 30.13, 29.77, 30.26, 30.31, 30.59, 30.37, 29.9, 30.48, 30.32, 29.6, 29.23, 28.5, 27.77, 28.2, 27.09, 27.81, 28.21, 28.22, 28.57, 28.47, 29.11, 29.46, 29.63, 30.03, 30.14, 30.41, 30.63, 30.68, 30.58, 30.69, 30.67, 30.5, 30.4, 30.18, 30.22, 30.31, 30.2, 30.18, 30.15, 30.16, 30.18, 30.06, 30.27, 30.31, 30.42, 30.33, 30.5, 30.58, 30.29, 30.46, 30.59, 30.59, 30.59, 30.57, 30.76, 30.75, 30.66, 30.66, 30.47, 30.51, 30.58, 30.43, 30.35, 30.63, 30.57, 30.39, 30.34, 30.44, 30.28, 30.24, 30.41, 30.21, 30.13, 30.4, 30.02, 29.91, 29.99, 29.82, 29.97, 29.92, 29.66, 29.71, 29.73, 29.56, 29.5, 29.67, 29.39, 29.23, 29.15, 29.43, 28.8, 29.03, 29.1, 28.7, 28.7, 28.41, 28.43, 28.69, 27.22, 28.31, 27.21, 26.89, 27.67, 26.85, 26.13, 26.44, 26.17, 25.96, 25.02, 25.8, 25.42, 24.28, 24.76, 24.34, 23.79, 22.85, 24.26, 22.93, 21.02, 22.06, 22.63, 21.82, 20.13, 21.65, 22.31, 20.41, 21.35, 21.05, 20.47, 18.21, 18.53, 18.09, 17.63, 16.38, 17.19, 18.0, 17.24, 17.37, 19.19, 18.86, 17.32, 13.87, 12.68, 11.31, 11.4, 10.09, 10.52, 8.39, 8.13, 7.01, 6.49, 4.88, 3.19, 1.63, 1.18, 1.12, 1.09, 1.45, 1.6, 1.92, 2.22, 2.39, 2.52, 2.66, 2.57, 2.25, 2.69, 2.66, 2.25, 2.11, 2.3, 2.43, 1.74, 1.73, 1.76, 2.0, 2.29, 2.84, 2.91, 2.05, 1.71, 1.21, 1.12, 1.03, 1.1, 1.23, 1.29, 1.48, 1.75, 2.02, 2.18, 2.16, 1.99, 1.86, 1.85, 2.04, 2.11, 2.43, 2.46, 2.33, 2.73, 3.09, 3.36, 3.01, 2.72, 2.91, 2.88, 2.47, 2.24, 2.13, 1.95, 1.69, 1.32, 1.07, 0.78, 0.75, 0.78, 1.19, 1.94, 3.36, 5.18, 7.44, 9.64, 12.27, 14.09, 17.21], [31.52, 31.58, 31.6, 31.5, 31.38, 31.46, 31.49, 31.22, 31.3, 31.33, 31.36, 31.34, 31.31, 31.32, 31.3, 31.35, 31.33, 31.3, 31.4, 31.41, 31.33, 31.3, 31.41, 31.42, 31.36, 31.35, 31.44, 31.41, 31.45, 31.41, 31.38, 31.31, 31.39, 31.28, 31.3, 31.43, 31.35, 31.3, 31.33, 31.35, 31.23, 31.27, 31.27, 31.21, 31.27, 31.2, 31.2, 31.24, 31.26, 31.24, 31.19, 31.25, 31.12, 31.05, 31.17, 31.14, 30.96, 31.13, 30.97, 30.73, 30.97, 30.93, 30.7, 30.81, 30.52, 30.28, 30.7, 30.6, 30.2, 30.51, 30.12, 29.98, 29.95, 30.06, 29.71, 29.73, 29.37, 29.62, 28.63, 28.84, 28.35, 28.05, 27.4, 26.98, 26.6, 26.58, 24.74, 24.77, 25.94, 24.37, 23.53, 22.77, 24.37, 22.96, 22.3, 23.12, 23.82, 23.93, 23.38, 23.59, 23.27, 22.06, 22.75, 22.87, 22.99, 23.34, 23.89, 25.03, 25.41, 26.1, 26.14, 26.87, 26.74, 26.23, 25.19, 25.53, 26.73, 26.14, 25.67, 25.88, 26.35, 26.17, 27.35, 27.39, 27.33, 28.05, 27.52, 27.48, 26.79, 26.52, 26.56, 27.47, 27.55, 28.87, 29.4, 29.15, 28.29, 29.04, 29.47, 29.31, 28.73, 28.93, 29.65, 29.55, 29.21, 29.44, 28.8, 28.78, 27.8, 27.36, 27.42, 27.87, 28.42, 28.52, 28.98, 29.12, 29.08, 28.94, 28.71, 28.6, 28.89, 28.77, 29.39, 29.01, 29.62, 29.38, 29.49, 29.89, 29.8, 29.81, 29.96, 29.88, 30.03, 30.3, 30.4, 30.17, 29.86, 30.19, 29.93, 29.71, 29.42, 28.75, 28.26, 28.41, 27.22, 28.09, 28.35, 28.03, 28.85, 28.99, 29.31, 29.58, 29.55, 29.81, 29.85, 30.37, 30.61, 30.82, 30.79, 30.7, 30.63, 30.39, 30.2, 29.9, 30.15, 30.0, 29.96, 30.15, 29.94, 30.18, 30.16, 30.16, 30.21, 30.32, 30.39, 30.2, 30.32, 30.55, 30.33, 30.36, 30.52, 30.6, 30.45, 30.31, 30.67, 30.7, 30.57, 30.74, 30.51, 30.58, 30.84, 30.55, 30.43, 30.46, 30.63, 30.57, 30.27, 30.3, 30.44, 30.33, 30.05, 30.06, 30.24, 30.47, 29.87, 30.21, 30.1, 29.81, 29.75, 30.03, 29.67, 29.25, 29.6, 29.62, 29.37, 29.49, 29.64, 29.05, 29.04, 28.85, 28.7, 28.84, 28.87, 28.22, 28.12, 28.57, 28.04, 28.42, 27.81, 28.17, 27.56, 27.05, 27.65, 27.13, 26.41, 26.63, 26.35, 26.37, 25.54, 25.78, 25.46, 24.71, 24.34, 23.7, 23.76, 23.0, 23.67, 23.12, 21.87, 22.37, 22.75, 21.54, 20.49, 21.14, 22.06, 20.29, 21.22, 20.54, 20.33, 18.28, 18.82, 19.0, 17.69, 16.09, 17.28, 18.6, 17.16, 16.77, 19.76, 19.49, 17.4, 15.2, 12.49, 10.9, 13.28, 10.72, 10.75, 8.14, 8.05, 7.09, 6.11, 4.43, 2.86, 1.67, 1.46, 1.37, 1.57, 1.87, 2.21, 2.41, 2.93, 2.95, 3.04, 3.27, 3.03, 2.74, 3.2, 3.12, 2.52, 2.24, 2.53, 2.46, 1.88, 1.8, 1.81, 2.18, 2.48, 2.98, 2.91, 2.06, 1.63, 1.14, 1.16, 1.11, 1.4, 1.51, 1.68, 2.09, 2.32, 2.81, 2.98, 2.95, 2.64, 2.33, 2.22, 2.37, 2.35, 2.94, 2.89, 2.6, 3.21, 3.57, 3.9, 3.49, 3.2, 3.54, 3.54, 3.07, 2.94, 2.8, 2.56, 2.11, 1.84, 1.5, 1.23, 0.79, 0.75, 0.82, 1.35, 2.77, 4.92, 7.18, 9.22, 11.85, 14.15, 16.96], [31.37, 31.43, 31.41, 31.34, 31.36, 31.28, 31.36, 31.36, 31.33, 31.24, 31.23, 31.3, 31.3, 31.29, 31.27, 31.36, 31.28, 31.28, 31.32, 31.34, 31.36, 31.34, 31.37, 31.39, 31.44, 31.33, 31.42, 31.41, 31.42, 31.42, 31.4, 31.27, 31.32, 31.4, 31.35, 31.29, 31.31, 31.33, 31.22, 31.2, 31.23, 31.32, 31.18, 31.15, 31.29, 31.31, 31.07, 31.2, 31.25, 31.08, 31.11, 31.23, 31.1, 30.99, 31.12, 31.08, 30.85, 31.05, 30.95, 30.85, 30.67, 31.02, 30.83, 30.71, 30.58, 30.61, 30.71, 30.37, 30.18, 30.58, 30.42, 29.87, 30.23, 30.01, 29.78, 29.74, 29.39, 29.5, 28.79, 28.66, 28.41, 27.98, 27.77, 27.09, 27.3, 26.85, 25.83, 25.35, 25.39, 25.62, 24.0, 23.56, 24.56, 24.48, 23.23, 23.55, 23.8, 24.16, 24.87, 24.31, 24.24, 22.95, 23.4, 23.85, 23.85, 23.83, 24.29, 25.3, 25.83, 26.17, 26.51, 26.83, 27.14, 26.56, 25.73, 26.01, 26.69, 26.46, 25.81, 26.25, 27.26, 26.65, 27.55, 27.93, 27.65, 28.37, 27.73, 27.5, 26.84, 26.7, 26.86, 27.57, 27.76, 28.63, 29.24, 28.92, 28.28, 28.91, 29.34, 29.2, 28.54, 28.77, 29.68, 30.02, 29.83, 29.44, 28.66, 28.74, 28.45, 27.79, 28.3, 27.96, 28.55, 28.67, 29.17, 28.89, 29.11, 29.25, 28.86, 28.95, 28.93, 28.91, 29.61, 29.33, 29.4, 29.85, 29.61, 29.83, 30.06, 30.28, 30.06, 29.96, 30.03, 30.17, 30.46, 30.39, 29.97, 30.21, 30.18, 29.71, 29.43, 28.64, 28.36, 28.43, 27.61, 27.8, 28.62, 27.9, 28.94, 29.02, 29.14, 29.59, 29.72, 30.09, 30.06, 30.28, 30.43, 30.83, 30.71, 30.63, 30.56, 30.4, 30.33, 30.22, 30.11, 30.27, 30.15, 30.27, 30.45, 30.14, 30.2, 30.3, 30.38, 30.31, 30.33, 30.37, 30.22, 30.4, 30.49, 30.62, 30.39, 30.43, 30.64, 30.26, 30.59, 30.58, 30.65, 30.76, 30.75, 30.56, 30.66, 30.46, 30.39, 30.49, 30.53, 30.44, 30.03, 30.43, 30.4, 30.15, 30.36, 30.2, 30.23, 29.76, 30.34, 30.13, 30.23, 29.88, 29.82, 30.02, 29.82, 29.6, 29.98, 29.72, 29.35, 29.16, 29.88, 29.37, 28.91, 29.67, 29.36, 29.31, 28.92, 29.11, 29.0, 28.5, 28.44, 28.77, 28.64, 27.85, 28.07, 27.93, 27.55, 27.47, 26.99, 27.19, 26.27, 26.69, 26.3, 26.11, 25.76, 25.32, 26.23, 24.98, 24.26, 24.01, 23.83, 23.84, 22.9, 22.68, 22.99, 22.86, 21.36, 22.27, 22.4, 21.06, 22.02, 21.56, 21.41, 19.91, 19.64, 19.89, 19.49, 18.17, 19.05, 19.88, 19.23, 19.66, 20.08, 20.45, 18.37, 16.38, 14.11, 12.74, 13.71, 11.87, 11.17, 9.02, 8.69, 8.33, 7.82, 6.2, 3.76, 2.16, 2.11, 2.43, 2.67, 3.46, 4.68, 4.52, 6.26, 6.01, 5.83, 6.02, 5.86, 4.91, 5.78, 5.45, 4.27, 4.0, 4.08, 4.06, 2.86, 2.76, 2.78, 3.33, 3.36, 4.03, 4.14, 2.64, 2.26, 1.52, 1.79, 2.21, 2.31, 2.66, 3.57, 3.9, 4.78, 5.43, 5.28, 4.91, 4.59, 4.0, 4.2, 4.39, 4.43, 5.12, 5.51, 4.97, 5.9, 6.93, 7.93, 6.6, 6.56, 7.35, 7.12, 5.6, 5.8, 5.58, 5.52, 4.43, 3.69, 2.87, 2.24, 1.51, 0.81, 0.75, 0.87, 2.53, 4.84, 7.2, 8.99, 10.79, 13.52, 15.97], [31.53, 31.55, 31.56, 31.52, 31.28, 31.36, 31.47, 31.31, 31.21, 31.37, 31.37, 31.34, 31.37, 31.36, 31.29, 31.39, 31.4, 31.3, 31.41, 31.44, 31.41, 31.36, 31.46, 31.43, 31.4, 31.39, 31.44, 31.45, 31.43, 31.42, 31.46, 31.36, 31.42, 31.39, 31.35, 31.41, 31.45, 31.34, 31.38, 31.37, 31.35, 31.34, 31.32, 31.26, 31.33, 31.15, 31.28, 31.31, 31.33, 31.32, 31.24, 31.35, 31.26, 31.15, 31.2, 31.27, 31.09, 31.1, 30.95, 31.02, 30.87, 30.8, 30.85, 30.91, 30.64, 30.71, 30.72, 30.7, 30.5, 30.31, 30.33, 30.09, 30.05, 30.2, 29.94, 29.84, 29.78, 29.83, 29.21, 28.85, 28.72, 28.49, 27.65, 27.47, 27.61, 26.95, 26.01, 25.57, 26.45, 25.52, 24.25, 24.38, 25.03, 24.45, 24.15, 24.07, 24.39, 24.53, 24.51, 24.76, 24.76, 23.56, 24.03, 24.23, 24.61, 24.42, 25.27, 26.11, 25.68, 26.48, 26.71, 27.13, 27.24, 26.19, 25.85, 25.67, 26.61, 26.61, 26.23, 26.15, 27.01, 26.67, 27.6, 27.97, 27.69, 28.21, 27.77, 27.97, 27.2, 27.5, 27.01, 27.9, 27.91, 28.94, 29.55, 29.5, 29.05, 28.9, 29.8, 29.39, 28.94, 29.02, 30.06, 29.97, 29.8, 29.7, 29.09, 29.32, 28.19, 28.41, 28.58, 28.45, 28.74, 28.89, 29.37, 29.42, 29.17, 29.28, 29.05, 28.83, 29.14, 29.08, 29.71, 29.3, 30.02, 29.58, 29.56, 30.23, 29.92, 30.41, 30.37, 29.99, 30.42, 30.32, 30.67, 30.47, 30.24, 30.43, 30.52, 29.86, 29.66, 28.85, 28.28, 28.51, 28.11, 28.19, 28.51, 28.72, 29.15, 28.94, 29.47, 29.52, 29.72, 29.92, 30.04, 30.01, 30.46, 30.46, 30.86, 30.88, 30.86, 30.72, 30.36, 30.29, 30.47, 30.25, 30.23, 30.3, 30.26, 30.38, 30.38, 30.27, 30.29, 30.36, 30.59, 30.32, 30.5, 30.78, 30.55, 30.49, 30.67, 30.69, 30.67, 30.74, 30.86, 30.79, 30.72, 30.78, 30.77, 30.73, 30.83, 30.55, 30.51, 30.74, 30.77, 30.4, 30.66, 30.73, 30.48, 30.44, 30.28, 30.28, 30.16, 30.41, 30.28, 30.17, 30.21, 30.06, 30.29, 30.06, 30.04, 29.93, 30.16, 29.78, 29.78, 29.81, 29.56, 29.54, 29.68, 29.83, 29.02, 29.54, 29.58, 28.93, 29.04, 29.36, 29.08, 29.0, 28.58, 28.71, 28.36, 28.12, 28.26, 28.09, 27.45, 27.94, 27.71, 27.56, 26.35, 26.44, 26.86, 25.32, 24.93, 25.26, 25.11, 24.18, 24.57, 24.6, 22.91, 23.61, 23.51, 23.72, 21.95, 22.75, 23.16, 22.59, 22.52, 22.89, 22.46, 20.82, 21.05, 20.64, 20.65, 18.8, 20.23, 20.81, 20.1, 20.61, 21.27, 20.75, 18.97, 16.42, 14.73, 13.78, 14.32, 12.57, 12.22, 10.37, 10.02, 8.73, 8.27, 6.97, 4.58, 3.7, 3.51, 3.46, 5.31, 6.74, 9.62, 10.25, 12.66, 12.68, 13.8, 12.9, 12.47, 11.72, 11.99, 11.37, 9.09, 9.26, 8.38, 9.14, 6.61, 5.03, 6.38, 5.86, 5.72, 6.57, 7.61, 4.28, 3.87, 2.9, 4.02, 6.48, 6.03, 8.15, 10.03, 11.54, 12.53, 12.71, 13.06, 12.45, 13.86, 12.22, 13.98, 12.09, 11.19, 12.59, 13.54, 13.77, 13.59, 14.77, 15.3, 15.03, 14.63, 15.41, 15.45, 14.15, 13.75, 12.83, 12.34, 11.91, 9.65, 8.09, 5.33, 3.86, 2.6, 1.08, 0.75, 1.56, 3.95, 5.69, 8.27, 10.31, 12.33, 15.81], [31.6, 31.62, 31.64, 31.55, 31.48, 31.56, 31.55, 31.46, 31.46, 31.43, 31.49, 31.54, 31.47, 31.48, 31.53, 31.54, 31.46, 31.48, 31.51, 31.53, 31.52, 31.54, 31.56, 31.52, 31.52, 31.51, 31.56, 31.53, 31.57, 31.51, 31.56, 31.53, 31.53, 31.49, 31.53, 31.55, 31.51, 31.49, 31.49, 31.49, 31.45, 31.49, 31.48, 31.39, 31.46, 31.36, 31.47, 31.42, 31.48, 31.5, 31.44, 31.46, 31.44, 31.44, 31.43, 31.38, 31.35, 31.33, 31.26, 31.27, 31.25, 31.15, 31.21, 31.22, 31.16, 31.05, 31.13, 31.11, 31.03, 30.88, 31.02, 30.78, 30.79, 30.81, 30.45, 30.62, 30.46, 30.63, 30.04, 30.27, 30.05, 29.6, 29.64, 29.33, 29.18, 29.0, 28.54, 28.24, 28.38, 28.07, 27.26, 26.68, 27.24, 26.91, 26.5, 26.34, 26.63, 26.64, 26.41, 26.11, 26.01, 25.9, 26.8, 26.19, 26.25, 26.36, 27.0, 27.56, 27.26, 27.91, 27.74, 28.46, 27.96, 27.58, 27.5, 27.33, 28.06, 27.85, 27.84, 27.52, 28.27, 27.98, 28.42, 28.74, 28.42, 29.32, 28.62, 28.8, 28.51, 28.53, 28.63, 29.02, 29.13, 29.8, 30.15, 30.1, 29.71, 29.75, 30.4, 30.0, 29.5, 29.57, 30.32, 30.46, 30.27, 30.13, 29.68, 29.43, 29.28, 28.79, 29.22, 29.03, 29.61, 29.18, 30.02, 29.8, 30.03, 30.02, 29.85, 29.89, 30.12, 30.08, 30.46, 30.18, 30.52, 30.23, 30.31, 30.85, 30.56, 30.77, 30.69, 30.52, 30.83, 30.76, 31.0, 30.93, 30.48, 30.88, 30.86, 30.36, 30.27, 29.76, 29.32, 29.57, 28.86, 29.14, 29.57, 29.09, 29.88, 29.56, 30.13, 30.43, 30.02, 30.51, 30.48, 30.78, 30.82, 30.95, 31.26, 31.15, 31.16, 30.96, 30.82, 30.81, 30.81, 30.88, 30.67, 31.03, 30.73, 30.91, 30.85, 30.95, 30.82, 30.85, 31.0, 30.9, 30.88, 30.99, 31.05, 31.03, 30.92, 31.0, 31.05, 30.86, 31.08, 31.1, 31.06, 31.09, 31.11, 31.07, 31.1, 30.99, 31.01, 30.99, 31.05, 30.96, 30.92, 30.93, 31.13, 30.88, 30.76, 30.76, 30.85, 30.87, 30.86, 30.86, 30.76, 30.59, 30.73, 30.72, 30.6, 30.36, 30.64, 30.51, 30.15, 30.07, 30.49, 30.36, 29.95, 29.94, 30.25, 30.13, 29.91, 30.05, 30.04, 29.75, 29.53, 29.58, 29.45, 29.24, 29.04, 29.46, 28.99, 28.82, 28.87, 28.73, 28.52, 28.14, 28.54, 27.83, 27.99, 27.36, 27.14, 27.08, 27.17, 26.61, 26.71, 26.93, 25.73, 26.02, 25.93, 25.61, 25.07, 25.37, 25.35, 25.17, 25.52, 24.95, 25.38, 24.19, 24.42, 24.21, 23.91, 22.9, 23.94, 24.21, 23.06, 23.02, 23.46, 23.79, 21.46, 19.78, 18.86, 18.01, 18.19, 17.19, 17.93, 16.5, 15.54, 12.98, 12.87, 11.89, 9.77, 8.02, 8.21, 7.35, 10.43, 11.2, 13.07, 13.48, 15.86, 16.14, 16.64, 17.22, 15.78, 13.6, 16.19, 15.95, 11.9, 10.47, 11.6, 12.15, 9.27, 8.14, 7.46, 9.77, 10.93, 12.62, 12.2, 8.51, 6.8, 5.15, 5.68, 7.16, 8.56, 10.93, 10.64, 13.92, 15.16, 15.86, 16.92, 16.0, 15.95, 15.33, 14.44, 15.01, 13.62, 16.73, 15.92, 14.98, 17.64, 18.64, 19.43, 18.62, 18.29, 18.7, 18.54, 17.49, 17.07, 17.11, 15.13, 13.69, 11.76, 9.34, 7.89, 5.95, 4.76, 3.5, 1.47, 0.75, 1.92, 4.16, 6.23, 9.05, 11.11, 14.07], [31.66, 31.65, 31.66, 31.62, 31.52, 31.59, 31.6, 31.54, 31.56, 31.55, 31.57, 31.59, 31.59, 31.59, 31.59, 31.61, 31.6, 31.57, 31.59, 31.61, 31.6, 31.61, 31.61, 31.62, 31.6, 31.59, 31.62, 31.62, 31.62, 31.61, 31.61, 31.56, 31.59, 31.59, 31.58, 31.58, 31.59, 31.59, 31.57, 31.54, 31.57, 31.59, 31.57, 31.53, 31.59, 31.4, 31.55, 31.56, 31.58, 31.57, 31.53, 31.57, 31.55, 31.5, 31.45, 31.51, 31.44, 31.38, 31.43, 31.46, 31.36, 31.27, 31.34, 31.37, 31.24, 31.23, 31.25, 31.28, 31.08, 31.03, 31.07, 30.86, 30.92, 30.98, 30.72, 30.74, 30.72, 30.84, 30.5, 30.51, 30.37, 30.28, 30.11, 29.75, 29.97, 29.64, 29.36, 28.94, 29.5, 29.12, 28.43, 28.69, 28.8, 28.35, 28.08, 27.9, 28.24, 28.34, 27.92, 27.47, 27.73, 27.64, 27.91, 27.89, 27.79, 28.14, 28.3, 28.43, 28.43, 29.0, 28.77, 29.07, 28.93, 28.5, 28.63, 28.38, 28.8, 28.89, 28.7, 28.42, 29.0, 28.77, 29.21, 29.27, 29.11, 29.68, 29.63, 29.63, 29.45, 29.23, 29.48, 29.64, 29.85, 30.25, 30.61, 30.58, 30.13, 30.23, 30.63, 30.29, 30.14, 29.94, 30.52, 30.69, 30.6, 30.46, 30.07, 30.16, 29.77, 29.25, 29.63, 29.69, 29.8, 29.91, 30.24, 30.33, 30.29, 30.4, 30.21, 30.36, 30.55, 30.55, 30.71, 30.71, 30.77, 30.61, 30.62, 30.75, 30.82, 30.94, 30.97, 30.82, 30.93, 30.95, 31.1, 31.09, 30.8, 31.12, 31.08, 30.86, 30.73, 30.37, 30.1, 30.2, 29.83, 29.93, 30.25, 29.89, 30.29, 30.19, 30.38, 30.29, 30.56, 30.58, 30.51, 30.79, 30.94, 31.0, 31.41, 31.3, 31.37, 31.2, 31.07, 31.17, 31.11, 31.14, 31.16, 31.19, 31.13, 31.23, 31.2, 31.26, 31.18, 31.25, 31.28, 31.3, 31.27, 31.34, 31.32, 31.29, 31.31, 31.34, 31.36, 31.29, 31.38, 31.38, 31.38, 31.35, 31.36, 31.31, 31.37, 31.29, 31.26, 31.32, 31.33, 31.29, 31.23, 31.28, 31.31, 31.21, 31.15, 31.17, 31.24, 31.15, 31.14, 31.16, 31.2, 31.14, 31.15, 31.1, 31.04, 30.98, 31.0, 30.97, 30.83, 30.84, 30.93, 30.88, 30.74, 30.73, 30.8, 30.79, 30.64, 30.66, 30.6, 30.46, 30.43, 30.41, 30.19, 30.07, 30.09, 30.13, 29.9, 29.6, 29.71, 29.79, 29.42, 29.54, 29.56, 28.98, 29.06, 29.0, 28.91, 28.44, 28.56, 28.16, 28.16, 28.46, 27.52, 28.18, 27.51, 28.07, 27.2, 27.32, 27.3, 27.28, 27.2, 27.49, 27.55, 26.57, 26.85, 26.96, 26.76, 26.08, 26.38, 26.69, 26.15, 26.08, 26.45, 26.44, 25.14, 24.14, 23.08, 22.63, 22.57, 20.8, 21.84, 19.73, 19.45, 17.33, 16.28, 14.62, 12.82, 10.19, 11.44, 13.12, 16.11, 18.46, 20.91, 22.53, 24.47, 25.0, 25.36, 25.45, 23.91, 23.61, 23.97, 23.73, 20.2, 19.62, 19.24, 19.92, 15.02, 13.43, 14.41, 15.6, 16.73, 18.25, 15.72, 10.88, 10.12, 9.96, 9.83, 15.02, 13.23, 17.49, 20.38, 22.13, 24.03, 24.49, 25.39, 23.96, 24.33, 22.71, 22.89, 22.89, 23.07, 24.47, 24.84, 24.66, 25.86, 26.09, 27.29, 26.39, 25.95, 26.82, 26.81, 25.79, 25.15, 25.19, 23.91, 22.49, 19.46, 17.74, 13.44, 11.93, 8.53, 6.17, 4.37, 1.47, 0.75, 1.97, 4.61, 6.33, 8.83, 11.3], [31.62, 31.64, 31.65, 31.64, 31.57, 31.61, 31.62, 31.58, 31.59, 31.57, 31.61, 31.62, 31.59, 31.61, 31.62, 31.63, 31.6, 31.6, 31.63, 31.63, 31.62, 31.63, 31.64, 31.63, 31.62, 31.62, 31.64, 31.63, 31.64, 31.64, 31.63, 31.63, 31.64, 31.6, 31.62, 31.63, 31.62, 31.62, 31.62, 31.62, 31.59, 31.63, 31.6, 31.59, 31.61, 31.51, 31.61, 31.6, 31.61, 31.62, 31.59, 31.6, 31.61, 31.59, 31.55, 31.57, 31.54, 31.49, 31.42, 31.49, 31.47, 31.32, 31.35, 31.45, 31.32, 31.29, 31.34, 31.34, 31.23, 31.11, 31.22, 31.16, 31.07, 31.1, 31.06, 30.92, 30.8, 30.97, 30.71, 30.62, 30.54, 30.56, 30.21, 30.05, 30.43, 29.98, 29.74, 29.64, 29.74, 29.49, 29.0, 29.37, 29.02, 29.17, 28.78, 28.69, 28.66, 28.49, 28.05, 28.31, 28.02, 27.65, 28.39, 28.33, 28.21, 28.59, 28.7, 28.72, 28.82, 29.37, 29.03, 29.29, 29.51, 28.97, 28.83, 28.54, 29.39, 29.24, 29.05, 28.67, 29.11, 29.03, 29.37, 29.4, 29.32, 29.82, 29.92, 29.78, 29.88, 29.59, 30.1, 29.96, 30.24, 30.64, 30.81, 30.68, 30.31, 30.48, 30.77, 30.56, 30.22, 30.14, 30.69, 30.76, 30.62, 30.44, 30.38, 30.33, 30.32, 29.72, 29.59, 29.9, 30.17, 30.22, 30.51, 30.49, 30.39, 30.82, 30.44, 30.56, 30.84, 30.83, 31.0, 30.75, 31.02, 30.87, 30.79, 30.97, 30.69, 31.01, 31.16, 30.78, 31.07, 31.13, 31.23, 31.19, 30.92, 31.21, 31.2, 31.02, 30.87, 30.54, 30.31, 30.4, 30.15, 30.12, 30.27, 30.1, 30.37, 30.15, 30.23, 30.34, 30.4, 30.82, 30.56, 30.81, 31.01, 31.07, 31.39, 31.31, 31.42, 31.42, 31.2, 31.28, 31.31, 31.33, 31.27, 31.32, 31.34, 31.41, 31.37, 31.38, 31.4, 31.41, 31.43, 31.4, 31.39, 31.48, 31.43, 31.46, 31.46, 31.46, 31.47, 31.41, 31.51, 31.5, 31.52, 31.51, 31.49, 31.43, 31.51, 31.48, 31.45, 31.44, 31.48, 31.45, 31.4, 31.4, 31.43, 31.44, 31.31, 31.34, 31.39, 31.23, 31.32, 31.35, 31.36, 31.29, 31.29, 31.3, 31.28, 31.13, 31.2, 31.2, 31.1, 31.04, 31.02, 31.03, 30.9, 30.91, 30.88, 30.99, 30.85, 30.83, 30.8, 30.74, 30.65, 30.64, 30.56, 30.53, 30.35, 30.41, 30.38, 29.94, 29.82, 30.15, 29.75, 29.62, 29.83, 29.6, 29.28, 29.01, 29.56, 28.99, 29.0, 28.91, 28.85, 28.74, 27.57, 28.68, 28.0, 28.57, 27.84, 28.29, 28.0, 27.73, 27.68, 27.65, 27.68, 27.1, 27.44, 27.16, 27.02, 26.55, 27.17, 27.07, 26.82, 27.27, 27.19, 26.74, 26.25, 25.46, 24.38, 23.94, 24.13, 23.66, 23.52, 21.71, 20.62, 18.96, 17.29, 17.0, 16.49, 13.3, 16.52, 17.29, 20.66, 21.13, 23.44, 24.18, 26.11, 26.19, 26.49, 26.09, 25.34, 24.78, 24.82, 24.48, 21.49, 21.04, 20.18, 21.05, 18.07, 15.14, 17.0, 16.93, 18.83, 18.25, 16.67, 12.44, 11.18, 11.89, 11.79, 17.9, 17.84, 21.76, 23.15, 24.97, 26.31, 26.93, 27.53, 26.61, 27.04, 26.05, 25.2, 25.89, 24.66, 26.42, 26.63, 25.67, 27.37, 27.33, 28.38, 27.54, 27.77, 28.4, 28.32, 27.73, 27.3, 26.62, 26.1, 24.77, 23.52, 20.95, 17.74, 14.88, 11.33, 8.72, 6.56, 4.07, 1.46, 0.75, 1.9, 4.27, 6.02, 7.63], [31.67, 31.67, 31.69, 31.66, 31.61, 31.65, 31.65, 31.62, 31.61, 31.64, 31.64, 31.65, 31.63, 31.64, 31.65, 31.64, 31.64, 31.65, 31.64, 31.64, 31.65, 31.65, 31.65, 31.65, 31.66, 31.65, 31.67, 31.65, 31.66, 31.67, 31.66, 31.63, 31.64, 31.64, 31.64, 31.65, 31.64, 31.64, 31.63, 31.63, 31.65, 31.64, 31.61, 31.62, 31.64, 31.57, 31.63, 31.63, 31.64, 31.62, 31.61, 31.62, 31.61, 31.6, 31.59, 31.58, 31.55, 31.56, 31.5, 31.47, 31.48, 31.44, 31.4, 31.46, 31.32, 31.36, 31.39, 31.4, 31.28, 31.31, 31.34, 31.15, 31.14, 31.19, 31.13, 31.09, 30.8, 31.15, 30.84, 30.85, 30.71, 30.75, 30.45, 30.43, 30.78, 30.36, 30.19, 30.05, 30.12, 30.11, 29.5, 29.72, 29.57, 29.59, 29.26, 29.09, 29.3, 29.13, 28.73, 28.43, 28.4, 28.19, 28.88, 28.39, 28.28, 29.2, 29.3, 29.09, 28.57, 29.72, 29.44, 29.37, 29.81, 29.33, 29.25, 29.15, 29.78, 29.79, 29.63, 29.18, 29.52, 29.37, 29.72, 29.72, 29.51, 30.0, 30.05, 29.92, 30.2, 29.98, 30.26, 30.15, 30.44, 30.61, 30.73, 30.79, 30.35, 30.56, 30.97, 30.54, 30.49, 30.21, 30.66, 30.77, 30.82, 30.62, 30.25, 30.31, 30.63, 29.6, 29.73, 29.88, 30.36, 30.39, 30.53, 30.55, 30.61, 30.82, 30.63, 30.64, 30.82, 30.77, 31.01, 30.86, 31.07, 30.88, 30.9, 30.87, 30.85, 31.03, 31.12, 30.92, 31.06, 31.15, 31.2, 31.17, 31.04, 31.31, 31.21, 31.11, 30.96, 30.72, 30.83, 30.51, 30.52, 30.15, 30.54, 30.01, 30.43, 30.3, 30.3, 30.53, 30.44, 30.72, 30.82, 30.89, 31.01, 31.05, 31.45, 31.41, 31.51, 31.46, 31.22, 31.35, 31.37, 31.31, 31.28, 31.41, 31.35, 31.43, 31.41, 31.44, 31.44, 31.43, 31.46, 31.49, 31.41, 31.47, 31.49, 31.49, 31.47, 31.49, 31.51, 31.44, 31.53, 31.48, 31.49, 31.55, 31.5, 31.45, 31.54, 31.48, 31.46, 31.46, 31.53, 31.5, 31.42, 31.43, 31.51, 31.48, 31.31, 31.4, 31.45, 31.28, 31.38, 31.42, 31.46, 31.3, 31.27, 31.37, 31.32, 31.27, 31.25, 31.26, 31.14, 31.13, 31.2, 31.11, 31.05, 31.07, 31.05, 31.05, 30.96, 31.04, 31.07, 30.94, 30.89, 30.87, 30.88, 30.63, 30.71, 30.82, 30.63, 30.38, 30.2, 30.49, 30.03, 30.12, 30.23, 30.02, 29.66, 29.95, 29.94, 29.22, 29.58, 29.43, 29.24, 29.26, 28.6, 29.51, 28.58, 29.27, 28.69, 28.78, 28.2, 28.41, 27.97, 28.45, 27.95, 27.12, 28.48, 27.81, 27.48, 27.46, 27.96, 27.5, 27.07, 27.92, 27.63, 27.24, 27.02, 26.88, 25.56, 25.59, 25.74, 24.91, 25.07, 23.9, 22.89, 21.79, 19.41, 18.7, 18.3, 15.46, 18.86, 20.08, 23.03, 23.85, 25.22, 25.92, 27.25, 27.07, 27.36, 27.32, 26.41, 26.09, 25.38, 25.15, 23.68, 22.28, 21.82, 21.68, 18.64, 16.99, 18.47, 19.12, 20.38, 21.25, 18.67, 14.57, 13.14, 14.51, 13.26, 19.9, 19.06, 23.7, 25.15, 26.46, 27.54, 27.98, 28.63, 27.55, 27.86, 26.78, 26.78, 26.63, 24.88, 26.71, 27.08, 26.73, 27.38, 27.85, 28.77, 28.13, 28.22, 29.31, 29.15, 28.61, 28.19, 27.75, 27.6, 26.34, 25.35, 23.06, 20.77, 17.68, 13.19, 10.23, 8.7, 6.3, 4.03, 1.46, 0.75, 1.85, 4.06, 5.42], [31.64, 31.66, 31.64, 31.64, 31.55, 31.63, 31.62, 31.6, 31.59, 31.6, 31.6, 31.64, 31.61, 31.57, 31.65, 31.62, 31.59, 31.6, 31.64, 31.62, 31.6, 31.64, 31.62, 31.62, 31.62, 31.63, 31.62, 31.62, 31.62, 31.63, 31.64, 31.61, 31.62, 31.6, 31.62, 31.62, 31.6, 31.6, 31.61, 31.61, 31.6, 31.64, 31.59, 31.6, 31.59, 31.57, 31.62, 31.62, 31.63, 31.61, 31.6, 31.61, 31.6, 31.6, 31.57, 31.59, 31.55, 31.56, 31.52, 31.51, 31.5, 31.42, 31.4, 31.46, 31.48, 31.37, 31.37, 31.47, 31.36, 31.22, 31.37, 31.27, 31.21, 31.24, 31.18, 31.08, 31.01, 31.21, 30.99, 30.97, 30.92, 30.8, 30.61, 30.54, 30.92, 30.62, 30.31, 30.24, 30.31, 30.34, 29.78, 30.35, 29.77, 29.9, 29.36, 29.49, 29.24, 29.39, 28.61, 28.68, 28.73, 28.64, 29.47, 28.43, 28.85, 29.07, 29.3, 29.18, 29.19, 29.73, 29.67, 29.83, 30.18, 29.56, 29.63, 29.42, 30.06, 29.82, 29.52, 29.21, 29.69, 29.44, 29.71, 29.66, 29.61, 29.98, 30.08, 30.19, 30.29, 30.17, 30.41, 30.39, 30.82, 30.81, 30.87, 30.99, 30.69, 30.83, 31.06, 30.73, 30.52, 30.53, 30.77, 30.93, 30.83, 30.66, 30.57, 30.43, 30.56, 30.07, 29.98, 29.82, 30.25, 30.28, 30.58, 30.61, 30.64, 30.89, 30.75, 30.85, 30.97, 30.86, 31.08, 30.94, 31.12, 31.02, 30.99, 31.2, 30.95, 31.14, 31.26, 31.02, 31.2, 31.21, 31.27, 31.27, 31.16, 31.36, 31.3, 31.12, 31.03, 30.86, 30.88, 30.82, 30.59, 30.5, 30.46, 30.3, 30.43, 30.21, 30.44, 30.52, 30.53, 30.83, 30.61, 31.2, 30.81, 31.22, 31.48, 31.39, 31.47, 31.52, 31.27, 31.37, 31.39, 31.44, 31.34, 31.46, 31.36, 31.5, 31.4, 31.41, 31.49, 31.44, 31.46, 31.52, 31.5, 31.51, 31.47, 31.55, 31.5, 31.52, 31.53, 31.52, 31.54, 31.52, 31.57, 31.56, 31.55, 31.55, 31.59, 31.55, 31.53, 31.54, 31.53, 31.52, 31.48, 31.52, 31.54, 31.52, 31.4, 31.47, 31.47, 31.4, 31.42, 31.47, 31.46, 31.42, 31.41, 31.39, 31.3, 31.23, 31.33, 31.33, 31.25, 31.26, 31.26, 31.23, 31.17, 31.13, 31.16, 31.12, 31.14, 31.07, 31.01, 30.99, 30.92, 30.9, 30.94, 30.75, 30.64, 30.86, 30.68, 30.3, 30.29, 30.63, 30.16, 30.19, 30.29, 30.13, 29.75, 29.86, 30.42, 29.52, 29.83, 29.55, 29.61, 29.56, 28.45, 29.9, 28.93, 29.54, 28.84, 29.28, 28.89, 28.64, 28.62, 28.91, 28.6, 28.04, 28.89, 28.24, 28.21, 27.94, 28.66, 28.18, 28.04, 28.68, 28.27, 27.81, 27.71, 27.2, 27.04, 26.21, 26.49, 25.9, 25.89, 24.5, 23.98, 23.04, 20.62, 20.74, 21.26, 18.61, 21.87, 22.18, 25.04, 25.0, 26.53, 26.59, 28.13, 28.06, 27.85, 27.44, 26.73, 26.79, 26.79, 26.03, 24.4, 24.12, 22.65, 23.64, 21.96, 18.43, 20.34, 19.94, 22.23, 21.85, 19.93, 15.91, 14.36, 16.65, 16.49, 21.49, 22.39, 25.63, 26.2, 27.28, 28.11, 28.62, 29.1, 28.52, 28.54, 28.03, 27.49, 27.56, 26.93, 27.86, 28.09, 27.0, 28.52, 28.8, 29.39, 28.67, 28.68, 29.82, 29.46, 28.99, 28.7, 28.58, 28.51, 27.37, 26.49, 24.78, 23.18, 19.73, 16.99, 12.52, 10.48, 7.89, 6.27, 4.0, 1.41, 0.75, 1.71, 4.04], [31.67, 31.66, 31.65, 31.66, 31.61, 31.62, 31.64, 31.61, 31.59, 31.62, 31.64, 31.64, 31.6, 31.61, 31.64, 31.64, 31.62, 31.63, 31.65, 31.62, 31.61, 31.64, 31.63, 31.63, 31.65, 31.64, 31.63, 31.65, 31.65, 31.66, 31.66, 31.62, 31.64, 31.61, 31.64, 31.65, 31.61, 31.62, 31.64, 31.62, 31.64, 31.62, 31.61, 31.57, 31.63, 31.57, 31.62, 31.61, 31.64, 31.63, 31.59, 31.62, 31.6, 31.59, 31.57, 31.59, 31.53, 31.58, 31.5, 31.51, 31.52, 31.47, 31.46, 31.5, 31.44, 31.4, 31.48, 31.48, 31.38, 31.39, 31.41, 31.31, 31.23, 31.28, 31.3, 31.22, 31.08, 31.29, 31.11, 31.1, 30.94, 31.0, 30.72, 30.88, 31.08, 30.59, 30.46, 30.6, 30.64, 30.43, 30.31, 30.58, 30.29, 30.19, 30.06, 30.03, 29.91, 29.94, 29.14, 29.11, 28.86, 28.77, 29.66, 29.11, 28.96, 29.76, 29.68, 29.61, 29.47, 29.93, 29.9, 29.98, 30.11, 29.93, 29.86, 29.62, 30.17, 30.02, 29.92, 29.57, 29.81, 29.58, 29.83, 29.93, 29.71, 30.45, 30.29, 30.5, 30.47, 30.46, 30.41, 30.6, 30.8, 30.87, 30.95, 30.98, 30.82, 30.84, 31.02, 30.8, 30.68, 30.38, 30.75, 30.96, 31.0, 30.75, 30.76, 30.43, 30.73, 30.01, 30.08, 29.79, 30.35, 30.7, 30.64, 30.71, 30.72, 30.86, 30.83, 30.91, 31.07, 31.06, 31.24, 31.06, 31.2, 31.01, 31.03, 31.12, 31.05, 31.21, 31.18, 31.11, 31.14, 31.2, 31.29, 31.34, 31.2, 31.37, 31.37, 31.15, 31.18, 31.03, 30.86, 30.75, 30.65, 30.69, 30.77, 30.19, 30.66, 30.24, 30.43, 30.86, 30.59, 31.05, 30.93, 31.25, 31.33, 31.19, 31.52, 31.44, 31.45, 31.51, 31.35, 31.32, 31.43, 31.38, 31.33, 31.46, 31.49, 31.44, 31.39, 31.43, 31.48, 31.45, 31.48, 31.48, 31.49, 31.47, 31.45, 31.5, 31.46, 31.49, 31.51, 31.5, 31.49, 31.55, 31.56, 31.57, 31.57, 31.51, 31.55, 31.49, 31.52, 31.54, 31.48, 31.5, 31.51, 31.51, 31.52, 31.5, 31.44, 31.42, 31.47, 31.39, 31.48, 31.46, 31.45, 31.44, 31.44, 31.43, 31.33, 31.3, 31.29, 31.34, 31.26, 31.27, 31.29, 31.23, 31.23, 31.14, 31.22, 31.22, 31.01, 31.13, 31.11, 30.97, 30.88, 31.02, 31.05, 30.74, 30.79, 30.96, 30.81, 30.56, 30.71, 30.78, 30.49, 30.59, 30.74, 30.38, 30.06, 30.35, 30.58, 29.82, 30.09, 30.24, 30.24, 29.93, 29.44, 30.39, 29.55, 29.7, 29.67, 29.71, 29.29, 29.31, 28.81, 29.14, 28.82, 27.91, 28.87, 28.66, 28.15, 28.5, 28.87, 28.56, 28.52, 28.52, 28.78, 28.73, 28.54, 27.88, 27.44, 27.12, 27.3, 26.57, 26.7, 25.51, 25.28, 24.65, 22.9, 22.63, 22.8, 20.27, 23.1, 23.59, 25.72, 25.78, 27.28, 28.15, 28.81, 28.75, 28.77, 28.91, 28.28, 28.03, 27.22, 27.52, 26.15, 25.11, 23.58, 24.23, 21.78, 18.85, 22.74, 21.58, 23.87, 23.8, 21.9, 18.38, 15.46, 18.7, 16.35, 22.71, 23.31, 25.28, 26.68, 27.52, 28.68, 29.13, 29.78, 28.85, 29.06, 28.11, 28.03, 27.73, 26.98, 27.99, 28.4, 28.23, 28.78, 28.93, 29.52, 29.39, 29.35, 30.21, 30.03, 29.74, 29.55, 29.71, 29.13, 28.45, 27.47, 25.81, 24.04, 21.11, 17.92, 15.31, 12.05, 9.43, 7.65, 5.99, 3.82, 1.43, 0.75, 1.76], [31.69, 31.68, 31.66, 31.68, 31.62, 31.63, 31.66, 31.62, 31.64, 31.65, 31.65, 31.66, 31.65, 31.67, 31.66, 31.66, 31.65, 31.66, 31.66, 31.64, 31.65, 31.66, 31.66, 31.67, 31.66, 31.65, 31.65, 31.66, 31.66, 31.68, 31.66, 31.63, 31.66, 31.65, 31.64, 31.64, 31.63, 31.65, 31.63, 31.65, 31.65, 31.63, 31.6, 31.64, 31.64, 31.57, 31.62, 31.64, 31.64, 31.64, 31.6, 31.65, 31.62, 31.61, 31.62, 31.6, 31.55, 31.62, 31.58, 31.55, 31.56, 31.55, 31.53, 31.57, 31.52, 31.52, 31.52, 31.52, 31.51, 31.46, 31.48, 31.48, 31.4, 31.43, 31.36, 31.38, 31.26, 31.39, 31.21, 31.24, 31.27, 31.25, 31.05, 31.07, 31.3, 31.05, 30.94, 30.75, 30.93, 30.97, 30.68, 30.72, 30.63, 30.57, 30.36, 30.22, 30.16, 30.13, 29.76, 29.57, 29.47, 29.5, 30.18, 29.31, 29.57, 30.3, 30.31, 29.97, 30.15, 30.32, 30.4, 30.52, 30.62, 30.27, 30.41, 30.13, 30.6, 30.5, 30.31, 30.07, 30.36, 30.09, 30.2, 30.23, 30.25, 30.5, 30.61, 30.52, 30.84, 30.42, 30.85, 30.75, 31.06, 31.25, 31.06, 31.13, 31.08, 31.13, 31.21, 30.95, 30.9, 30.94, 30.98, 31.06, 31.05, 31.05, 30.77, 30.84, 31.04, 30.49, 30.36, 30.27, 30.58, 30.87, 30.86, 30.97, 31.06, 31.16, 31.08, 31.14, 31.22, 31.24, 31.37, 31.24, 31.27, 31.24, 31.19, 31.27, 31.19, 31.3, 31.35, 31.25, 31.27, 31.28, 31.37, 31.38, 31.27, 31.39, 31.39, 31.36, 31.33, 31.29, 31.15, 31.06, 31.04, 30.92, 30.99, 30.72, 30.94, 30.71, 30.74, 30.89, 30.98, 31.06, 31.13, 31.35, 31.22, 31.43, 31.62, 31.59, 31.57, 31.61, 31.51, 31.49, 31.55, 31.49, 31.51, 31.52, 31.55, 31.52, 31.54, 31.54, 31.55, 31.54, 31.55, 31.57, 31.53, 31.55, 31.54, 31.58, 31.57, 31.61, 31.57, 31.56, 31.58, 31.59, 31.61, 31.63, 31.6, 31.59, 31.61, 31.59, 31.57, 31.58, 31.58, 31.59, 31.54, 31.58, 31.59, 31.54, 31.49, 31.52, 31.52, 31.5, 31.52, 31.52, 31.53, 31.5, 31.44, 31.52, 31.42, 31.42, 31.46, 31.48, 31.39, 31.41, 31.48, 31.39, 31.39, 31.29, 31.38, 31.37, 31.33, 31.3, 31.32, 31.25, 31.28, 31.21, 31.23, 31.15, 31.01, 31.2, 31.03, 30.87, 30.88, 31.03, 30.62, 30.8, 31.02, 30.76, 30.5, 30.74, 30.93, 30.18, 30.66, 30.44, 30.34, 30.53, 30.09, 30.65, 29.99, 30.4, 30.14, 30.14, 29.34, 29.47, 29.43, 30.0, 29.45, 28.83, 29.99, 29.15, 28.93, 29.21, 29.56, 29.13, 28.95, 29.45, 29.2, 29.14, 29.09, 28.59, 28.2, 27.48, 27.8, 27.61, 27.56, 26.05, 25.9, 25.55, 23.57, 23.18, 24.02, 20.87, 24.15, 24.84, 26.23, 26.62, 28.36, 28.27, 29.47, 29.44, 29.18, 29.09, 28.49, 27.92, 28.29, 27.4, 26.17, 25.83, 25.2, 25.27, 24.02, 21.17, 24.63, 23.32, 23.79, 24.95, 23.5, 19.33, 17.72, 21.05, 18.89, 24.41, 24.13, 26.81, 27.31, 28.16, 29.44, 29.84, 30.27, 29.56, 29.47, 28.83, 28.61, 28.51, 27.99, 28.67, 29.14, 28.34, 29.17, 29.68, 29.98, 29.66, 29.56, 30.49, 30.36, 29.91, 29.93, 30.07, 29.68, 28.27, 27.88, 26.89, 25.38, 23.16, 19.18, 16.42, 14.7, 11.34, 9.46, 7.06, 5.89, 4.11, 1.6, 0.75]], "plddt": [31.17, 33.26, 40.12, 42.86, 41.22, 42.83, 49.55, 50.11, 53.1, 52.42, 59.56, 62.11, 60.74, 63.38, 68.17, 70.24, 68.73, 70.25, 75.56, 74.72, 73.72, 78.87, 80.7, 80.34, 79.1, 82.98, 84.25, 86.65, 86.08, 75.28, 84.19, 84.11, 81.7, 78.98, 82.22, 82.1, 71.91, 72.8, 76.58, 74.32, 69.31, 74.08, 76.06, 64.13, 66.15, 72.17, 65.7, 61.07, 64.49, 65.01, 62.66, 57.66, 61.17, 63.22, 54.83, 58.8, 61.54, 57.97, 53.89, 59.91, 61.54, 55.85, 54.57, 57.41, 59.15, 52.24, 57.33, 52.91, 55.25, 55.87, 55.26, 54.23, 55.12, 54.94, 54.47, 52.46, 51.11, 57.01, 52.17, 48.08, 53.93, 51.42, 45.68, 47.59, 51.24, 45.68, 44.05, 47.21, 48.66, 43.43, 44.37, 47.03, 42.32, 40.26, 42.21, 43.63, 40.51, 34.26, 35.43, 37.85, 34.55, 32.75, 34.55, 34.78, 32.72, 32.25, 30.55, 31.85, 28.7, 31.83, 28.65, 29.44, 29.34, 28.6, 34.21, 37.14, 33.89, 34.96, 33.14, 34.0, 35.6, 39.28, 39.9, 40.1, 46.06, 59.93, 60.6, 64.73, 66.3, 68.62, 65.65, 68.58, 66.12, 72.41, 83.21, 70.81, 71.77, 82.15, 80.95, 75.19, 74.73, 81.82, 83.96, 84.9, 88.4, 86.49, 81.38, 73.09, 64.69, 52.96, 54.04, 62.16, 71.81, 77.98, 85.9, 87.19, 83.55, 87.93, 88.23, 81.36, 79.83, 66.09, 65.86, 64.91, 79.28, 87.82, 91.05, 92.14, 91.83, 91.62, 91.66, 92.31, 90.24, 87.78, 89.61, 89.83, 86.39, 80.5, 84.13, 83.07, 75.77, 68.24, 69.43, 79.52, 75.72, 80.53, 80.17, 79.65, 75.87, 73.49, 69.16, 54.44, 43.86, 36.26, 34.39, 30.12, 30.71, 24.81, 31.19, 33.1, 40.41, 43.02, 40.8, 42.47, 49.17, 49.72, 53.02, 52.17, 59.5, 61.53, 60.24, 63.29, 68.62, 70.17, 68.76, 70.15, 75.13, 74.56, 73.91, 79.14, 80.83, 80.67, 79.4, 83.55, 84.6, 87.14, 86.05, 75.74, 84.46, 84.21, 81.29, 78.67, 82.18, 82.46, 71.4, 73.19, 77.32, 74.71, 69.01, 74.04, 77.01, 63.94, 65.74, 71.6, 65.91, 60.54, 64.31, 65.06, 62.02, 57.02, 60.93, 63.34, 54.49, 58.5, 61.35, 57.7, 54.25, 60.03, 61.64, 55.51, 55.14, 57.95, 59.26, 53.0, 57.69, 53.34, 55.38, 56.41, 54.79, 54.08, 55.38, 55.78, 54.32, 52.56, 51.87, 56.98, 51.95, 48.8, 54.51, 50.97, 45.73, 47.87, 50.81, 45.47, 44.08, 47.34, 48.36, 43.27, 44.65, 46.91, 42.06, 40.46, 42.21, 43.86, 40.1, 34.21, 35.41, 37.7, 34.69, 32.56, 35.07, 34.88, 33.15, 32.35, 30.51, 32.02, 28.71, 31.38, 28.74, 29.14, 28.27, 28.26, 33.23, 35.64, 32.65, 34.17, 33.19, 34.48, 35.55, 38.67, 38.92, 39.67, 45.69, 59.55, 60.4, 63.91, 66.11, 67.68, 65.43, 68.05, 65.94, 71.93, 83.08, 70.33, 71.12, 81.7, 80.81, 74.46, 74.21, 81.58, 83.75, 85.22, 88.53, 86.35, 80.92, 72.72, 63.97, 52.74, 53.98, 62.21, 71.53, 77.77, 85.85, 87.01, 83.9, 88.02, 88.05, 81.28, 79.67, 66.08, 65.75, 64.84, 79.23, 87.8, 91.02, 92.33, 91.88, 91.72, 91.85, 92.35, 90.54, 88.04, 90.06, 90.27, 86.26, 80.89, 84.64, 82.89, 75.48, 67.56, 69.23, 79.26, 75.4, 80.17, 80.16, 79.38, 75.83, 73.25, 68.89, 54.6, 44.06, 36.28, 34.89, 30.17, 30.92, 24.79], "ptm": 0.25}
```
