## Supplementary material for "AI-guided pipeline for protein-protein interaction drug discovery identifies a SARS-CoV-2 inhibitor": Source Data Figure 4: NSP8_NSP12_db995_predicted_aligned_error_v1.json (part 3 of 16)

```
0,470,470,470,470,470,470,470,470,470,470,470,470,470,470,470,470,470,470,470,470,470,470,470,470,470,470,470,470,470,470,470,470,470,470,470,470,470,470,470,470,470,470,470,470,470,470,470,470,470,470,470,470,470,470,470,470,470,470,470,470,470,470,470,470,470,470,470,470,470,470,470,470,470,470,470,470,470,470,470,470,470,470,470,470,470,470,470,470,470,470,470,470,470,470,470,470,470,470,470,470,470,470,470,470,470,470,470,470,470,470,470,470,470,470,470,470,470,470,470,470,470,470,470,470,470,470,470,470,470,470,470,470,470,470,470,470,470,470,470,470,470,470,470,470,470,470,470,470,470,470,470,470,470,470,470,470,470,470,470,470,470,470,470,470,470,470,470,470,470,470,470,470,470,470,470,470,470,470,470,470,470,470,470,470,470,470,470,470,470,470,470,470,470,470,470,470,470,470,470,470,470,470,470,470,470,470,470,470,470,470,470,470,470,470,470,470,470,470,470,470,470,470,470,470,470,470,470,470,470,470,470,470,470,470,470,470,470,470,470,470,470,470,470,470,470,470,470,470,470,470,470,470,470,470,470,470,470,470,470,470,470,470,470,470,470,470,470,470,470,470,470,470,470,470,470,470,470,470,470,470,470,470,470,470,470,470,470,470,470,470,470,470,470,470,470,470,470,470,470,470,470,470,470,470,470,470,470,470,470,470,470,470,470,470,470,470,470,470,470,470,470,470,470,470,470,470,470,470,470,470,470,470,470,470,470,470,470,470,470,470,470,470,470,470,470,470,470,470,470,470,470,470,470,470,470,470,470,470,470,470,470,470,470,470,470,470,470,470,470,470,470,470,470,470,470,470,470,470,470,470,470,470,470,470,470,470,470,470,470,470,470,470,470,470,470,470,470,470,470,470,470,470,470,470,470,470,470,470,470,470,470,470,470,470,470,470,470,470,470,470,470,470,470,470,470,470,470,470,470,470,470,470,470,470,470,470,470,470,470,470,470,470,470,470,470,470,470,470,470,470,470,470,470,470,470,470,470,470,470,470,470,470,470,470,470,470,470,470,470,470,470,470,470,470,470,470,470,470,470,470,470,470,470,470,470,470,470,470,470,470,470,470,470,470,470,470,470,470,470,470,470,470,470,470,470,470,470,470,470,470,470,470,470,470,470,470,470,470,470,470,470,470,470,470,470,470,470,470,470,470,470,470,470,470,470,470,470,470,470,470,470,470,470,470,470,470,470,470,470,470,470,470,470,470,470,470,470,470,470,470,470,470,470,470,470,470,470,470,470,470,470,470,470,470,470,470,470,470,470,470,470,470,470,470,470,470,470,470,470,470,470,470,470,471,471,471,471,471,471,471,471,471,471,471,471,471,471,471,471,471,471,471,471,471,471,471,471,471,471,471,471,471,471,471,471,471,471,471,471,471,471,471,471,471,471,471,471,471,471,471,471,471,471,471,471,471,471,471,471,471,471,471,471,471,471,471,471,471,471,471,471,471,471,471,471,471,471,471,471,471,471,471,471,471,471,471,471,471,471,471,471,471,471,471,471,471,471,471,471,471,471,471,471,471,471,471,471,471,471,471,471,471,471,471,471,471,471,471,471,471,471,471,471,471,471,471,471,471,471,471,471,471,471,471,471,471,471,471,471,471,471,471,471,471,471,471,471,471,471,471,471,471,471,471,471,471,471,471,471,471,471,471,471,471,471,471,471,471,471,471,471,471,471,471,471,471,471,471,471,471,471,471,471,471,471,471,471,471,471,471,471,471,471,471,471,471,471,471,471,471,471,471,471,471,471,471,471,471,471,471,471,471,471,471,471,471,471,471,471,471,471,471,471,471,471,471,471,471,471,471,471,471,471,471,471,471,471,471,471,471,471,471,471,471,471,471,471,471,471,471,471,471,471,471,471,471,471,471,471,471,471,471,471,471,471,471,471,471,471,471,471,471,471,471,471,471,471,471,471,471,471,471,471,471,471,471,471,471,471,471,471,471,471,471,471,471,471,471,471,471,471,471,471,471,471,471,471,471,471,471,471,471,471,471,471,471,471,471,471,471,471,471,471,471,471,471,471,471,471,471,471,471,471,471,471,471,471,471,471,471,471,471,471,471,471,471,471,471,471,471,471,471,471,471,471,471,471,471,471,471,471,471,471,471,471,471,471,471,471,471,471,471,471,471,471,471,471,471,471,471,471,471,471,471,471,471,471,471,471,471,471,471,471,471,471,471,471,471,471,471,471,471,471,471,471,471,471,471,471,471,471,471,471,471,471,471,471,471,471,471,471,471,471,471,471,471,471,471,471,471,471,471,471,471,471,471,471,471,471,471,471,471,471,471,471,471,471,471,471,471,471,471,471,471,471,471,471,471,471,471,471,471,471,471,471,471,471,471,471,471,471,471,471,471,471,471,471,471,471,471,471,471,471,471,471,471,471,471,471,471,471,471,471,471,471,471,471,471,471,471,471,471,471,471,471,471,471,471,471,471,471,471,471,471,471,471,471,471,471,471,471,471,471,471,471,471,471,471,471,471,471,471,471,471,471,471,471,471,471,471,471,471,471,471,471,471,471,471,471,471,471,471,471,471,471,471,471,471,471,471,471,471,471,471,471,471,471,471,471,471,471,471,471,471,471,471,471,471,471,471,471,471,471,471,471,471,471,471,471,471,471,471,471,471,471,471,471,471,471,471,471,471,471,471,471,471,471,471,471,471,471,471,471,471,471,471,471,471,471,471,471,471,471,471,471,471,471,471,471,471,471,471,471,471,471,471,471,471,471,471,471,471,471,471,471,471,471,471,471,471,471,471,471,471,471,471,471,471,471,471,471,471,471,471,471,471,471,471,471,471,471,471,471,471,471,471,471,471,471,471,471,471,471,471,471,471,471,471,471,471,471,471,471,471,471,471,471,471,471,471,471,471,471,471,471,471,471,471,471,471,471,471,471,471,471,471,471,471,471,471,471,471,471,471,471,471,471,471,471,471,471,471,471,471,471,471,471,471,471,471,471,471,471,471,471,471,471,471,471,471,471,471,471,471,471,471,471,471,471,471,471,471,471,471,471,471,471,471,471,471,471,471,471,471,471,471,471,471,471,471,471,471,471,471,471,471,471,471,471,471,471,471,471,471,471,471,471,471,471,471,471,471,471,471,471,471,471,471,471,471,471,471,471,471,471,471,471,471,471,471,471,471,471,471,471,471,471,471,471,471,471,471,471,471,471,471,471,471,471,471,471,471,471,471,471,471,471,471,471,471,471,471,471,471,471,471,471,471,471,471,471,471,471,471,471,471,471,471,471,471,471,471,471,471,471,471,471,471,471,471,471,471,471,471,471,471,471,471,471,471,471,471,471,471,471,471,471,471,471,471,471,471,471,471,471,471,471,471,471,471,471,471,471,471,471,471,471,471,471,471,471,471,471,471,471,471,471,471,471,471,471,471,471,471,471,471,471,471,471,471,471,471,471,471,471,471,471,471,471,471,471,471,471,471,471,471,471,471,471,471,471,471,471,471,471,471,471,471,471,471,471,471,471,471,471,471,471,471,471,471,471,471,471,471,471,471,471,471,471,471,471,471,471,471,471,471,471,471,471,471,471,471,471,471,471,471,471,471,471,471,471,471,471,471,471,471,471,471,471,471,471,471,471,471,471,471,471,471,471,471,471,471,471,471,471,471,471,471,471,471,471,471,471,471,471,471,471,471,471,471,471,471,471,471,471,471,471,471,471,471,471,471,471,471,471,471,471,471,471,471,471,471,471,471,471,471,471,471,471,471,471,471,471,471,471,471,471,471,471,471,471,471,471,471,471,471,471,471,471,471,471,471,471,471,471,471,471,471,471,471,471,471,471,471,471,471,471,471,471,471,471,471,471,471,471,471,471,471,471,471,471,471,471,472,472,472,472,472,472,472,472,472,472,472,472,472,472,472,472,472,472,472,472,472,472,472,472,472,472,472,472,472,472,472,472,472,472,472,472,472,472,472,472,472,472,472,472,472,472,472,472,472,472,472,472,472,472,472,472,472,472,472,472,472,472,472,472,472,472,472,472,472,472,472,472,472,472,472,472,472,472,472,472,472,472,472,472,472,472,472,472,472,472,472,472,472,472,472,472,472,472,472,472,472,472,472,472,472,472,472,472,472,472,472,472,472,472,472,472,472,472,472,472,472,472,472,472,472,472,472,472,472,472,472,472,472,472,472,472,472,472,472,472,472,472,472,472,472,472,472,472,472,472,472,472,472,472,472,472,472,472,472,472,472,472,472,472,472,472,472,472,472,472,472,472,472,472,472,472,472,472,472,472,472,472,472,472,472,472,472,472,472,472,472,472,472,472,472,472,472,472,472,472,472,472,472,472,472,472,472,472,472,472,472,472,472,472,472,472,472,472,472,472,472,472,472,472,472,472,472,472,472,472,472,472,472,472,472,472,472,472,472,472,472,472,472,472,472,472,472,472,472,472,472,472,472,472,472,472,472,472,472,472,472,472,472,472,472,472,472,472,472,472,472,472,472,472,472,472,472,472,472,472,472,472,472,472,472,472,472,472,472,472,472,472,472,472,472,472,472,472,472,472,472,472,472,472,472,472,472,472,472,472,472,472,472,472,472,472,472,472,472,472,472,472,472,472,472,472,472,472,472,472,472,472,472,472,472,472,472,472,472,472,472,472,472,472,472,472,472,472,472,472,472,472,472,472,472,472,472,472,472,472,472,472,472,472,472,472,472,472,472,472,472,472,472,472,472,472,472,472,472,472,472,472,472,472,472,472,472,472,472,472,472,472,472,472,472,472,472,472,472,472,472,472,472,472,472,472,472,472,472,472,472,472,472,472,472,472,472,472,472,472,472,472,472,472,472,472,472,472,472,472,472,472,472,472,472,472,472,472,472,472,472,472,472,472,472,472,472,472,472,472,472,472,472,472,472,472,472,472,472,472,472,472,472,472,472,472,472,472,472,472,472,472,472,472,472,472,472,472,472,472,472,472,472,472,472,472,472,472,472,472,472,472,472,472,472,472,472,472,472,472,472,472,472,472,472,472,472,472,472,472,472,472,472,472,472,472,472,472,472,472,472,472,472,472,472,472,472,472,472,472,472,472,472,472,472,472,472,472,472,472,472,472,472,472,472,472,472,472,472,472,472,472,472,472,472,472,472,472,472,472,472,472,472,472,472,472,472,472,472,472,472,472,472,472,472,472,472,472,472,472,472,472,472,472,472,472,472,472,472,472,472,472,472,472,472,472,472,472,472,472,472,472,472,472,472,472,472,472,472,472,472,472,472,472,472,472,472,472,472,472,472,472,472,472,472,472,472,472,472,472,472,472,472,472,472,472,472,472,472,472,472,472,472,472,472,472,472,472,472,472,472,472,472,472,472,472,472,472,472,472,472,472,472,472,472,472,472,472,472,472,472,472,472,472,472,472,472,472,472,472,472,472,472,472,472,472,472,472,472,472,472,472,472,472,472,472,472,472,472,472,472,472,472,472,472,472,472,472,472,472,472,472,472,472,472,472,472,472,472,472,472,472,472,472,472,472,472,472,472,472,472,472,472,472,472,472,472,472,472,472,472,472,472,472,472,472,472,472,472,472,472,472,472,472,472,472,472,472,472,472,472,472,472,472,472,472,472,472,472,472,472,472,472,472,472,472,472,472,472,472,472,472,472,472,472,472,472,472,472,472,472,472,472,472,472,472,472,472,472,472,472,472,472,472,472,472,472,472,472,472,472,472,472,472,472,472,472,472,472,472,472,472,472,472,472,472,472,472,472,472,472,472,472,472,472,472,472,472,472,472,472,472,472,472,472,472,472,472,472,472,472,472,472,472,472,472,472,472,472,472,472,472,472,472,472,472,472,472,472,472,472,472,472,472,472,472,472,472,472,472,472,472,472,472,472,472,472,472,472,472,472,472,472,472,472,472,472,472,472,472,472,472,472,472,472,472,472,472,472,472,472,472,472,472,472,472,472,472,472,472,472,472,472,472,472,472,472,472,472,472,472,472,472,472,472,472,472,472,472,472,472,472,472,472,472,472,472,472,472,472,472,472,472,472,472,472,472,472,472,472,472,472,472,472,472,472,472,472,472,472,472,472,472,472,472,472,472,472,472,472,472,472,472,472,472,472,472,472,472,472,472,472,472,472,472,472,472,472,472,472,472,472,472,472,472,472,472,472,472,472,472,472,472,472,472,472,472,472,472,472,472,472,472,472,472,472,472,472,472,472,472,472,472,472,472,472,472,472,472,472,472,472,472,472,472,472,472,472,472,472,472,472,472,472,472,472,472,472,472,472,472,472,472,472,472,472,472,472,472,472,472,472,472,472,472,472,472,472,472,472,472,472,472,472,472,472,472,472,472,472,472,472,472,472,472,472,472,472,472,472,472,472,472,472,472,472,472,472,472,472,472,472,472,472,472,472,472,472,472,472,472,472,472,472,472,472,472,472,472,472,473,473,473,473,473,473,473,473,473,473,473,473,473,473,473,473,473,473,473,473,473,473,473,473,473,473,473,473,473,473,473,473,473,473,473,473,473,473,473,473,473,473,473,473,473,473,473,473,473,473,473,473,473,473,473,473,473,473,473,473,473,473,473,473,473,473,473,473,473,473,473,473,473,473,473,473,473,473,473,473,473,473,473,473,473,473,473,473,473,473,473,473,473,473,473,473,473,473,473,473,473,473,473,473,473,473,473,473,473,473,473,473,473,473,473,473,473,473,473,473,473,473,473,473,473,473,473,473,473,473,473,473,473,473,473,473,473,473,473,473,473,473,473,473,473,473,473,473,473,473,473,473,473,473,473,473,473,473,473,473,473,473,473,473,473,473,473,473,473,473,473,473,473,473,473,473,473,473,473,473,473,473,473,473,473,473,473,473,473,473,473,473,473,473,473,473,473,473,473,473,473,473,473,473,473,473,473,473,473,473,473,473,473,473,473,473,473,473,473,473,473,473,473,473,473,473,473,473,473,473,473,473,473,473,473,473,473,473,473,473,473,473,473,473,473,473,473,473,473,473,473,473,473,473,473,473,473,473,473,473,473,473,473,473,473,473,473,473,473,473,473,473,473,473,473,473,473,473,473,473,473,473,473,473,473,473,473,473,473,473,473,473,473,473,473,473,473,473,473,473,473,473,473,473,473,473,473,473,473,473,473,473,473,473,473,473,473,473,473,473,473,473,473,473,473,473,473,473,473,473,473,473,473,473,473,473,473,473,473,473,473,473,473,473,473,473,473,473,473,473,473,473,473,473,473,473,473,473,473,473,473,473,473,473,473,473,473,473,473,473,473,473,473,473,473,473,473,473,473,473,473,473,473,473,473,473,473,473,473,473,473,473,473,473,473,473,473,473,473,473,473,473,473,473,473,473,473,473,473,473,473,473,473,473,473,473,473,473,473,473,473,473,473,473,473,473,473,473,473,473,473,473,473,473,473,473,473,473,473,473,473,473,473,473,473,473,473,473,473,473,473,473,473,473,473,473,473,473,473,473,473,473,473,473,473,473,473,473,473,473,473,473,473,473,473,473,473,473,473,473,473,473,473,473,473,473,473,473,473,473,473,473,473,473,473,473,473,473,473,473,473,473,473,473,473,473,473,473,473,473,473,473,473,473,473,473,473,473,473,473,473,473,473,473,473,473,473,473,473,473,473,473,473,473,473,473,473,473,473,473,473,473,473,473,473,473,473,473,473,473,473,473,473,473,473,473,473,473,473,473,473,473,473,473,473,473,473,473,473,473,473,473,473,473,473,473,473,473,473,473,473,473,473,473,473,473,473,473,473,473,473,473,473,473,473,473,473,473,473,473,473,473,473,473,473,473,473,473,473,473,473,473,473,473,473,473,473,473,473,473,473,473,473,473,473,473,473,473,473,473,473,473,473,473,473,473,473,473,473,473,473,473,473,473,473,473,473,473,473,473,473,473,473,473,473,473,473,473,473,473,473,473,473,473,473,473,473,473,473,473,473,473,473,473,473,473,473,473,473,473,473,473,473,473,473,473,473,473,473,473,473,473,473,473,473,473,473,473,473,473,473,473,473,473,473,473,473,473,473,473,473,473,473,473,473,473,473,473,473,473,473,473,473,473,473,473,473,473,473,473,473,473,473,473,473,473,473,473,473,473,473,473,473,473,473,473,473,473,473,473,473,473,473,473,473,473,473,473,473,473,473,473,473,473,473,473,473,473,473,473,473,473,473,473,473,473,473,473,473,473,473,473,473,473,473,473,473,473,473,473,473,473,473,473,473,473,473,473,473,473,473,473,473,473,473,473,473,473,473,473,473,473,473,473,473,473,473,473,473,473,473,473,473,473,473,473,473,473,473,473,473,473,473,473,473,473,473,473,473,473,473,473,473,473,473,473,473,473,473,473,473,473,473,473,473,473,473,473,473,473,473,473,473,473,473,473,473,473,473,473,473,473,473,473,473,473,473,473,473,473,473,473,473,473,473,473,473,473,473,473,473,473,473,473,473,473,473,473,473,473,473,473,473,473,473,473,473,473,473,473,473,473,473,473,473,473,473,473,473,473,473,473,473,473,473,473,473,473,473,473,473,473,473,473,473,473,473,473,473,473,473,473,473,473,473,473,473,473,473,473,473,473,473,473,473,473,473,473,473,473,473,473,473,473,473,473,473,473,473,473,473,473,473,473,473,473,473,473,473,473,473,473,473,473,473,473,473,473,473,473,473,473,473,473,473,473,473,473,473,473,473,473,473,473,473,473,473,473,473,473,473,473,473,473,473,473,473,473,473,473,473,473,473,473,473,473,473,473,473,473,473,473,473,473,473,473,473,473,473,473,473,473,473,473,473,473,473,473,473,473,473,473,473,473,473,473,473,473,473,473,473,473,473,473,473,473,473,473,473,473,473,473,473,473,473,473,473,473,473,473,473,473,473,473,473,473,473,473,473,473,473,473,473,473,473,473,473,473,473,473,473,473,473,473,473,473,473,473,473,473,473,473,473,473,473,473,473,473,473,473,473,473,473,473,473,473,473,473,473,473,474,474,474,474,474,474,474,474,474,474,474,474,474,474,474,474,474,474,474,474,474,474,474,474,474,474,474,474,474,474,474,474,474,474,474,474,474,474,474,474,474,474,474,474,474,474,474,474,474,474,474,474,474,474,474,474,474,474,474,474,474,474,474,474,474,474,474,474,474,474,474,474,474,474,474,474,474,474,474,474,474,474,474,474,474,474,474,474,474,474,474,474,474,474,474,474,474,474,474,474,474,474,474,474,474,474,474,474,474,474,474,474,474,474,474,474,474,474,474,474,474,474,474,474,474,474,474,474,474,474,474,474,474,474,474,474,474,474,474,474,474,474,474,474,474,474,474,474,474,474,474,474,474,474,474,474,474,474,474,474,474,474,474,474,474,474,474,474,474,474,474,474,474,474,474,474,474,474,474,474,474,474,474,474,474,474,474,474,474,474,474,474,474,474,474,474,474,474,474,474,474,474,474,474,474,474,474,474,474,474,474,474,474,474,474,474,474,474,474,474,474,474,474,474,474,474,474,474,474,474,474,474,474,474,474,474,474,474,474,474,474,474,474,474,474,474,474,474,474,474,474,474,474,474,474,474,474,474,474,474,474,474,474,474,474,474,474,474,474,474,474,474,474,474,474,474,474,474,474,474,474,474,474,474,474,474,474,474,474,474,474,474,474,474,474,474,474,474,474,474,474,474,474,474,474,474,474,474,474,474,474,474,474,474,474,474,474,474,474,474,474,474,474,474,474,474,474,474,474,474,474,474,474,474,474,474,474,474,474,474,474,474,474,474,474,474,474,474,474,474,474,474,474,474,474,474,474,474,474,474,474,474,474,474,474,474,474,474,474,474,474,474,474,474,474,474,474,474,474,474,474,474,474,474,474,474,474,474,474,474,474,474,474,474,474,474,474,474,474,474,474,474,474,474,474,474,474,474,474,474,474,474,474,474,474,474,474,474,474,474,474,474,474,474,474,474,474,474,474,474,474,474,474,474,474,474,474,474,474,474,474,474,474,474,474,474,474,474,474,474,474,474,474,474,474,474,474,474,474,474,474,474,474,474,474,474,474,474,474,474,474,474,474,474,474,474,474,474,474,474,474,474,474,474,474,474,474,474,474,474,474,474,474,474,474,474,474,474,474,474,474,474,474,474,474,474,474,474,474,474,474,474,474,474,474,474,474,474,474,474,474,474,474,474,474,474,474,474,474,474,474,474,474,474,474,474,474,474,474,474,474,474,474,474,474,474,474,474,474,474,474,474,474,474,474,474,474,474,474,474,474,474,474,474,474,474,474,474,474,474,474,474,474,474,474,474,474,474,474,474,474,474,474,474,474,474,474,474,474,474,474,474,474,474,474,474,474,474,474,474,474,474,474,474,474,474,474,474,474,474,474,474,474,474,474,474,474,474,474,474,474,474,474,474,474,474,474,474,474,474,474,474,474,474,474,474,474,474,474,474,474,474,474,474,474,474,474,474,474,474,474,474,474,474,474,474,474,474,474,474,474,474,474,474,474,474,474,474,474,474,474,474,474,474,474,474,474,474,474,474,474,474,474,474,474,474,474,474,474,474,474,474,474,474,474,474,474,474,474,474,474,474,474,474,474,474,474,474,474,474,474,474,474,474,474,474,474,474,474,474,474,474,474,474,474,474,474,474,474,474,474,474,474,474,474,474,474,474,474,474,474,474,474,474,474,474,474,474,474,474,474,474,474,474,474,474,474,474,474,474,474,474,474,474,474,474,474,474,474,474,474,474,474,474,474,474,474,474,474,474,474,474,474,474,474,474,474,474,474,474,474,474,474,474,474,474,474,474,474,474,474,474,474,474,474,474,474,474,474,474,474,474,474,474,474,474,474,474,474,474,474,474,474,474,474,474,474,474,474,474,474,474,474,474,474,474,474,474,474,474,474,474,474,474,474,474,474,474,474,474,474,474,474,474,474,474,474,474,474,474,474,474,474,474,474,474,474,474,474,474,474,474,474,474,474,474,474,474,474,474,474,474,474,474,474,474,474,474,474,474,474,474,474,474,474,474,474,474,474,474,474,474,474,474,474,474,474,474,474,474,474,474,474,474,474,474,474,474,474,474,474,474,474,474,474,474,474,474,474,474,474,474,474,474,474,474,474,474,474,474,474,474,474,474,474,474,474,474,474,474,474,474,474,474,474,474,474,474,474,474,474,474,474,474,474,474,474,474,474,474,474,474,474,474,474,474,474,474,474,474,474,474,474,474,474,474,474,474,474,474,474,474,474,474,474,474,474,474,474,474,474,474,474,474,474,474,474,474,474,474,474,474,474,474,474,474,474,474,474,474,474,474,474,474,474,474,474,474,474,474,474,474,474,474,474,474,474,474,474,474,474,474,474,474,474,474,474,474,474,474,474,474,474,474,474,474,474,474,474,474,474,474,474,474,474,474,474,474,474,474,474,474,474,474,474,474,474,474,474,474,474,474,474,474,474,474,474,474,474,474,474,474,474,474,474,474,474,474,474,474,474,474,474,474,474,474,474,474,474,474,474,474,474,474,474,474,474,474,474,474,474,474,474,474,474,474,474,474,474,474,475,475,475,475,475,475,475,475,475,475,475,475,475,475,475,475,475,475,475,475,475,475,475,475,475,475,475,475,475,475,475,475,475,475,475,475,475,475,475,475,475,475,475,475,475,475,475,475,475,475,475,475,475,475,475,475,475,475,475,475,475,475,475,475,475,475,475,475,475,475,475,475,475,475,475,475,475,475,475,475,475,475,475,475,475,475,475,475,475,475,475,475,475,475,475,475,475,475,475,475,475,475,475,475,475,475,475,475,475,475,475,475,475,475,475,475,475,475,475,475,475,475,475,475,475,475,475,475,475,475,475,475,475,475,475,475,475,475,475,475,475,475,475,475,475,475,475,475,475,475,475,475,475,475,475,475,475,475,475,475,475,475,475,475,475,475,475,475,475,475,475,475,475,475,475,475,475,475,475,475,475,475,475,475,475,475,475,475,475,475,475,475,475,475,475,475,475,475,475,475,475,475,475,475,475,475,475,475,475,475,475,475,475,475,475,475,475,475,475,475,475,475,475,475,475,475,475,475,475,475,475,475,475,475,475,475,475,475,475,475,475,475,475,475,475,475,475,475,475,475,475,475,475,475,475,475,475,475,475,475,475,475,475,475,475,475,475,475,475,475,475,475,475,475,475,475,475,475,475,475,475,475,475,475,475,475,475,475,475,475,475,475,475,475,475,475,475,475,475,475,475,475,475,475,475,475,475,475,475,475,475,475,475,475,475,475,475,475,475,475,475,475,475,475,475,475,475,475,475,475,475,475,475,475,475,475,475,475,475,475,475,475,475,475,475,475,475,475,475,475,475,475,475,475,475,475,475,475,475,475,475,475,475,475,475,475,475,475,475,475,475,475,475,475,475,475,475,475,475,475,475,475,475,475,475,475,475,475,475,475,475,475,475,475,475,475,475,475,475,475,475,475,475,475,475,475,475,475,475,475,475,475,475,475,475,475,475,475,475,475,475,475,475,475,475,475,475,475,475,475,475,475,475,475,475,475,475,475,475,475,475,475,475,475,475,475,475,475,475,475,475,475,475,475,475,475,475,475,475,475,475,475,475,475,475,475,475,475,475,475,475,475,475,475,475,475,475,475,475,475,475,475,475,475,475,475,475,475,475,475,475,475,475,475,475,475,475,475,475,475,475,475,475,475,475,475,475,475,475,475,475,475,475,475,475,475,475,475,475,475,475,475,475,475,475,475,475,475,475,475,475,475,475,475,475,475,475,475,475,475,475,475,475,475,475,475,475,475,475,475,475,475,475,475,475,475,475,475,475,475,475,475,475,475,475,475,475,475,475,475,475,475,475,475,475,475,475,475,475,475,475,475,475,475,475,475,475,475,475,475,475,475,475,475,475,475,475,475,475,475,475,475,475,475,475,475,475,475,475,475,475,475,475,475,475,475,475,475,475,475,475,475,475,475,475,475,475,475,475,475,475,475,475,475,475,475,475,475,475,475,475,475,475,475,475,475,475,475,475,475,475,475,475,475,475,475,475,475,475,475,475,475,475,475,475,475,475,475,475,475,475,475,475,475,475,475,475,475,475,475,475,475,475,475,475,475,475,475,475,475,475,475,475,475,475,475,475,475,475,475,475,475,475,475,475,475,475,475,475,475,475,475,475,475,475,475,475,475,475,475,475,475,475,475,475,475,475,475,475,475,475,475,475,475,475,475,475,475,475,475,475,475,475,475,475,475,475,475,475,475,475,475,475,475,475,475,475,475,475,475,475,475,475,475,475,475,475,475,475,475,475,475,475,475,475,475,475,475,475,475,475,475,475,475,475,475,475,475,475,475,475,475,475,475,475,475,475,475,475,475,475,475,475,475,475,475,475,475,475,475,475,475,475,475,475,475,475,475,475,475,475,475,475,475,475,475,475,475,475,475,475,475,475,475,475,475,475,475,475,475,475,475,475,475,475,475,475,475,475,475,475,475,475,475,475,475,475,475,475,475,475,475,475,475,475,475,475,475,475,475,475,475,475,475,475,475,475,475,475,475,475,475,475,475,475,475,475,475,475,475,475,475,475,475,475,475,475,475,475,475,475,475,475,475,475,475,475,475,475,475,475,475,475,475,475,475,475,475,475,475,475,475,475,475,475,475,475,475,475,475,475,475,475,475,475,475,475,475,475,475,475,475,475,475,475,475,475,475,475,475,475,475,475,475,475,475,475,475,475,475,475,475,475,475,475,475,475,475,475,475,475,475,475,475,475,475,475,475,475,475,475,475,475,475,475,475,475,475,475,475,475,475,475,475,475,475,475,475,475,475,475,475,475,475,475,475,475,475,475,475,475,475,475,475,475,475,475,475,475,475,475,475,475,475,475,475,475,475,475,475,475,475,475,475,475,475,475,475,475,475,475,475,475,475,475,475,475,475,475,475,475,475,475,475,475,475,475,475,475,475,475,475,475,475,475,475,475,475,475,475,475,475,475,475,475,475,475,475,475,475,475,475,475,475,475,475,475,475,475,475,475,475,475,475,475,475,475,475,475,475,475,475,475,475,475,475,475,475,475,475,475,475,475,475,475,475,475,475,475,475,475,475,475,475,475,475,475,475,475,475,476,476,476,476,476,476,476,476,476,476,476,476,476,476,476,476,476,476,476,476,476,476,476,476,476,476,476,476,476,476,476,476,476,476,476,476,476,476,476,476,476,476,476,476,476,476,476,476,476,476,476,476,476,476,476,476,476,476,476,476,476,476,476,476,476,476,476,476,476,476,476,476,476,476,476,476,476,476,476,476,476,476,476,476,476,476,476,476,476,476,476,476,476,476,476,476,476,476,476,476,476,476,476,476,476,476,476,476,476,476,476,476,476,476,476,476,476,476,476,476,476,476,476,476,476,476,476,476,476,476,476,476,476,476,476,476,476,476,476,476,476,476,476,476,476,476,476,476,476,476,476,476,476,476,476,476,476,476,476,476,476,476,476,476,476,476,476,476,476,476,476,476,476,476,476,476,476,476,476,476,476,476,476,476,476,476,476,476,476,476,476,476,476,476,476,476,476,476,476,476,476,476,476,476,476,476,476,476,476,476,476,476,476,476,476,476,476,476,476,476,476,476,476,476,476,476,476,476,476,476,476,476,476,476,476,476,476,476,476,476,476,476,476,476,476,476,476,476,476,476,476,476,476,476,476,476,476,476,476,476,476,476,476,476,476,476,476,476,476,476,476,476,476,476,476,476,476,476,476,476,476,476,476,476,476,476,476,476,476,476,476,476,476,476,476,476,476,476,476,476,476,476,476,476,476,476,476,476,476,476,476,476,476,476,476,476,476,476,476,476,476,476,476,476,476,476,476,476,476,476,476,476,476,476,476,476,476,476,476,476,476,476,476,476,476,476,476,476,476,476,476,476,476,476,476,476,476,476,476,476,476,476,476,476,476,476,476,476,476,476,476,476,476,476,476,476,476,476,476,476,476,476,476,476,476,476,476,476,476,476,476,476,476,476,476,476,476,476,476,476,476,476,476,476,476,476,476,476,476,476,476,476,476,476,476,476,476,476,476,476,476,476,476,476,476,476,476,476,476,476,476,476,476,476,476,476,476,476,476,476,476,476,476,476,476,476,476,476,476,476,476,476,476,476,476,476,476,476,476,476,476,476,476,476,476,476,476,476,476,476,476,476,476,476,476,476,476,476,476,476,476,476,476,476,476,476,476,476,476,476,476,476,476,476,476,476,476,476,476,476,476,476,476,476,476,476,476,476,476,476,476,476,476,476,476,476,476,476,476,476,476,476,476,476,476,476,476,476,476,476,476,476,476,476,476,476,476,476,476,476,476,476,476,476,476,476,476,476,476,476,476,476,476,476,476,476,476,476,476,476,476,476,476,476,476,476,476,476,476,476,476,476,476,476,476,476,476,476,476,476,476,476,476,476,476,476,476,476,476,476,476,476,476,476,476,476,476,476,476,476,476,476,476,476,476,476,476,476,476,476,476,476,476,476,476,476,476,476,476,476,476,476,476,476,476,476,476,476,476,476,476,476,476,476,476,476,476,476,476,476,476,476,476,476,476,476,476,476,476,476,476,476,476,476,476,476,476,476,476,476,476,476,476,476,476,476,476,476,476,476,476,476,476,476,476,476,476,476,476,476,476,476,476,476,476,476,476,476,476,476,476,476,476,476,476,476,476,476,476,476,476,476,476,476,476,476,476,476,476,476,476,476,476,476,476,476,476,476,476,476,476,476,476,476,476,476,476,476,476,476,476,476,476,476,476,476,476,476,476,476,476,476,476,476,476,476,476,476,476,476,476,476,476,476,476,476,476,476,476,476,476,476,476,476,476,476,476,476,476,476,476,476,476,476,476,476,476,476,476,476,476,476,476,476,476,476,476,476,476,476,476,476,476,476,476,476,476,476,476,476,476,476,476,476,476,476,476,476,476,476,476,476,476,476,476,476,476,476,476,476,476,476,476,476,476,476,476,476,476,476,476,476,476,476,476,476,476,476,476,476,476,476,476,476,476,476,476,476,476,476,476,476,476,476,476,476,476,476,476,476,476,476,476,476,476,476,476,476,476,476,476,476,476,476,476,476,476,476,476,476,476,476,476,476,476,476,476,476,476,476,476,476,476,476,476,476,476,476,476,476,476,476,476,476,476,476,476,476,476,476,476,476,476,476,476,476,476,476,476,476,476,476,476,476,476,476,476,476,476,476,476,476,476,476,476,476,476,476,476,476,476,476,476,476,476,476,476,476,476,476,476,476,476,476,476,476,476,476,476,476,476,476,476,476,476,476,476,476,476,476,476,476,476,476,476,476,476,476,476,476,476,476,476,476,476,476,476,476,476,476,476,476,476,476,476,476,476,476,476,476,476,476,476,476,476,476,476,476,476,476,476,476,476,476,476,476,476,476,476,476,476,476,476,476,476,476,476,476,476,476,476,476,476,476,476,476,476,476,476,476,476,476,476,476,476,476,476,476,476,476,476,476,476,476,476,476,476,476,476,476,476,476,476,476,476,476,476,476,476,476,476,476,476,476,476,476,476,476,476,476,476,476,476,476,476,476,476,476,476,476,476,476,476,476,476,476,476,476,476,476,476,476,476,476,476,476,476,476,476,476,476,476,476,476,476,476,476,476,476,476,476,476,476,476,476,476,476,476,476,476,477,477,477,477,477,477,477,477,477,477,477,477,477,477,477,477,477,477,477,477,477,477,477,477,477,477,477,477,477,477,477,477,477,477,477,477,477,477,477,477,477,477,477,477,477,477,477,477,477,477,477,477,477,477,477,477,477,477,477,477,477,477,477,477,477,477,477,477,477,477,477,477,477,477,477,477,477,477,477,477,477,477,477,477,477,477,477,477,477,477,477,477,477,477,477,477,477,477,477,477,477,477,477,477,477,477,477,477,477,477,477,477,477,477,477,477,477,477,477,477,477,477,477,477,477,477,477,477,477,477,477,477,477,477,477,477,477,477,477,477,477,477,477,477,477,477,477,477,477,477,477,477,477,477,477,477,477,477,477,477,477,477,477,477,477,477,477,477,477,477,477,477,477,477,477,477,477,477,477,477,477,477,477,477,477,477,477,477,477,477,477,477,477,477,477,477,477,477,477,477,477,477,477,477,477,477,477,477,477,477,477,477,477,477,477,477,477,477,477,477,477,477,477,477,477,477,477,477,477,477,477,477,477,477,477,477,477,477,477,477,477,477,477,477,477,477,477,477,477,477,477,477,477,477,477,477,477,477,477,477,477,477,477,477,477,477,477,477,477,477,477,477,477,477,477,477,477,477,477,477,477,477,477,477,477,477,477,477,477,477,477,477,477,477,477,477,477,477,477,477,477,477,477,477,477,477,477,477,477,477,477,477,477,477,477,477,477,477,477,477,477,477,477,477,477,477,477,477,477,477,477,477,477,477,477,477,477,477,477,477,477,477,477,477,477,477,477,477,477,477,477,477,477,477,477,477,477,477,477,477,477,477,477,477,477,477,477,477,477,477,477,477,477,477,477,477,477,477,477,477,477,477,477,477,477,477,477,477,477,477,477,477,477,477,477,477,477,477,477,477,477,477,477,477,477,477,477,477,477,477,477,477,477,477,477,477,477,477,477,477,477,477,477,477,477,477,477,477,477,477,477,477,477,477,477,477,477,477,477,477,477,477,477,477,477,477,477,477,477,477,477,477,477,477,477,477,477,477,477,477,477,477,477,477,477,477,477,477,477,477,477,477,477,477,477,477,477,477,477,477,477,477,477,477,477,477,477,477,477,477,477,477,477,477,477,477,477,477,477,477,477,477,477,477,477,477,477,477,477,477,477,477,477,477,477,477,477,477,477,477,477,477,477,477,477,477,477,477,477,477,477,477,477,477,477,477,477,477,477,477,477,477,477,477,477,477,477,477,477,477,477,477,477,477,477,477,477,477,477,477,477,477,477,477,477,477,477,477,477,477,477,477,477,477,477,477,477,477,477,477,477,477,477,477,477,477,477,477,477,477,477,477,477,477,477,477,477,477,477,477,477,477,477,477,477,477,477,477,477,477,477,477,477,477,477,477,477,477,477,477,477,477,477,477,477,477,477,477,477,477,477,477,477,477,477,477,477,477,477,477,477,477,477,477,477,477,477,477,477,477,477,477,477,477,477,477,477,477,477,477,477,477,477,477,477,477,477,477,477,477,477,477,477,477,477,477,477,477,477,477,477,477,477,477,477,477,477,477,477,477,477,477,477,477,477,477,477,477,477,477,477,477,477,477,477,477,477,477,477,477,477,477,477,477,477,477,477,477,477,477,477,477,477,477,477,477,477,477,477,477,477,477,477,477,477,477,477,477,477,477,477,477,477,477,477,477,477,477,477,477,477,477,477,477,477,477,477,477,477,477,477,477,477,477,477,477,477,477,477,477,477,477,477,477,477,477,477,477,477,477,477,477,477,477,477,477,477,477,477,477,477,477,477,477,477,477,477,477,477,477,477,477,477,477,477,477,477,477,477,477,477,477,477,477,477,477,477,477,477,477,477,477,477,477,477,477,477,477,477,477,477,477,477,477,477,477,477,477,477,477,477,477,477,477,477,477,477,477,477,477,477,477,477,477,477,477,477,477,477,477,477,477,477,477,477,477,477,477,477,477,477,477,477,477,477,477,477,477,477,477,477,477,477,477,477,477,477,477,477,477,477,477,477,477,477,477,477,477,477,477,477,477,477,477,477,477,477,477,477,477,477,477,477,477,477,477,477,477,477,477,477,477,477,477,477,477,477,477,477,477,477,477,477,477,477,477,477,477,477,477,477,477,477,477,477,477,477,477,477,477,477,477,477,477,477,477,477,477,477,477,477,477,477,477,477,477,477,477,477,477,477,477,477,477,477,477,477,477,477,477,477,477,477,477,477,477,477,477,477,477,477,477,477,477,477,477,477,477,477,477,477,477,477,477,477,477,477,477,477,477,477,477,477,477,477,477,477,477,477,477,477,477,477,477,477,477,477,477,477,477,477,477,477,477,477,477,477,477,477,477,477,477,477,477,477,477,477,477,477,477,477,477,477,477,477,477,477,477,477,477,477,477,477,477,477,477,477,477,477,477,477,477,477,477,477,477,477,477,477,477,477,477,477,477,477,477,477,477,477,477,477,477,477,477,477,477,477,477,477,477,477,477,477,477,477,477,477,477,477,477,477,477,477,477,477,477,477,477,477,477,477,477,477,477,477,477,477,477,477,477,478,478,478,478,478,478,478,478,478,478,478,478,478,478,478,478,478,478,478,478,478,478,478,478,478,478,478,478,478,478,478,478,478,478,478,478,478,478,478,478,478,478,478,478,478,478,478,478,478,478,478,478,478,478,478,478,478,478,478,478,478,478,478,478,478,478,478,478,478,478,478,478,478,478,478,478,478,478,478,478,478,478,478,478,478,478,478,478,478,478,478,478,478,478,478,478,478,478,478,478,478,478,478,478,478,478,478,478,478,478,478,478,478,478,478,478,478,478,478,478,478,478,478,478,478,478,478,478,478,478,478,478,478,478,478,478,478,478,478,478,478,478,478,478,478,478,478,478,478,478,478,478,478,478,478,478,478,478,478,478,478,478,478,478,478,478,478,478,478,478,478,478,478,478,478,478,478,478,478,478,478,478,478,478,478,478,478,478,478,478,478,478,478,478,478,478,478,478,478,478,478,478,478,478,478,478,478,478,478,478,478,478,478,478,478,478,478,478,478,478,478,478,478,478,478,478,478,478,478,478,478,478,478,478,478,478,478,478,478,478,478,478,478,478,478,478,478,478,478,478,478,478,478,478,478,478,478,478,478,478,478,478,478,478,478,478,478,478,478,478,478,478,478,478,478,478,478,478,478,478,478,478,478,478,478,478,478,478,478,478,478,478,478,478,478,478,478,478,478,478,478,478,478,478,478,478,478,478,478,478,478,478,478,478,478,478,478,478,478,478,478,478,478,478,478,478,478,478,478,478,478,478,478,478,478,478,478,478,478,478,478,478,478,478,478,478,478,478,478,478,478,478,478,478,478,478,478,478,478,478,478,478,478,478,478,478,478,478,478,478,478,478,478,478,478,478,478,478,478,478,478,478,478,478,478,478,478,478,478,478,478,478,478,478,478,478,478,478,478,478,478,478,478,478,478,478,478,478,478,478,478,478,478,478,478,478,478,478,478,478,478,478,478,478,478,478,478,478,478,478,478,478,478,478,478,478,478,478,478,478,478,478,478,478,478,478,478,478,478,478,478,478,478,478,478,478,478,478,478,478,478,478,478,478,478,478,478,478,478,478,478,478,478,478,478,478,478,478,478,478,478,478,478,478,478,478,478,478,478,478,478,478,478,478,478,478,478,478,478,478,478,478,478,478,478,478,478,478,478,478,478,478,478,478,478,478,478,478,478,478,478,478,478,478,478,478,478,478,478,478,478,478,478,478,478,478,478,478,478,478,478,478,478,478,478,478,478,478,478,478,478,478,478,478,478,478,478,478,478,478,478,478,478,478,478,478,478,478,478,478,478,478,478,478,478,478,478,478,478,478,478,478,478,478,478,478,478,478,478,478,478,478,478,478,478,478,478,478,478,478,478,478,478,478,478,478,478,478,478,478,478,478,478,478,478,478,478,478,478,478,478,478,478,478,478,478,478,478,478,478,478,478,478,478,478,478,478,478,478,478,478,478,478,478,478,478,478,478,478,478,478,478,478,478,478,478,478,478,478,478,478,478,478,478,478,478,478,478,478,478,478,478,478,478,478,478,478,478,478,478,478,478,478,478,478,478,478,478,478,478,478,478,478,478,478,478,478,478,478,478,478,478,478,478,478,478,478,478,478,478,478,478,478,478,478,478,478,478,478,478,478,478,478,478,478,478,478,478,478,478,478,478,478,478,478,478,478,478,478,478,478,478,478,478,478,478,478,478,478,478,478,478,478,478,478,478,478,478,478,478,478,478,478,478,478,478,478,478,478,478,478,478,478,478,478,478,478,478,478,478,478,478,478,478,478,478,478,478,478,478,478,478,478,478,478,478,478,478,478,478,478,478,478,478,478,478,478,478,478,478,478,478,478,478,478,478,478,478,478,478,478,478,478,478,478,478,478,478,478,478,478,478,478,478,478,478,478,478,478,478,478,478,478,478,478,478,478,478,478,478,478,478,478,478,478,478,478,478,478,478,478,478,478,478,478,478,478,478,478,478,478,478,478,478,478,478,478,478,478,478,478,478,478,478,478,478,478,478,478,478,478,478,478,478,478,478,478,478,478,478,478,478,478,478,478,478,478,478,478,478,478,478,478,478,478,478,478,478,478,478,478,478,478,478,478,478,478,478,478,478,478,478,478,478,478,478,478,478,478,478,478,478,478,478,478,478,478,478,478,478,478,478,478,478,478,478,478,478,478,478,478,478,478,478,478,478,478,478,478,478,478,478,478,478,478,478,478,478,478,478,478,478,478,478,478,478,478,478,478,478,478,478,478,478,478,478,478,478,478,478,478,478,478,478,478,478,478,478,478,478,478,478,478,478,478,478,478,478,478,478,478,478,478,478,478,478,478,478,478,478,478,478,478,478,478,478,478,478,478,478,478,478,478,478,478,478,478,478,478,478,478,478,478,478,478,478,478,478,478,478,478,478,478,478,478,478,478,478,478,478,478,478,478,478,478,478,478,478,478,478,478,478,478,478,478,478,478,478,478,478,478,478,478,478,478,478,478,478,478,478,478,478,478,478,478,478,478,478,478,478,478,478,478,478,478,478,478,478,478,478,478,478,478,478,478,478,478,478,478,478,479,479,479,479,479,479,479,479,479,479,479,479,479,479,479,479,479,479,479,479,479,479,479,479,479,479,479,479,479,479,479,479,479,479,479,479,479,479,479,479,479,479,479,479,479,479,479,479,479,479,479,479,479,479,479,479,479,479,479,479,479,479,479,479,479,479,479,479,479,479,479,479,479,479,479,479,479,479,479,479,479,479,479,479,479,479,479,479,479,479,479,479,479,479,479,479,479,479,479,479,479,479,479,479,479,479,479,479,479,479,479,479,479,479,479,479,479,479,479,479,479,479,479,479,479,479,479,479,479,479,479,479,479,479,479,479,479,479,479,479,479,479,479,479,479,479,479,479,479,479,479,479,479,479,479,479,479,479,479,479,479,479,479,479,479,479,479,479,479,479,479,479,479,479,479,479,479,479,479,479,479,479,479,479,479,479,479,479,479,479,479,479,479,479,479,479,479,479,479,479,479,479,479,479,479,479,479,479,479,479,479,479,479,479,479,479,479,479,479,479,479,479,479,479,479,479,479,479,479,479,479,479,479,479,479,479,479,479,479,479,479,479,479,479,479,479,479,479,479,479,479,479,479,479,479,479,479,479,479,479,479,479,479,479,479,479,479,479,479,479,479,479,479,479,479,479,479,479,479,479,479,479,479,479,479,479,479,479,479,479,479,479,479,479,479,479,479,479,479,479,479,479,479,479,479,479,479,479,479,479,479,479,479,479,479,479,479,479,479,479,479,479,479,479,479,479,479,479,479,479,479,479,479,479,479,479,479,479,479,479,479,479,479,479,479,479,479,479,479,479,479,479,479,479,479,479,479,479,479,479,479,479,479,479,479,479,479,479,479,479,479,479,479,479,479,479,479,479,479,479,479,479,479,479,479,479,479,479,479,479,479,479,479,479,479,479,479,479,479,479,479,479,479,479,479,479,479,479,479,479,479,479,479,479,479,479,479,479,479,479,479,479,479,479,479,479,479,479,479,479,479,479,479,479,479,479,479,479,479,479,479,479,479,479,479,479,479,479,479,479,479,479,479,479,479,479,479,479,479,479,479,479,479,479,479,479,479,479,479,479,479,479,479,479,479,479,479,479,479,479,479,479,479,479,479,479,479,479,479,479,479,479,479,479,479,479,479,479,479,479,479,479,479,479,479,479,479,479,479,479,479,479,479,479,479,479,479,479,479,479,479,479,479,479,479,479,479,479,479,479,479,479,479,479,479,479,479,479,479,479,479,479,479,479,479,479,479,479,479,479,479,479,479,479,479,479,479,479,479,479,479,479,479,479,479,479,479,479,479,479,479,479,479,479,479,479,479,479,479,479,479,479,479,479,479,479,479,479,479,479,479,479,479,479,479,479,479,479,479,479,479,479,479,479,479,479,479,479,479,479,479,479,479,479,479,479,479,479,479,479,479,479,479,479,479,479,479,479,479,479,479,479,479,479,479,479,479,479,479,479,479,479,479,479,479,479,479,479,479,479,479,479,479,479,479,479,479,479,479,479,479,479,479,479,479,479,479,479,479,479,479,479,479,479,479,479,479,479,479,479,479,479,479,479,479,479,479,479,479,479,479,479,479,479,479,479,479,479,479,479,479,479,479,479,479,479,479,479,479,479,479,479,479,479,479,479,479,479,479,479,479,479,479,479,479,479,479,479,479,479,479,479,479,479,479,479,479,479,479,479,479,479,479,479,479,479,479,479,479,479,479,479,479,479,479,479,479,479,479,479,479,479,479,479,479,479,479,479,479,479,479,479,479,479,479,479,479,479,479,479,479,479,479,479,479,479,479,479,479,479,479,479,479,479,479,479,479,479,479,479,479,479,479,479,479,479,479,479,479,479,479,479,479,479,479,479,479,479,479,479,479,479,479,479,479,479,479,479,479,479,479,479,479,479,479,479,479,479,479,479,479,479,479,479,479,479,479,479,479,479,479,479,479,479,479,479,479,479,479,479,479,479,479,479,479,479,479,479,479,479,479,479,479,479,479,479,479,479,479,479,479,479,479,479,479,479,479,479,479,479,479,479,479,479,479,479,479,479,479,479,479,479,479,479,479,479,479,479,479,479,479,479,479,479,479,479,479,479,479,479,479,479,479,479,479,479,479,479,479,479,479,479,479,479,479,479,479,479,479,479,479,479,479,479,479,479,479,479,479,479,479,479,479,479,479,479,479,479,479,479,479,479,479,479,479,479,479,479,479,479,479,479,479,479,479,479,479,479,479,479,479,479,479,479,479,479,479,479,479,479,479,479,479,479,479,479,479,479,479,479,479,479,479,479,479,479,479,479,479,479,479,479,479,479,479,479,479,479,479,479,479,479,479,479,479,479,479,479,479,479,479,479,479,479,479,479,479,479,479,479,479,479,479,479,479,479,479,479,479,479,479,479,479,479,479,479,479,479,479,479,479,479,479,479,479,479,479,479,479,479,479,479,479,479,479,479,479,479,479,479,479,479,479,479,479,479,479,479,479,479,479,479,479,479,479,479,479,479,479,479,479,479,479,479,479,479,479,479,479,479,479,479,479,479,479,479,479,479,479,479,479,479,479,479,479,479,479,479,479,479,480,480,480,480,480,480,480,480,480,480,480,480,480,480,480,480,480,480,480,480,480,480,480,480,480,480,480,480,480,480,480,480,480,480,480,480,480,480,480,480,480,480,480,480,480,480,480,480,480,480,480,480,480,480,480,480,480,480,480,480,480,480,480,480,480,480,480,480,480,480,480,480,480,480,480,480,480,480,480,480,480,480,480,480,480,480,480,480,480,480,480,480,480,480,480,480,480,480,480,480,480,480,480,480,480,480,480,480,480,480,480,480,480,480,480,480,480,480,480,480,480,480,480,480,480,480,480,480,480,480,480,480,480,480,480,480,480,480,480,480,480,480,480,480,480,480,480,480,480,480,480,480,480,480,480,480,480,480,480,480,480,480,480,480,480,480,480,480,480,480,480,480,480,480,480,480,480,480,480,480,480,480,480,480,480,480,480,480,480,480,480,480,480,480,480,480,480,480,480,480,480,480,480,480,480,480,480,480,480,480,480,480,480,480,480,480,480,480,480,480,480,480,480,480,480,480,480,480,480,480,480,480,480,480,480,480,480,480,480,480,480,480,480,480,480,480,480,480,480,480,480,480,480,480,480,480,480,480,480,480,480,480,480,480,480,480,480,480,480,480,480,480,480,480,480,480,480,480,480,480,480,480,480,480,480,480,480,480,480,480,480,480,480,480,480,480,480,480,480,480,480,480,480,480,480,480,480,480,480,480,480,480,480,480,480,480,480,480,480,480,480,480,480,480,480,480,480,480,480,480,480,480,480,480,480,480,480,480,480,480,480,480,480,480,480,480,480,480,480,480,480,480,480,480,480,480,480,480,480,480,480,480,480,480,480,480,480,480,480,480,480,480,480,480,480,480,480,480,480,480,480,480,480,480,480,480,480,480,480,480,480,480,480,480,480,480,480,480,480,480,480,480,480,480,480,480,480,480,480,480,480,480,480,480,480,480,480,480,480,480,480,480,480,480,480,480,480,480,480,480,480,480,480,480,480,480,480,480,480,480,480,480,480,480,480,480,480,480,480,480,480,480,480,480,480,480,480,480,480,480,480,480,480,480,480,480,480,480,480,480,480,480,480,480,480,480,480,480,480,480,480,480,480,480,480,480,480,480,480,480,480,480,480,480,480,480,480,480,480,480,480,480,480,480,480,480,480,480,480,480,480,480,480,480,480,480,480,480,480,480,480,480,480,480,480,480,480,480,480,480,480,480,480,480,480,480,480,480,480,480,480,480,480,480,480,480,480,480,480,480,480,480,480,480,480,480,480,480,480,480,480,480,480,480,480,480,480,480,480,480,480,480,480,480,480,480,480,480,480,480,480,480,480,480,480,480,480,480,480,480,480,480,480,480,480,480,480,480,480,480,480,480,480,480,480,480,480,480,480,480,480,480,480,480,480,480,480,480,480,480,480,480,480,480,480,480,480,480,480,480,480,480,480,480,480,480,480,480,480,480,480,480,480,480,480,480,480,480,480,480,480,480,480,480,480,480,480,480,480,480,480,480,480,480,480,480,480,480,480,480,480,480,480,480,480,480,480,480,480,480,480,480,480,480,480,480,480,480,480,480,480,480,480,480,480,480,480,480,480,480,480,480,480,480,480,480,480,480,480,480,480,480,480,480,480,480,480,480,480,480,480,480,480,480,480,480,480,480,480,480,480,480,480,480,480,480,480,480,480,480,480,480,480,480,480,480,480,480,480,480,480,480,480,480,480,480,480,480,480,480,480,480,480,480,480,480,480,480,480,480,480,480,480,480,480,480,480,480,480,480,480,480,480,480,480,480,480,480,480,480,480,480,480,480,480,480,480,480,480,480,480,480,480,480,480,480,480,480,480,480,480,480,480,480,480,480,480,480,480,480,480,480,480,480,480,480,480,480,480,480,480,480,480,480,480,480,480,480,480,480,480,480,480,480,480,480,480,480,480,480,480,480,480,480,480,480,480,480,480,480,480,480,480,480,480,480,480,480,480,480,480,480,480,480,480,480,480,480,480,480,480,480,480,480,480,480,480,480,480,480,480,480,480,480,480,480,480,480,480,480,480,480,480,480,480,480,480,480,480,480,480,480,480,480,480,480,480,480,480,480,480,480,480,480,480,480,480,480,480,480,480,480,480,480,480,480,480,480,480,480,480,480,480,480,480,480,480,480,480,480,480,480,480,480,480,480,480,480,480,480,480,480,480,480,480,480,480,480,480,480,480,480,480,480,480,480,480,480,480,480,480,480,480,480,480,480,480,480,480,480,480,480,480,480,480,480,480,480,480,480,480,480,480,480,480,480,480,480,480,480,480,480,480,480,480,480,480,480,480,480,480,480,480,480,480,480,480,480,480,480,480,480,480,480,480,480,480,480,480,480,480,480,480,480,480,480,480,480,480,480,480,480,480,480,480,480,480,480,480,480,480,480,480,480,480,480,480,480,480,480,480,480,480,480,480,480,480,480,480,480,480,480,480,480,480,480,480,480,480,480,480,480,480,480,480,480,480,480,480,480,480,480,480,480,480,480,480,480,480,480,480,480,480,480,480,480,480,480,480,480,480,480,480,480,480,480,480,480,480,480,481,481,481,481,481,481,481,481,481,481,481,481,481,481,481,481,481,481,481,481,481,481,481,481,481,481,481,481,481,481,481,481,481,481,481,481,481,481,481,481,481,481,481,481,481,481,481,481,481,481,481,481,481,481,481,481,481,481,481,481,481,481,481,481,481,481,481,481,481,481,481,481,481,481,481,481,481,481,481,481,481,481,481,481,481,481,481,481,481,481,481,481,481,481,481,481,481,481,481,481,481,481,481,481,481,481,481,481,481,481,481,481,481,481,481,481,481,481,481,481,481,481,481,481,481,481,481,481,481,481,481,481,481,481,481,481,481,481,481,481,481,481,481,481,481,481,481,481,481,481,481,481,481,481,481,481,481,481,481,481,481,481,481,481,481,481,481,481,481,481,481,481,481,481,481,481,481,481,481,481,481,481,481,481,481,481,481,481,481,481,481,481,481,481,481,481,481,481,481,481,481,481,481,481,481,481,481,481,481,481,481,481,481,481,481,481,481,481,481,481,481,481,481,481,481,481,481,481,481,481,481,481,481,481,481,481,481,481,481,481,481,481,481,481,481,481,481,481,481,481,481,481,481,481,481,481,481,481,481,481,481,481,481,481,481,481,481,481,481,481,481,481,481,481,481,481,481,481,481,481,481,481,481,481,481,481,481,481,481,481,481,481,481,481,481,481,481,481,481,481,481,481,481,481,481,481,481,481,481,481,481,481,481,481,481,481,481,481,481,481,481,481,481,481,481,481,481,481,481,481,481,481,481,481,481,481,481,481,481,481,481,481,481,481,481,481,481,481,481,481,481,481,481,481,481,481,481,481,481,481,481,481,481,481,481,481,481,481,481,481,481,481,481,481,481,481,481,481,481,481,481,481,481,481,481,481,481,481,481,481,481,481,481,481,481,481,481,481,481,481,481,481,481,481,481,481,481,481,481,481,481,481,481,481,481,481,481,481,481,481,481,481,481,481,481,481,481,481,481,481,481,481,481,481,481,481,481,481,481,481,481,481,481,481,481,481,481,481,481,481,481,481,481,481,481,481,481,481,481,481,481,481,481,481,481,481,481,481,481,481,481,481,481,481,481,481,481,481,481,481,481,481,481,481,481,481,481,481,481,481,481,481,481,481,481,481,481,481,481,481,481,481,481,481,481,481,481,481,481,481,481,481,481,481,481,481,481,481,481,481,481,481,481,481,481,481,481,481,481,481,481,481,481,481,481,481,481,481,481,481,481,481,481,481,481,481,481,481,481,481,481,481,481,481,481,481,481,481,481,481,481,481,481,481,481,481,481,481,481,481,481,481,481,481,481,481,481,481,481,481,481,481,481,481,481,481,481,481,481,481,481,481,481,481,481,481,481,481,481,481,481,481,481,481,481,481,481,481,481,481,481,481,481,481,481,481,481,481,481,481,481,481,481,481,481,481,481,481,481,481,481,481,481,481,481,481,481,481,481,481,481,481,481,481,481,481,481,481,481,481,481,481,481,481,481,481,481,481,481,481,481,481,481,481,481,481,481,481,481,481,481,481,481,481,481,481,481,481,481,481,481,481,481,481,481,481,481,481,481,481,481,481,481,481,481,481,481,481,481,481,481,481,481,481,481,481,481,481,481,481,481,481,481,481,481,481,481,481,481,481,481,481,481,481,481,481,481,481,481,481,481,481,481,481,481,481,481,481,481,481,481,481,481,481,481,481,481,481,481,481,481,481,481,481,481,481,481,481,481,481,481,481,481,481,481,481,481,481,481,481,481,481,481,481,481,481,481,481,481,481,481,481,481,481,481,481,481,481,481,481,481,481,481,481,481,481,481,481,481,481,481,481,481,481,481,481,481,481,481,481,481,481,481,481,481,481,481,481,481,481,481,481,481,481,481,481,481,481,481,481,481,481,481,481,481,481,481,481,481,481,481,481,481,481,481,481,481,481,481,481,481,481,481,481,481,481,481,481,481,481,481,481,481,481,481,481,481,481,481,481,481,481,481,481,481,481,481,481,481,481,481,481,481,481,481,481,481,481,481,481,481,481,481,481,481,481,481,481,481,481,481,481,481,481,481,481,481,481,481,481,481,481,481,481,481,481,481,481,481,481,481,481,481,481,481,481,481,481,481,481,481,481,481,481,481,481,481,481,481,481,481,481,481,481,481,481,481,481,481,481,481,481,481,481,481,481,481,481,481,481,481,481,481,481,481,481,481,481,481,481,481,481,481,481,481,481,481,481,481,481,481,481,481,481,481,481,481,481,481,481,481,481,481,481,481,481,481,481,481,481,481,481,481,481,481,481,481,481,481,481,481,481,481,481,481,481,481,481,481,481,481,481,481,481,481,481,481,481,481,481,481,481,481,481,481,481,481,481,481,481,481,481,481,481,481,481,481,481,481,481,481,481,481,481,481,481,481,481,481,481,481,481,481,481,481,481,481,481,481,481,481,481,481,481,481,481,481,481,481,481,481,481,481,481,481,481,481,481,481,481,481,481,481,481,481,481,481,481,481,481,481,481,481,481,481,481,481,481,481,481,481,481,481,481,481,481,481,481,481,481,481,481,481,481,481,481,481,481,481,481,482,482,482,482,482,482,482,482,482,482,482,482,482,482,482,482,482,482,482,482,482,482,482,482,482,482,482,482,482,482,482,482,482,482,482,482,482,482,482,482,482,482,482,482,482,482,482,482,482,482,482,482,482,482,482,482,482,482,482,482,482,482,482,482,482,482,482,482,482,482,482,482,482,482,482,482,482,482,482,482,482,482,482,482,482,482,482,482,482,482,482,482,482,482,482,482,482,482,482,482,482,482,482,482,482,482,482,482,482,482,482,482,482,482,482,482,482,482,482,482,482,482,482,482,482,482,482,482,482,482,482,482,482,482,482,482,482,482,482,482,482,482,482,482,482,482,482,482,482,482,482,482,482,482,482,482,482,482,482,482,482,482,482,482,482,482,482,482,482,482,482,482,482,482,482,482,482,482,482,482,482,482,482,482,482,482,482,482,482,482,482,482,482,482,482,482,482,482,482,482,482,482,482,482,482,482,482,482,482,482,482,482,482,482,482,482,482,482,482,482,482,482,482,482,482,482,482,482,482,482,482,482,482,482,482,482,482,482,482,482,482,482,482,482,482,482,482,482,482,482,482,482,482,482,482,482,482,482,482,482,482,482,482,482,482,482,482,482,482,482,482,482,482,482,482,482,482,482,482,482,482,482,482,482,482,482,482,482,482,482,482,482,482,482,482,482,482,482,482,482,482,482,482,482,482,482,482,482,482,482,482,482,482,482,482,482,482,482,482,482,482,482,482,482,482,482,482,482,482,482,482,482,482,482,482,482,482,482,482,482,482,482,482,482,482,482,482,482,482,482,482,482,482,482,482,482,482,482,482,482,482,482,482,482,482,482,482,482,482,482,482,482,482,482,482,482,482,482,482,482,482,482,482,482,482,482,482,482,482,482,482,482,482,482,482,482,482,482,482,482,482,482,482,482,482,482,482,482,482,482,482,482,482,482,482,482,482,482,482,482,482,482,482,482,482,482,482,482,482,482,482,482,482,482,482,482,482,482,482,482,482,482,482,482,482,482,482,482,482,482,482,482,482,482,482,482,482,482,482,482,482,482,482,482,482,482,482,482,482,482,482,482,482,482,482,482,482,482,482,482,482,482,482,482,482,482,482,482,482,482,482,482,482,482,482,482,482,482,482,482,482,482,482,482,482,482,482,482,482,482,482,482,482,482,482,482,482,482,482,482,482,482,482,482,482,482,482,482,482,482,482,482,482,482,482,482,482,482,482,482,482,482,482,482,482,482,482,482,482,482,482,482,482,482,482,482,482,482,482,482,482,482,482,482,482,482,482,482,482,482,482,482,482,482,482,482,482,482,482,482,482,482,482,482,482,482,482,482,482,482,482,482,482,482,482,482,482,482,482,482,482,482,482,482,482,482,482,482,482,482,482,482,482,482,482,482,482,482,482,482,482,482,482,482,482,482,482,482,482,482,482,482,482,482,482,482,482,482,482,482,482,482,482,482,482,482,482,482,482,482,482,482,482,482,482,482,482,482,482,482,482,482,482,482,482,482,482,482,482,482,482,482,482,482,482,482,482,482,482,482,482,482,482,482,482,482,482,482,482,482,482,482,482,482,482,482,482,482,482,482,482,482,482,482,482,482,482,482,482,482,482,482,482,482,482,482,482,482,482,482,482,482,482,482,482,482,482,482,482,482,482,482,482,482,482,482,482,482,482,482,482,482,482,482,482,482,482,482,482,482,482,482,482,482,482,482,482,482,482,482,482,482,482,482,482,482,482,482,482,482,482,482,482,482,482,482,482,482,482,482,482,482,482,482,482,482,482,482,482,482,482,482,482,482,482,482,482,482,482,482,482,482,482,482,482,482,482,482,482,482,482,482,482,482,482,482,482,482,482,482,482,482,482,482,482,482,482,482,482,482,482,482,482,482,482,482,482,482,482,482,482,482,482,482,482,482,482,482,482,482,482,482,482,482,482,482,482,482,482,482,482,482,482,482,482,482,482,482,482,482,482,482,482,482,482,482,482,482,482,482,482,482,482,482,482,482,482,482,482,482,482,482,482,482,482,482,482,482,482,482,482,482,482,482,482,482,482,482,482,482,482,482,482,482,482,482,482,482,482,482,482,482,482,482,482,482,482,482,482,482,482,482,482,482,482,482,482,482,482,482,482,482,482,482,482,482,482,482,482,482,482,482,482,482,482,482,482,482,482,482,482,482,482,482,482,482,482,482,482,482,482,482,482,482,482,482,482,482,482,482,482,482,482,482,482,482,482,482,482,482,482,482,482,482,482,482,482,482,482,482,482,482,482,482,482,482,482,482,482,482,482,482,482,482,482,482,482,482,482,482,482,482,482,482,482,482,482,482,482,482,482,482,482,482,482,482,482,482,482,482,482,482,482,482,482,482,482,482,482,482,482,482,482,482,482,482,482,482,482,482,482,482,482,482,482,482,482,482,482,482,482,482,482,482,482,482,482,482,482,482,482,482,482,482,482,482,482,482,482,482,482,482,482,482,482,482,482,482,482,482,482,482,482,482,482,482,482,482,482,482,482,482,482,482,482,482,482,482,482,482,482,482,482,482,482,482,482,482,482,482,483,483,483,483,483,483,483,483,483,483,483,483,483,483,483,483,483,483,483,483,483,483,483,483,483,483,483,483,483,483,483,483,483,483,483,483,483,483,483,483,483,483,483,483,483,483,483,483,483,483,483,483,483,483,483,483,483,483,483,483,483,483,483,483,483,483,483,483,483,483,483,483,483,483,483,483,483,483,483,483,483,483,483,483,483,483,483,483,483,483,483,483,483,483,483,483,483,483,483,483,483,483,483,483,483,483,483,483,483,483,483,483,483,483,483,483,483,483,483,483,483,483,483,483,483,483,483,483,483,483,483,483,483,483,483,483,483,483,483,483,483,483,483,483,483,483,483,483,483,483,483,483,483,483,483,483,483,483,483,483,483,483,483,483,483,483,483,483,483,483,483,483,483,483,483,483,483,483,483,483,483,483,483,483,483,483,483,483,483,483,483,483,483,483,483,483,483,483,483,483,483,483,483,483,483,483,483,483,483,483,483,483,483,483,483,483,483,483,483,483,483,483,483,483,483,483,483,483,483,483,483,483,483,483,483,483,483,483,483,483,483,483,483,483,483,483,483,483,483,483,483,483,483,483,483,483,483,483,483,483,483,483,483,483,483,483,483,483,483,483,483,483,483,483,483,483,483,483,483,483,483,483,483,483,483,483,483,483,483,483,483,483,483,483,483,483,483,483,483,483,483,483,483,483,483,483,483,483,483,483,483,483,483,483,483,483,483,483,483,483,483,483,483,483,483,483,483,483,483,483,483,483,483,483,483,483,483,483,483,483,483,483,483,483,483,483,483,483,483,483,483,483,483,483,483,483,483,483,483,483,483,483,483,483,483,483,483,483,483,483,483,483,483,483,483,483,483,483,483,483,483,483,483,483,483,483,483,483,483,483,483,483,483,483,483,483,483,483,483,483,483,483,483,483,483,483,483,483,483,483,483,483,483,483,483,483,483,483,483,483,483,483,483,483,483,483,483,483,483,483,483,483,483,483,483,483,483,483,483,483,483,483,483,483,483,483,483,483,483,483,483,483,483,483,483,483,483,483,483,483,483,483,483,483,483,483,483,483,483,483,483,483,483,483,483,483,483,483,483,483,483,483,483,483,483,483,483,483,483,483,483,483,483,483,483,483,483,483,483,483,483,483,483,483,483,483,483,483,483,483,483,483,483,483,483,483,483,483,483,483,483,483,483,483,483,483,483,483,483,483,483,483,483,483,483,483,483,483,483,483,483,483,483,483,483,483,483,483,483,483,483,483,483,483,483,483,483,483,483,483,483,483,483,483,483,483,483,483,483,483,483,483,483,483,483,483,483,483,483,483,483,483,483,483,483,483,483,483,483,483,483,483,483,483,483,483,483,483,483,483,483,483,483,483,483,483,483,483,483,483,483,483,483,483,483,483,483,483,483,483,483,483,483,483,483,483,483,483,483,483,483,483,483,483,483,483,483,483,483,483,483,483,483,483,483,483,483,483,483,483,483,483,483,483,483,483,483,483,483,483,483,483,483,483,483,483,483,483,483,483,483,483,483,483,483,483,483,483,483,483,483,483,483,483,483,483,483,483,483,483,483,483,483,483,483,483,483,483,483,483,483,483,483,483,483,483,483,483,483,483,483,483,483,483,483,483,483,483,483,483,483,483,483,483,483,483,483,483,483,483,483,483,483,483,483,483,483,483,483,483,483,483,483,483,483,483,483,483,483,483,483,483,483,483,483,483,483,483,483,483,483,483,483,483,483,483,483,483,483,483,483,483,483,483,483,483,483,483,483,483,483,483,483,483,483,483,483,483,483,483,483,483,483,483,483,483,483,483,483,483,483,483,483,483,483,483,483,483,483,483,483,483,483,483,483,483,483,483,483,483,483,483,483,483,483,483,483,483,483,483,483,483,483,483,483,483,483,483,483,483,483,483,483,483,483,483,483,483,483,483,483,483,483,483,483,483,483,483,483,483,483,483,483,483,483,483,483,483,483,483,483,483,483,483,483,483,483,483,483,483,483,483,483,483,483,483,483,483,483,483,483,483,483,483,483,483,483,483,483,483,483,483,483,483,483,483,483,483,483,483,483,483,483,483,483,483,483,483,483,483,483,483,483,483,483,483,483,483,483,483,483,483,483,483,483,483,483,483,483,483,483,483,483,483,483,483,483,483,483,483,483,483,483,483,483,483,483,483,483,483,483,483,483,483,483,483,483,483,483,483,483,483,483,483,483,483,483,483,483,483,483,483,483,483,483,483,483,483,483,483,483,483,483,483,483,483,483,483,483,483,483,483,483,483,483,483,483,483,483,483,483,483,483,483,483,483,483,483,483,483,483,483,483,483,483,483,483,483,483,483,483,483,483,483,483,483,483,483,483,483,483,483,483,483,483,483,483,483,483,483,483,483,483,483,483,483,483,483,483,483,483,483,483,483,483,483,483,483,483,483,483,483,483,483,483,483,483,483,483,483,483,483,483,483,483,483,483,483,483,483,483,483,483,483,483,483,483,483,483,483,483,483,483,483,483,483,483,483,483,483,483,483,483,483,483,483,483,483,483,483,483,483,483,483,483,483,483,483,483,483,484,484,484,484,484,484,484,484,484,484,484,484,484,484,484,484,484,484,484,484,484,484,484,484,484,484,484,484,484,484,484,484,484,484,484,484,484,484,484,484,484,484,484,484,484,484,484,484,484,484,484,484,484,484,484,484,484,484,484,484,484,484,484,484,484,484,484,484,484,484,484,484,484,484,484,484,484,484,484,484,484,484,484,484,484,484,484,484,484,484,484,484,484,484,484,484,484,484,484,484,484,484,484,484,484,484,484,484,484,484,484,484,484,484,484,484,484,484,484,484,484,484,484,484,484,484,484,484,484,484,484,484,484,484,484,484,484,484,484,484,484,484,484,484,484,484,484,484,484,484,484,484,484,484,484,484,484,484,484,484,484,484,484,484,484,484,484,484,484,484,484,484,484,484,484,484,484,484,484,484,484,484,484,484,484,484,484,484,484,484,484,484,484,484,484,484,484,484,484,484,484,484,484,484,484,484,484,484,484,484,484,484,484,484,484,484,484,484,484,484,484,484,484,484,484,484,484,484,484,484,484,484,484,484,484,484,484,484,484,484,484,484,484,484,484,484,484,484,484,484,484,484,484,484,484,484,484,484,484,484,484,484,484,484,484,484,484,484,484,484,484,484,484,484,484,484,484,484,484,484,484,484,484,484,484,484,484,484,484,484,484,484,484,484,484,484,484,484,484,484,484,484,484,484,484,484,484,484,484,484,484,484,484,484,484,484,484,484,484,484,484,484,484,484,484,484,484,484,484,484,484,484,484,484,484,484,484,484,484,484,484,484,484,484,484,484,484,484,484,484,484,484,484,484,484,484,484,484,484,484,484,484,484,484,484,484,484,484,484,484,484,484,484,484,484,484,484,484,484,484,484,484,484,484,484,484,484,484,484,484,484,484,484,484,484,484,484,484,484,484,484,484,484,484,484,484,484,484,484,484,484,484,484,484,484,484,484,484,484,484,484,484,484,484,484,484,484,484,484,484,484,484,484,484,484,484,484,484,484,484,484,484,484,484,484,484,484,484,484,484,484,484,484,484,484,484,484,484,484,484,484,484,484,484,484,484,484,484,484,484,484,484,484,484,484,484,484,484,484,484,484,484,484,484,484,484,484,484,484,484,484,484,484,484,484,484,484,484,484,484,484,484,484,484,484,484,484,484,484,484,484,484,484,484,484,484,484,484,484,484,484,484,484,484,484,484,484,484,484,484,484,484,484,484,484,484,484,484,484,484,484,484,484,484,484,484,484,484,484,484,484,484,484,484,484,484,484,484,484,484,484,484,484,484,484,484,484,484,484,484,484,484,484,484,484,484,484,484,484,484,484,484,484,484,484,484,484,484,484,484,484,484,484,484,484,484,484,484,484,484,484,484,484,484,484,484,484,484,484,484,484,484,484,484,484,484,484,484,484,484,484,484,484,484,484,484,484,484,484,484,484,484,484,484,484,484,484,484,484,484,484,484,484,484,484,484,484,484,484,484,484,484,484,484,484,484,484,484,484,484,484,484,484,484,484,484,484,484,484,484,484,484,484,484,484,484,484,484,484,484,484,484,484,484,484,484,484,484,484,484,484,484,484,484,484,484,484,484,484,484,484,484,484,484,484,484,484,484,484,484,484,484,484,484,484,484,484,484,484,484,484,484,484,484,484,484,484,484,484,484,484,484,484,484,484,484,484,484,484,484,484,484,484,484,484,484,484,484,484,484,484,484,484,484,484,484,484,484,484,484,484,484,484,484,484,484,484,484,484,484,484,484,484,484,484,484,484,484,484,484,484,484,484,484,484,484,484,484,484,484,484,484,484,484,484,484,484,484,484,484,484,484,484,484,484,484,484,484,484,484,484,484,484,484,484,484,484,484,484,484,484,484,484,484,484,484,484,484,484,484,484,484,484,484,484,484,484,484,484,484,484,484,484,484,484,484,484,484,484,484,484,484,484,484,484,484,484,484,484,484,484,484,484,484,484,484,484,484,484,484,484,484,484,484,484,484,484,484,484,484,484,484,484,484,484,484,484,484,484,484,484,484,484,484,484,484,484,484,484,484,484,484,484,484,484,484,484,484,484,484,484,484,484,484,484,484,484,484,484,484,484,484,484,484,484,484,484,484,484,484,484,484,484,484,484,484,484,484,484,484,484,484,484,484,484,484,484,484,484,484,484,484,484,484,484,484,484,484,484,484,484,484,484,484,484,484,484,484,484,484,484,484,484,484,484,484,484,484,484,484,484,484,484,484,484,484,484,484,484,484,484,484,484,484,484,484,484,484,484,484,484,484,484,484,484,484,484,484,484,484,484,484,484,484,484,484,484,484,484,484,484,484,484,484,484,484,484,484,484,484,484,484,484,484,484,484,484,484,484,484,484,484,484,484,484,484,484,484,484,484,484,484,484,484,484,484,484,484,484,484,484,484,484,484,484,484,484,484,484,484,484,484,484,484,484,484,484,484,484,484,484,484,484,484,484,484,484,484,484,484,484,484,484,484,484,484,484,484,484,484,484,484,484,484,484,484,484,484,484,484,484,484,484,484,484,484,484,484,484,484,484,484,484,484,484,484,484,484,484,484,485,485,485,485,485,485,485,485,485,485,485,485,485,485,485,485,485,485,485,485,485,485,485,485,485,485,485,485,485,485,485,485,485,485,485,485,485,485,485,485,485,485,485,485,485,485,485,485,485,485,485,485,485,485,485,485,485,485,485,485,485,485,485,485,485,485,485,485,485,485,485,485,485,485,485,485,485,485,485,485,485,485,485,485,485,485,485,485,485,485,485,485,485,485,485,485,485,485,485,485,485,485,485,485,485,485,485,485,485,485,485,485,485,485,485,485,485,485,485,485,485,485,485,485,485,485,485,485,485,485,485,485,485,485,485,485,485,485,485,485,485,485,485,485,485,485,485,485,485,485,485,485,485,485,485,485,485,485,485,485,485,485,485,485,485,485,485,485,485,485,485,485,485,485,485,485,485,485,485,485,485,485,485,485,485,485,485,485,485,485,485,485,485,485,485,485,485,485,485,485,485,485,485,485,485,485,485,485,485,485,485,485,485,485,485,485,485,485,485,485,485,485,485,485,485,485,485,485,485,485,485,485,485,485,485,485,485,485,485,485,485,485,485,485,485,485,485,485,485,485,485,485,485,485,485,485,485,485,485,485,485,485,485,485,485,485,485,485,485,485,485,485,485,485,485,485,485,485,485,485,485,485,485,485,485,485,485,485,485,485,485,485,485,485,485,485,485,485,485,485,485,485,485,485,485,485,485,485,485,485,485,485,485,485,485,485,485,485,485,485,485,485,485,485,485,485,485,485,485,485,485,485,485,485,485,485,485,485,485,485,485,485,485,485,485,485,485,485,485,485,485,485,485,485,485,485,485,485,485,485,485,485,485,485,485,485,485,485,485,485,485,485,485,485,485,485,485,485,485,485,485,485,485,485,485,485,485,485,485,485,485,485,485,485,485,485,485,485,485,485,485,485,485,485,485,485,485,485,485,485,485,485,485,485,485,485,485,485,485,485,485,485,485,485,485,485,485,485,485,485,485,485,485,485,485,485,485,485,485,485,485,485,485,485,485,485,485,485,485,485,485,485,485,485,485,485,485,485,485,485,485,485,485,485,485,485,485,485,485,485,485,485,485,485,485,485,485,485,485,485,485,485,485,485,485,485,485,485,485,485,485,485,485,485,485,485,485,485,485,485,485,485,485,485,485,485,485,485,485,485,485,485,485,485,485,485,485,485,485,485,485,485,485,485,485,485,485,485,485,485,485,485,485,485,485,485,485,485,485,485,485,485,485,485,485,485,485,485,485,485,485,485,485,485,485,485,485,485,485,485,485,485,485,485,485,485,485,485,485,485,485,485,485,485,485,485,485,485,485,485,485,485,485,485,485,485,485,485,485,485,485,485,485,485,485,485,485,485,485,485,485,485,485,485,485,485,485,485,485,485,485,485,485,485,485,485,485,485,485,485,485,485,485,485,485,485,485,485,485,485,485,485,485,485,485,485,485,485,485,485,485,485,485,485,485,485,485,485,485,485,485,485,485,485,485,485,485,485,485,485,485,485,485,485,485,485,485,485,485,485,485,485,485,485,485,485,485,485,485,485,485,485,485,485,485,485,485,485,485,485,485,485,485,485,485,485,485,485,485,485,485,485,485,485,485,485,485,485,485,485,485,485,485,485,485,485,485,485,485,485,485,485,485,485,485,485,485,485,485,485,485,485,485,485,485,485,485,485,485,485,485,485,485,485,485,485,485,485,485,485,485,485,485,485,485,485,485,485,485,485,485,485,485,485,485,485,485,485,485,485,485,485,485,485,485,485,485,485,485,485,485,485,485,485,485,485,485,485,485,485,485,485,485,485,485,485,485,485,485,485,485,485,485,485,485,485,485,485,485,485,485,485,485,485,485,485,485,485,485,485,485,485,485,485,485,485,485,485,485,485,485,485,485,485,485,485,485,485,485,485,485,485,485,485,485,485,485,485,485,485,485,485,485,485,485,485,485,485,485,485,485,485,485,485,485,485,485,485,485,485,485,485,485,485,485,485,485,485,485,485,485,485,485,485,485,485,485,485,485,485,485,485,485,485,485,485,485,485,485,485,485,485,485,485,485,485,485,485,485,485,485,485,485,485,485,485,485,485,485,485,485,485,485,485,485,485,485,485,485,485,485,485,485,485,485,485,485,485,485,485,485,485,485,485,485,485,485,485,485,485,485,485,485,485,485,485,485,485,485,485,485,485,485,485,485,485,485,485,485,485,485,485,485,485,485,485,485,485,485,485,485,485,485,485,485,485,485,485,485,485,485,485,485,485,485,485,485,485,485,485,485,485,485,485,485,485,485,485,485,485,485,485,485,485,485,485,485,485,485,485,485,485,485,485,485,485,485,485,485,485,485,485,485,485,485,485,485,485,485,485,485,485,485,485,485,485,485,485,485,485,485,485,485,485,485,485,485,485,485,485,485,485,485,485,485,485,485,485,485,485,485,485,485,485,485,485,485,485,485,485,485,485,485,485,485,485,485,485,485,485,485,485,485,485,485,485,485,485,485,485,485,485,485,485,485,485,485,485,485,485,485,485,485,485,485,485,485,485,485,485,485,485,485,485,485,485,485,485,485,485,486,486,486,486,486,486,486,486,486,486,486,486,486,486,486,486,486,486,486,486,486,486,486,486,486,486,486,486,486,486,486,486,486,486,486,486,486,486,486,486,486,486,486,486,486,486,486,486,486,486,486,486,486,486,486,486,486,486,486,486,486,486,486,486,486,486,486,486,486,486,486,486,486,486,486,486,486,486,486,486,486,486,486,486,486,486,486,486,486,486,486,486,486,486,486,486,486,486,486,486,486,486,486,486,486,486,486,486,486,486,486,486,486,486,486,486,486,486,486,486,486,486,486,486,486,486,486,486,486,486,486,486,486,486,486,486,486,486,486,486,486,486,486,486,486,486,486,486,486,486,486,486,486,486,486,486,486,486,486,486,486,486,486,486,486,486,486,486,486,486,486,486,486,486,486,486,486,486,486,486,486,486,486,486,486,486,486,486,486,486,486,486,486,486,486,486,486,486,486,486,486,486,486,486,486,486,486,486,486,486,486,486,486,486,486,486,486,486,486,486,486,486,486,486,486,486,486,486,486,486,486,486,486,486,486,486,486,486,486,486,486,486,486,486,486,486,486,486,486,486,486,486,486,486,486,486,486,486,486,486,486,486,486,486,486,486,486,486,486,486,486,486,486,486,486,486,486,486,486,486,486,486,486,486,486,486,486,486,486,486,486,486,486,486,486,486,486,486,486,486,486,486,486,486,486,486,486,486,486,486,486,486,486,486,486,486,486,486,486,486,486,486,486,486,486,486,486,486,486,486,486,486,486,486,486,486,486,486,486,486,486,486,486,486,486,486,486,486,486,486,486,486,486,486,486,486,486,486,486,486,486,486,486,486,486,486,486,486,486,486,486,486,486,486,486,486,486,486,486,486,486,486,486,486,486,486,486,486,486,486,486,486,486,486,486,486,486,486,486,486,486,486,486,486,486,486,486,486,486,486,486,486,486,486,486,486,486,486,486,486,486,486,486,486,486,486,486,486,486,486,486,486,486,486,486,486,486,486,486,486,486,486,486,486,486,486,486,486,486,486,486,486,486,486,486,486,486,486,486,486,486,486,486,486,486,486,486,486,486,486,486,486,486,486,486,486,486,486,486,486,486,486,486,486,486,486,486,486,486,486,486,486,486,486,486,486,486,486,486,486,486,486,486,486,486,486,486,486,486,486,486,486,486,486,486,486,486,486,486,486,486,486,486,486,486,486,486,486,486,486,486,486,486,486,486,486,486,486,486,486,486,486,486,486,486,486,486,486,486,486,486,486,486,486,486,486,486,486,486,486,486,486,486,486,486,486,486,486,486,486,486,486,486,486,486,486,486,486,486,486,486,486,486,486,486,486,486,486,486,486,486,486,486,486,486,486,486,486,486,486,486,486,486,486,486,486,486,486,486,486,486,486,486,486,486,486,486,486,486,486,486,486,486,486,486,486,486,486,486,486,486,486,486,486,486,486,486,486,486,486,486,486,486,486,486,486,486,486,486,486,486,486,486,486,486,486,486,486,486,486,486,486,486,486,486,486,486,486,486,486,486,486,486,486,486,486,486,486,486,486,486,486,486,486,486,486,486,486,486,486,486,486,486,486,486,486,486,486,486,486,486,486,486,486,486,486,486,486,486,486,486,486,486,486,486,486,486,486,486,486,486,486,486,486,486,486,486,486,486,486,486,486,486,486,486,486,486,486,486,486,486,486,486,486,486,486,486,486,486,486,486,486,486,486,486,486,486,486,486,486,486,486,486,486,486,486,486,486,486,486,486,486,486,486,486,486,486,486,486,486,486,486,486,486,486,486,486,486,486,486,486,486,486,486,486,486,486,486,486,486,486,486,486,486,486,486,486,486,486,486,486,486,486,486,486,486,486,486,486,486,486,486,486,486,486,486,486,486,486,486,486,486,486,486,486,486,486,486,486,486,486,486,486,486,486,486,486,486,486,486,486,486,486,486,486,486,486,486,486,486,486,486,486,486,486,486,486,486,486,486,486,486,486,486,486,486,486,486,486,486,486,486,486,486,486,486,486,486,486,486,486,486,486,486,486,486,486,486,486,486,486,486,486,486,486,486,486,486,486,486,486,486,486,486,486,486,486,486,486,486,486,486,486,486,486,486,486,486,486,486,486,486,486,486,486,486,486,486,486,486,486,486,486,486,486,486,486,486,486,486,486,486,486,486,486,486,486,486,486,486,486,486,486,486,486,486,486,486,486,486,486,486,486,486,486,486,486,486,486,486,486,486,486,486,486,486,486,486,486,486,486,486,486,486,486,486,486,486,486,486,486,486,486,486,486,486,486,486,486,486,486,486,486,486,486,486,486,486,486,486,486,486,486,486,486,486,486,486,486,486,486,486,486,486,486,486,486,486,486,486,486,486,486,486,486,486,486,486,486,486,486,486,486,486,486,486,486,486,486,486,486,486,486,486,486,486,486,486,486,486,486,486,486,486,486,486,486,486,486,486,486,486,486,486,486,486,486,486,486,486,486,486,486,486,486,486,486,486,486,486,486,486,486,486,486,486,486,486,486,486,486,486,486,486,486,486,486,486,486,486,486,486,486,486,486,486,486,486,486,486,487,487,487,487,487,487,487,487,487,487,487,487,487,487,487,487,487,487,487,487,487,487,487,487,487,487,487,487,487,487,487,487,487,487,487,487,487,487,487,487,487,487,487,487,487,487,487,487,487,487,487,487,487,487,487,487,487,487,487,487,487,487,487,487,487,487,487,487,487,487,487,487,487,487,487,487,487,487,487,487,487,487,487,487,487,487,487,487,487,487,487,487,487,487,487,487,487,487,487,487,487,487,487,487,487,487,487,487,487,487,487,487,487,487,487,487,487,487,487,487,487,487,487,487,487,487,487,487,487,487,487,487,487,487,487,487,487,487,487,487,487,487,487,487,487,487,487,487,487,487,487,487,487,487,487,487,487,487,487,487,487,487,487,487,487,487,487,487,487,487,487,487,487,487,487,487,487,487,487,487,487,487,487,487,487,487,487,487,487,487,487,487,487,487,487,487,487,487,487,487,487,487,487,487,487,487,487,487,487,487,487,487,487,487,487,487,487,487,487,487,487,487,487,487,487,487,487,487,487,487,487,487,487,487,487,487,487,487,487,487,487,487,487,487,487,487,487,487,487,487,487,487,487,487,487,487,487,487,487,487,487,487,487,487,487,487,487,487,487,487,487,487,487,487,487,487,487,487,487,487,487,487,487,487,487,487,487,487,487,487,487,487,487,487,487,487,487,487,487,487,487,487,487,487,487,487,487,487,487,487,487,487,487,487,487,487,487,487,487,487,487,487,487,487,487,487,487,487,487,487,487,487,487,487,487,487,487,487,487,487,487,487,487,487,487,487,487,487,487,487,487,487,487,487,487,487,487,487,487,487,487,487,487,487,487,487,487,487,487,487,487,487,487,487,487,487,487,487,487,487,487,487,487,487,487,487,487,487,487,487,487,487,487,487,487,487,487,487,487,487,487,487,487,487,487,487,487,487,487,487,487,487,487,487,487,487,487,487,487,487,487,487,487,487,487,487,487,487,487,487,487,487,487,487,487,487,487,487,487,487,487,487,487,487,487,487,487,487,487,487,487,487,487,487,487,487,487,487,487,487,487,487,487,487,487,487,487,487,487,487,487,487,487,487,487,487,487,487,487,487,487,487,487,487,487,487,487,487,487,487,487,487,487,487,487,487,487,487,487,487,487,487,487,487,487,487,487,487,487,487,487,487,487,487,487,487,487,487,487,487,487,487,487,487,487,487,487,487,487,487,487,487,487,487,487,487,487,487,487,487,487,487,487,487,487,487,487,487,487,487,487,487,487,487,487,487,487,487,487,487,487,487,487,487,487,487,487,487,487,487,487,487,487,487,487,487,487,487,487,487,487,487,487,487,487,487,487,487,487,487,487,487,487,487,487,487,487,487,487,487,487,487,487,487,487,487,487,487,487,487,487,487,487,487,487,487,487,487,487,487,487,487,487,487,487,487,487,487,487,487,487,487,487,487,487,487,487,487,487,487,487,487,487,487,487,487,487,487,487,487,487,487,487,487,487,487,487,487,487,487,487,487,487,487,487,487,487,487,487,487,487,487,487,487,487,487,487,487,487,487,487,487,487,487,487,487,487,487,487,487,487,487,487,487,487,487,487,487,487,487,487,487,487,487,487,487,487,487,487,487,487,487,487,487,487,487,487,487,487,487,487,487,487,487,487,487,487,487,487,487,487,487,487,487,487,487,487,487,487,487,487,487,487,487,487,487,487,487,487,487,487,487,487,487,487,487,487,487,487,487,487,487,487,487,487,487,487,487,487,487,487,487,487,487,487,487,487,487,487,487,487,487,487,487,487,487,487,487,487,487,487,487,487,487,487,487,487,487,487,487,487,487,487,487,487,487,487,487,487,487,487,487,487,487,487,487,487,487,487,487,487,487,487,487,487,487,487,487,487,487,487,487,487,487,487,487,487,487,487,487,487,487,487,487,487,487,487,487,487,487,487,487,487,487,487,487,487,487,487,487,487,487,487,487,487,487,487,487,487,487,487,487,487,487,487,487,487,487,487,487,487,487,487,487,487,487,487,487,487,487,487,487,487,487,487,487,487,487,487,487,487,487,487,487,487,487,487,487,487,487,487,487,487,487,487,487,487,487,487,487,487,487,487,487,487,487,487,487,487,487,487,487,487,487,487,487,487,487,487,487,487,487,487,487,487,487,487,487,487,487,487,487,487,487,487,487,487,487,487,487,487,487,487,487,487,487,487,487,487,487,487,487,487,487,487,487,487,487,487,487,487,487,487,487,487,487,487,487,487,487,487,487,487,487,487,487,487,487,487,487,487,487,487,487,487,487,487,487,487,487,487,487,487,487,487,487,487,487,487,487,487,487,487,487,487,487,487,487,487,487,487,487,487,487,487,487,487,487,487,487,487,487,487,487,487,487,487,487,487,487,487,487,487,487,487,487,487,487,487,487,487,487,487,487,487,487,487,487,487,487,487,487,487,487,487,487,487,487,487,487,487,487,487,487,487,487,487,487,487,487,487,487,487,487,487,487,487,487,487,487,487,487,487,487,487,487,487,487,487,487,487,487,487,487,487,487,487,487,487,487,487,487,487,487,487,487,487,487,487,487,488,488,488,488,488,488,488,488,488,488,488,488,488,488,488,488,488,488,488,488,488,488,488,488,488,488,488,488,488,488,488,488,488,488,488,488,488,488,488,488,488,488,488,488,488,488,488,488,488,488,488,488,488,488,488,488,488,488,488,488,488,488,488,488,488,488,488,488,488,488,488,488,488,488,488,488,488,488,488,488,488,488,488,488,488,488,488,488,488,488,488,488,488,488,488,488,488,488,488,488,488,488,488,488,488,488,488,488,488,488,488,488,488,488,488,488,488,488,488,488,488,488,488,488,488,488,488,488,488,488,488,488,488,488,488,488,488,488,488,488,488,488,488,488,488,488,488,488,488,488,488,488,488,488,488,488,488,488,488,488,488,488,488,488,488,488,488,488,488,488,488,488,488,488,488,488,488,488,488,488,488,488,488,488,488,488,488,488,488,488,488,488,488,488,488,488,488,488,488,488,488,488,488,488,488,488,488,488,488,488,488,488,488,488,488,488,488,488,488,488,488,488,488,488,488,488,488,488,488,488,488,488,488,488,488,488,488,488,488,488,488,488,488,488,488,488,488,488,488,488,488,488,488,488,488,488,488,488,488,488,488,488,488,488,488,488,488,488,488,488,488,488,488,488,488,488,488,488,488,488,488,488,488,488,488,488,488,488,488,488,488,488,488,488,488,488,488,488,488,488,488,488,488,488,488,488,488,488,488,488,488,488,488,488,488,488,488,488,488,488,488,488,488,488,488,488,488,488,488,488,488,488,488,488,488,488,488,488,488,488,488,488,488,488,488,488,488,488,488,488,488,488,488,488,488,488,488,488,488,488,488,488,488,488,488,488,488,488,488,488,488,488,488,488,488,488,488,488,488,488,488,488,488,488,488,488,488,488,488,488,488,488,488,488,488,488,488,488,488,488,488,488,488,488,488,488,488,488,488,488,488,488,488,488,488,488,488,488,488,488,488,488,488,488,488,488,488,488,488,488,488,488,488,488,488,488,488,488,488,488,488,488,488,488,488,488,488,488,488,488,488,488,488,488,488,488,488,488,488,488,488,488,488,488,488,488,488,488,488,488,488,488,488,488,488,488,488,488,488,488,488,488,488,488,488,488,488,488,488,488,488,488,488,488,488,488,488,488,488,488,488,488,488,488,488,488,488,488,488,488,488,488,488,488,488,488,488,488,488,488,488,488,488,488,488,488,488,488,488,488,488,488,488,488,488,488,488,488,488,488,488,488,488,488,488,488,488,488,488,488,488,488,488,488,488,488,488,488,488,488,488,488,488,488,488,488,488,488,488,488,488,488,488,488,488,488,488,488,488,488,488,488,488,488,488,488,488,488,488,488,488,488,488,488,488,488,488,488,488,488,488,488,488,488,488,488,488,488,488,488,488,488,488,488,488,488,488,488,488,488,488,488,488,488,488,488,488,488,488,488,488,488,488,488,488,488,488,488,488,488,488,488,488,488,488,488,488,488,488,488,488,488,488,488,488,488,488,488,488,488,488,488,488,488,488,488,488,488,488,488,488,488,488,488,488,488,488,488,488,488,488,488,488,488,488,488,488,488,488,488,488,488,488,488,488,488,488,488,488,488,488,488,488,488,488,488,488,488,488,488,488,488,488,488,488,488,488,488,488,488,488,488,488,488,488,488,488,488,488,488,488,488,488,488,488,488,488,488,488,488,488,488,488,488,488,488,488,488,488,488,488,488,488,488,488,488,488,488,488,488,488,488,488,488,488,488,488,488,488,488,488,488,488,488,488,488,488,488,488,488,488,488,488,488,488,488,488,488,488,488,488,488,488,488,488,488,488,488,488,488,488,488,488,488,488,488,488,488,488,488,488,488,488,488,488,488,488,488,488,488,488,488,488,488,488,488,488,488,488,488,488,488,488,488,488,488,488,488,488,488,488,488,488,488,488,488,488,488,488,488,488,488,488,488,488,488,488,488,488,488,488,488,488,488,488,488,488,488,488,488,488,488,488,488,488,488,488,488,488,488,488,488,488,488,488,488,488,488,488,488,488,488,488,488,488,488,488,488,488,488,488,488,488,488,488,488,488,488,488,488,488,488,488,488,488,488,488,488,488,488,488,488,488,488,488,488,488,488,488,488,488,488,488,488,488,488,488,488,488,488,488,488,488,488,488,488,488,488,488,488,488,488,488,488,488,488,488,488,488,488,488,488,488,488,488,488,488,488,488,488,488,488,488,488,488,488,488,488,488,488,488,488,488,488,488,488,488,488,488,488,488,488,488,488,488,488,488,488,488,488,488,488,488,488,488,488,488,488,488,488,488,488,488,488,488,488,488,488,488,488,488,488,488,488,488,488,488,488,488,488,488,488,488,488,488,488,488,488,488,488,488,488,488,488,488,488,488,488,488,488,488,488,488,488,488,488,488,488,488,488,488,488,488,488,488,488,488,488,488,488,488,488,488,488,488,488,488,488,488,488,488,488,488,488,488,488,488,488,488,488,488,488,488,488,488,488,488,488,488,488,488,488,488,488,488,488,488,488,488,488,488,488,488,488,488,488,488,488,488,488,488,488,488,488,488,488,488,488,488,488,489,489,489,489,489,489,489,489,489,489,489,489,489,489,489,489,489,489,489,489,489,489,489,489,489,489,489,489,489,489,489,489,489,489,489,489,489,489,489,489,489,489,489,489,489,489,489,489,489,489,489,489,489,489,489,489,489,489,489,489,489,489,489,489,489,489,489,489,489,489,489,489,489,489,489,489,489,489,489,489,489,489,489,489,489,489,489,489,489,489,489,489,489,489,489,489,489,489,489,489,489,489,489,489,489,489,489,489,489,489,489,489,489,489,489,489,489,489,489,489,489,489,489,489,489,489,489,489,489,489,489,489,489,489,489,489,489,489,489,489,489,489,489,489,489,489,489,489,489,489,489,489,489,489,489,489,489,489,489,489,489,489,489,489,489,489,489,489,489,489,489,489,489,489,489,489,489,489,489,489,489,489,489,489,489,489,489,489,489,489,489,489,489,489,489,489,489,489,489,489,489,489,489,489,489,489,489,489,489,489,489,489,489,489,489,489,489,489,489,489,489,489,489,489,489,489,489,489,489,489,489,489,489,489,489,489,489,489,489,489,489,489,489,489,489,489,489,489,489,489,489,489,489,489,489,489,489,489,489,489,489,489,489,489,489,489,489,489,489,489,489,489,489,489,489,489,489,489,489,489,489,489,489,489,489,489,489,489,489,489,489,489,489,489,489,489,489,489,489,489,489,489,489,489,489,489,489,489,489,489,489,489,489,489,489,489,489,489,489,489,489,489,489,489,489,489,489,489,489,489,489,489,489,489,489,489,489,489,489,489,489,489,489,489,489,489,489,489,489,489,489,489,489,489,489,489,489,489,489,489,489,489,489,489,489,489,489,489,489,489,489,489,489,489,489,489,489,489,489,489,489,489,489,489,489,489,489,489,489,489,489,489,489,489,489,489,489,489,489,489,489,489,489,489,489,489,489,489,489,489,489,489,489,489,489,489,489,489,489,489,489,489,489,489,489,489,489,489,489,489,489,489,489,489,489,489,489,489,489,489,489,489,489,489,489,489,489,489,489,489,489,489,489,489,489,489,489,489,489,489,489,489,489,489,489,489,489,489,489,489,489,489,489,489,489,489,489,489,489,489,489,489,489,489,489,489,489,489,489,489,489,489,489,489,489,489,489,489,489,489,489,489,489,489,489,489,489,489,489,489,489,489,489,489,489,489,489,489,489,489,489,489,489,489,489,489,489,489,489,489,489,489,489,489,489,489,489,489,489,489,489,489,489,489,489,489,489,489,489,489,489,489,489,489,489,489,489,489,489,489,489,489,489,489,489,489,489,489,489,489,489,489,489,489,489,489,489,489,489,489,489,489,489,489,489,489,489,489,489,489,489,489,489,489,489,489,489,489,489,489,489,489,489,489,489,489,489,489,489,489,489,489,489,489,489,489,489,489,489,489,489,489,489,489,489,489,489,489,489,489,489,489,489,489,489,489,489,489,489,489,489,489,489,489,489,489,489,489,489,489,489,489,489,489,489,489,489,489,489,489,489,489,489,489,489,489,489,489,489,489,489,489,489,489,489,489,489,489,489,489,489,489,489,489,489,489,489,489,489,489,489,489,489,489,489,489,489,489,489,489,489,489,489,489,489,489,489,489,489,489,489,489,489,489,489,489,489,489,489,489,489,489,489,489,489,489,489,489,489,489,489,489,489,489,489,489,489,489,489,489,489,489,489,489,489,489,489,489,489,489,489,489,489,489,489,489,489,489,489,489,489,489,489,489,489,489,489,489,489,489,489,489,489,489,489,489,489,489,489,489,489,489,489,489,489,489,489,489,489,489,489,489,489,489,489,489,489,489,489,489,489,489,489,489,489,489,489,489,489,489,489,489,489,489,489,489,489,489,489,489,489,489,489,489,489,489,489,489,489,489,489,489,489,489,489,489,489,489,489,489,489,489,489,489,489,489,489,489,489,489,489,489,489,489,489,489,489,489,489,489,489,489,489,489,489,489,489,489,489,489,489,489,489,489,489,489,489,489,489,489,489,489,489,489,489,489,489,489,489,489,489,489,489,489,489,489,489,489,489,489,489,489,489,489,489,489,489,489,489,489,489,489,489,489,489,489,489,489,489,489,489,489,489,489,489,489,489,489,489,489,489,489,489,489,489,489,489,489,489,489,489,489,489,489,489,489,489,489,489,489,489,489,489,489,489,489,489,489,489,489,489,489,489,489,489,489,489,489,489,489,489,489,489,489,489,489,489,489,489,489,489,489,489,489,489,489,489,489,489,489,489,489,489,489,489,489,489,489,489,489,489,489,489,489,489,489,489,489,489,489,489,489,489,489,489,489,489,489,489,489,489,489,489,489,489,489,489,489,489,489,489,489,489,489,489,489,489,489,489,489,489,489,489,489,489,489,489,489,489,489,489,489,489,489,489,489,489,489,489,489,489,489,489,489,489,489,489,489,489,489,489,489,489,489,489,489,489,489,489,489,489,489,489,489,489,489,489,489,489,489,489,489,489,489,489,489,489,489,489,489,489,489,489,489,489,489,489,489,489,489,489,489,489,489,489,489,489,489,489,489,489,489,489,489,489,489,489,489,489,489,490,490,490,490,490,490,490,490,490,490,490,490,490,490,490,490,490,490,490,490,490,490,490,490,490,490,490,490,490,490,490,490,490,490,490,490,490,490,490,490,490,490,490,490,490,490,490,490,490,490,490,490,490,490,490,490,490,490,490,490,490,490,490,490,490,490,490,490,490,490,490,490,490,490,490,490,490,490,490,490,490,490,490,490,490,490,490,490,490,490,490,490,490,490,490,490,490,490,490,490,490,490,490,490,490,490,490,490,490,490,490,490,490,490,490,490,490,490,490,490,490,490,490,490,490,490,490,490,490,490,490,490,490,490,490,490,490,490,490,490,490,490,490,490,490,490,490,490,490,490,490,490,490,490,490,490,490,490,490,490,490,490,490,490,490,490,490,490,490,490,490,490,490,490,490,490,490,490,490,490,490,490,490,490,490,490,490,490,490,490,490,490,490,490,490,490,490,490,490,490,490,490,490,490,490,490,490,490,490,490,490,490,490,490,490,490,490,490,490,490,490,490,490,490,490,490,490,490,490,490,490,490,490,490,490,490,490,490,490,490,490,490,490,490,490,490,490,490,490,490,490,490,490,490,490,490,490,490,490,490,490,490,490,490,490,490,490,490,490,490,490,490,490,490,490,490,490,490,490,490,490,490,490,490,490,490,490,490,490,490,490,490,490,490,490,490,490,490,490,490,490,490,490,490,490,490,490,490,490,490,490,490,490,490,490,490,490,490,490,490,490,490,490,490,490,490,490,490,490,490,490,490,490,490,490,490,490,490,490,490,490,490,490,490,490,490,490,490,490,490,490,490,490,490,490,490,490,490,490,490,490,490,490,490,490,490,490,490,490,490,490,490,490,490,490,490,490,490,490,490,490,490,490,490,490,490,490,490,490,490,490,490,490,490,490,490,490,490,490,490,490,490,490,490,490,490,490,490,490,490,490,490,490,490,490,490,490,490,490,490,490,490,490,490,490,490,490,490,490,490,490,490,490,490,490,490,490,490,490,490,490,490,490,490,490,490,490,490,490,490,490,490,490,490,490,490,490,490,490,490,490,490,490,490,490,490,490,490,490,490,490,490,490,490,490,490,490,490,490,490,490,490,490,490,490,490,490,490,490,490,490,490,490,490,490,490,490,490,490,490,490,490,490,490,490,490,490,490,490,490,490,490,490,490,490,490,490,490,490,490,490,490,490,490,490,490,490,490,490,490,490,490,490,490,490,490,490,490,490,490,490,490,490,490,490,490,490,490,490,490,490,490,490,490,490,490,490,490,490,490,490,490,490,490,490,490,490,490,490,490,490,490,490,490,490,490,490,490,490,490,490,490,490,490,490,490,490,490,490,490,490,490,490,490,490,490,490,490,490,490,490,490,490,490,490,490,490,490,490,490,490,490,490,490,490,490,490,490,490,490,490,490,490,490,490,490,490,490,490,490,490,490,490,490,490,490,490,490,490,490,490,490,490,490,490,490,490,490,490,490,490,490,490,490,490,490,490,490,490,490,490,490,490,490,490,490,490,490,490,490,490,490,490,490,490,490,490,490,490,490,490,490,490,490,490,490,490,490,490,490,490,490,490,490,490,490,490,490,490,490,490,490,490,490,490,490,490,490,490,490,490,490,490,490,490,490,490,490,490,490,490,490,490,490,490,490,490,490,490,490,490,490,490,490,490,490,490,490,490,490,490,490,490,490,490,490,490,490,490,490,490,490,490,490,490,490,490,490,490,490,490,490,490,490,490,490,490,490,490,490,490,490,490,490,490,490,490,490,490,490,490,490,490,490,490,490,490,490,490,490,490,490,490,490,490,490,490,490,490,490,490,490,490,490,490,490,490,490,490,490,490,490,490,490,490,490,490,490,490,490,490,490,490,490,490,490,490,490,490,490,490,490,490,490,490,490,490,490,490,490,490,490,490,490,490,490,490,490,490,490,490,490,490,490,490,490,490,490,490,490,490,490,490,490,490,490,490,490,490,490,490,490,490,490,490,490,490,490,490,490,490,490,490,490,490,490,490,490,490,490,490,490,490,490,490,490,490,490,490,490,490,490,490,490,490,490,490,490,490,490,490,490,490,490,490,490,490,490,490,490,490,490,490,490,490,490,490,490,490,490,490,490,490,490,490,490,490,490,490,490,490,490,490,490,490,490,490,490,490,490,490,490,490,490,490,490,490,490,490,490,490,490,490,490,490,490,490,490,490,490,490,490,490,490,490,490,490,490,490,490,490,490,490,490,490,490,490,490,490,490,490,490,490,490,490,490,490,490,490,490,490,490,490,490,490,490,490,490,490,490,490,490,490,490,490,490,490,490,490,490,490,490,490,490,490,490,490,490,490,490,490,490,490,490,490,490,490,490,490,490,490,490,490,490,490,490,490,490,490,490,490,490,490,490,490,490,490,490,490,490,490,490,490,490,490,490,490,490,490,490,490,490,490,490,490,490,490,490,490,490,490,490,490,490,490,490,490,490,490,490,490,490,490,490,490,490,490,490,490,490,490,490,490,490,490,490,490,490,490,490,490,490,490,490,490,490,490,490,490,490,490,490,490,490,490,490,490,490,490,490,491,491,491,491,491,491,491,491,491,491,491,491,491,491,491,491,491,491,491,491,491,491,491,491,491,491,491,491,491,491,491,491,491,491,491,491,491,491,491,491,491,491,491,491,491,491,491,491,491,491,491,491,491,491,491,491,491,491,491,491,491,491,491,491,491,491,491,491,491,491,491,491,491,491,491,491,491,491,491,491,491,491,491,491,491,491,491,491,491,491,491,491,491,491,491,491,491,491,491,491,491,491,491,491,491,491,491,491,491,491,491,491,491,491,491,491,491,491,491,491,491,491,491,491,491,491,491,491,491,491,491,491,491,491,491,491,491,491,491,491,491,491,491,491,491,491,491,491,491,491,491,491,491,491,491,491,491,491,491,491,491,491,491,491,491,491,491,491,491,491,491,491,491,491,491,491,491,491,491,491,491,491,491,491,491,491,491,491,491,491,491,491,491,491,491,491,491,491,491,491,491,491,491,491,491,491,491,491,491,491,491,491,491,491,491,491,491,491,491,491,491,491,491,491,491,491,491,491,491,491,491,491,491,491,491,491,491,491,491,491,491,491,491,491,491,491,491,491,491,491,491,491,491,491,491,491,491,491,491,491,491,491,491,491,491,491,491,491,491,491,491,491,491,491,491,491,491,491,491,491,491,491,491,491,491,491,491,491,491,491,491,491,491,491,491,491,491,491,491,491,491,491,491,491,491,491,491,491,491,491,491,491,491,491,491,491,491,491,491,491,491,491,491,491,491,491,491,491,491,491,491,491,491,491,491,491,491,491,491,491,491,491,491,491,491,491,491,491,491,491,491,491,491,491,491,491,491,491,491,491,491,491,491,491,491,491,491,491,491,491,491,491,491,491,491,491,491,491,491,491,491,491,491,491,491,491,491,491,491,491,491,491,491,491,491,491,491,491,491,491,491,491,491,491,491,491,491,491,491,491,491,491,491,491,491,491,491,491,491,491,491,491,491,491,491,491,491,491,491,491,491,491,491,491,491,491,491,491,491,491,491,491,491,491,491,491,491,491,491,491,491,491,491,491,491,491,491,491,491,491,491,491,491,491,491,491,491,491,491,491,491,491,491,491,491,491,491,491,491,491,491,491,491,491,491,491,491,491,491,491,491,491,491,491,491,491,491,491,491,491,491,491,491,491,491,491,491,491,491,491,491,491,491,491,491,491,491,491,491,491,491,491,491,491,491,491,491,491,491,491,491,491,491,491,491,491,491,491,491,491,491,491,491,491,491,491,491,491,491,491,491,491,491,491,491,491,491,491,491,491,491,491,491,491,491,491,491,491,491,491,491,491,491,491,491,491,491,491,491,491,491,491,491,491,491,491,491,491,491,491,491,491,491,491,491,491,491,491,491,491,491,491,491,491,491,491,491,491,491,491,491,491,491,491,491,491,491,491,491,491,491,491,491,491,491,491,491,491,491,491,491,491,491,491,491,491,491,491,491,491,491,491,491,491,491,491,491,491,491,491,491,491,491,491,491,491,491,491,491,491,491,491,491,491,491,491,491,491,491,491,491,491,491,491,491,491,491,491,491,491,491,491,491,491,491,491,491,491,491,491,491,491,491,491,491,491,491,491,491,491,491,491,491,491,491,491,491,491,491,491,491,491,491,491,491,491,491,491,491,491,491,491,491,491,491,491,491,491,491,491,491,491,491,491,491,491,491,491,491,491,491,491,491,491,491,491,491,491,491,491,491,491,491,491,491,491,491,491,491,491,491,491,491,491,491,491,491,491,491,491,491,491,491,491,491,491,491,491,491,491,491,491,491,491,491,491,491,491,491,491,491,491,491,491,491,491,491,491,491,491,491,491,491,491,491,491,491,491,491,491,491,491,491,491,491,491,491,491,491,491,491,491,491,491,491,491,491,491,491,491,491,491,491,491,491,491,491,491,491,491,491,491,491,491,491,491,491,491,491,491,491,491,491,491,491,491,491,491,491,491,491,491,491,491,491,491,491,491,491,491,491,491,491,491,491,491,491,491,491,491,491,491,491,491,491,491,491,491,491,491,491,491,491,491,491,491,491,491,491,491,491,491,491,491,491,491,491,491,491,491,491,491,491,491,491,491,491,491,491,491,491,491,491,491,491,491,491,491,491,491,491,491,491,491,491,491,491,491,491,491,491,491,491,491,491,491,491,491,491,491,491,491,491,491,491,491,491,491,491,491,491,491,491,491,491,491,491,491,491,491,491,491,491,491,491,491,491,491,491,491,491,491,491,491,491,491,491,491,491,491,491,491,491,491,491,491,491,491,491,491,491,491,491,491,491,491,491,491,491,491,491,491,491,491,491,491,491,491,491,491,491,491,491,491,491,491,491,491,491,491,491,491,491,491,491,491,491,491,491,491,491,491,491,491,491,491,491,491,491,491,491,491,491,491,491,491,491,491,491,491,491,491,491,491,491,491,491,491,491,491,491,491,491,491,491,491,491,491,491,491,491,491,491,491,491,491,491,491,491,491,491,491,491,491,491,491,491,491,491,491,491,491,491,491,491,491,491,491,491,491,491,491,491,491,491,491,491,491,491,491,491,491,491,491,491,491,491,491,491,491,492,492,492,492,492,492,492,492,492,492,492,492,492,492,492,492,492,492,492,492,492,492,492,492,492,492,492,492,492,492,492,492,492,492,492,492,492,492,492,492,492,492,492,492,492,492,492,492,492,492,492,492,492,492,492,492,492,492,492,492,492,492,492,492,492,492,492,492,492,492,492,492,492,492,492,492,492,492,492,492,492,492,492,492,492,492,492,492,492,492,492,492,492,492,492,492,492,492,492,492,492,492,492,492,492,492,492,492,492,492,492,492,492,492,492,492,492,492,492,492,492,492,492,492,492,492,492,492,492,492,492,492,492,492,492,492,492,492,492,492,492,492,492,492,492,492,492,492,492,492,492,492,492,492,492,492,492,492,492,492,492,492,492,492,492,492,492,492,492,492,492,492,492,492,492,492,492,492,492,492,492,492,492,492,492,492,492,492,492,492,492,492,492,492,492,492,492,492,492,492,492,492,492,492,492,492,492,492,492,492,492,492,492,492,492,492,492,492,492,492,492,492,492,492,492,492,492,492,492,492,492,492,492,492,492,492,492,492,492,492,492,492,492,492,492,492,492,492,492,492,492,492,492,492,492,492,492,492,492,492,492,492,492,492,492,492,492,492,492,492,492,492,492,492,492,492,492,492,492,492,492,492,492,492,492,492,492,492,492,492,492,492,492,492,492,492,492,492,492,492,492,492,492,492,492,492,492,492,492,492,492,492,492,492,492,492,492,492,492,492,492,492,492,492,492,492,492,492,492,492,492,492,492,492,492,492,492,492,492,492,492,492,492,492,492,492,492,492,492,492,492,492,492,492,492,492,492,492,492,492,492,492,492,492,492,492,492,492,492,492,492,492,492,492,492,492,492,492,492,492,492,492,492,492,492,492,492,492,492,492,492,492,492,492,492,492,492,492,492,492,492,492,492,492,492,492,492,492,492,492,492,492,492,492,492,492,492,492,492,492,492,492,492,492,492,492,492,492,492,492,492,492,492,492,492,492,492,492,492,492,492,492,492,492,492,492,492,492,492,492,492,492,492,492,492,492,492,492,492,492,492,492,492,492,492,492,492,492,492,492,492,492,492,492,492,492,492,492,492,492,492,492,492,492,492,492,492,492,492,492,492,492,492,492,492,492,492,492,492,492,492,492,492,492,492,492,492,492,492,492,492,492,492,492,492,492,492,492,492,492,492,492,492,492,492,492,492,492,492,492,492,492,492,492,492,492,492,492,492,492,492,492,492,492,492,492,492,492,492,492,492,492,492,492,492,492,492,492,492,492,492,492,492,492,492,492,492,492,492,492,492,492,492,492,492,492,492,492,492,492,492,492,492,492,492,492,492,492,492,492,492,492,492,492,492,492,492,492,492,492,492,492,492,492,492,492,492,492,492,492,492,492,492,492,492,492,492,492,492,492,492,492,492,492,492,492,492,492,492,492,492,492,492,492,492,492,492,492,492,492,492,492,492,492,492,492,492,492,492,492,492,492,492,492,492,492,492,492,492,492,492,492,492,492,492,492,492,492,492,492,492,492,492,492,492,492,492,492,492,492,492,492,492,492,492,492,492,492,492,492,492,492,492,492,492,492,492,492,492,492,492,492,492,492,492,492,492,492,492,492,492,492,492,492,492,492,492,492,492,492,492,492,492,492,492,492,492,492,492,492,492,492,492,492,492,492,492,492,492,492,492,492,492,492,492,492,492,492,492,492,492,492,492,492,492,492,492,492,492,492,492,492,492,492,492,492,492,492,492,492,492,492,492,492,492,492,492,492,492,492,492,492,492,492,492,492,492,492,492,492,492,492,492,492,492,492,492,492,492,492,492,492,492,492,492,492,492,492,492,492,492,492,492,492,492,492,492,492,492,492,492,492,492,492,492,492,492,492,492,492,492,492,492,492,492,492,492,492,492,492,492,492,492,492,492,492,492,492,492,492,492,492,492,492,492,492,492,492,492,492,492,492,492,492,492,492,492,492,492,492,492,492,492,492,492,492,492,492,492,492,492,492,492,492,492,492,492,492,492,492,492,492,492,492,492,492,492,492,492,492,492,492,492,492,492,492,492,492,492,492,492,492,492,492,492,492,492,492,492,492,492,492,492,492,492,492,492,492,492,492,492,492,492,492,492,492,492,492,492,492,492,492,492,492,492,492,492,492,492,492,492,492,492,492,492,492,492,492,492,492,492,492,492,492,492,492,492,492,492,492,492,492,492,492,492,492,492,492,492,492,492,492,492,492,492,492,492,492,492,492,492,492,492,492,492,492,492,492,492,492,492,492,492,492,492,492,492,492,492,492,492,492,492,492,492,492,492,492,492,492,492,492,492,492,492,492,492,492,492,492,492,492,492,492,492,492,492,492,492,492,492,492,492,492,492,492,492,492,492,492,492,492,492,492,492,492,492,492,492,492,492,492,492,492,492,492,492,492,492,492,492,492,492,492,492,492,492,492,492,492,492,492,492,492,492,492,492,492,492,492,492,492,492,492,492,492,492,492,492,492,492,492,492,492,492,492,492,492,492,492,492,492,492,492,492,492,492,492,492,492,492,492,492,492,492,492,492,492,492,492,493,493,493,493,493,493,493,493,493,493,493,493,493,493,493,493,493,493,493,493,493,493,493,493,493,493,493,493,493,493,493,493,493,493,493,493,493,493,493,493,493,493,493,493,493,493,493,493,493,493,493,493,493,493,493,493,493,493,493,493,493,493,493,493,493,493,493,493,493,493,493,493,493,493,493,493,493,493,493,493,493,493,493,493,493,493,493,493,493,493,493,493,493,493,493,493,493,493,493,493,493,493,493,493,493,493,493,493,493,493,493,493,493,493,493,493,493,493,493,493,493,493,493,493,493,493,493,493,493,493,493,493,493,493,493,493,493,493,493,493,493,493,493,493,493,493,493,493,493,493,493,493,493,493,493,493,493,493,493,493,493,493,493,493,493,493,493,493,493,493,493,493,493,493,493,493,493,493,493,493,493,493,493,493,493,493,493,493,493,493,493,493,493,493,493,493,493,493,493,493,493,493,493,493,493,493,493,493,493,493,493,493,493,493,493,493,493,493,493,493,493,493,493,493,493,493,493,493,493,493,493,493,493,493,493,493,493,493,493,493,493,493,493,493,493,493,493,493,493,493,493,493,493,493,493,493,493,493,493,493,493,493,493,493,493,493,493,493,493,493,493,493,493,493,493,493,493,493,493,493,493,493,493,493,493,493,493,493,493,493,493,493,493,493,493,493,493,493,493,493,493,493,493,493,493,493,493,493,493,493,493,493,493,493,493,493,493,493,493,493,493,493,493,493,493,493,493,493,493,493,493,493,493,493,493,493,493,493,493,493,493,493,493,493,493,493,493,493,493,493,493,493,493,493,493,493,493,493,493,493,493,493,493,493,493,493,493,493,493,493,493,493,493,493,493,493,493,493,493,493,493,493,493,493,493,493,493,493,493,493,493,493,493,493,493,493,493,493,493,493,493,493,493,493,493,493,493,493,493,493,493,493,493,493,493,493,493,493,493,493,493,493,493,493,493,493,493,493,493,493,493,493,493,493,493,493,493,493,493,493,493,493,493,493,493,493,493,493,493,493,493,493,493,493,493,493,493,493,493,493,493,493,493,493,493,493,493,493,493,493,493,493,493,493,493,493,493,493,493,493,493,493,493,493,493,493,493,493,493,493,493,493,493,493,493,493,493,493,493,493,493,493,493,493,493,493,493,493,493,493,493,493,493,493,493,493,493,493,493,493,493,493,493,493,493,493,493,493,493,493,493,493,493,493,493,493,493,493,493,493,493,493,493,493,493,493,493,493,493,493,493,493,493,493,493,493,493,493,493,493,493,493,493,493,493,493,493,493,493,493,493,493,493,493,493,493,493,493,493,493,493,493,493,493,493,493,493,493,493,493,493,493,493,493,493,493,493,493,493,493,493,493,493,493,493,493,493,493,493,493,493,493,493,493,493,493,493,493,493,493,493,493,493,493,493,493,493,493,493,493,493,493,493,493,493,493,493,493,493,493,493,493,493,493,493,493,493,493,493,493,493,493,493,493,493,493,493,493,493,493,493,493,493,493,493,493,493,493,493,493,493,493,493,493,493,493,493,493,493,493,493,493,493,493,493,493,493,493,493,493,493,493,493,493,493,493,493,493,493,493,493,493,493,493,493,493,493,493,493,493,493,493,493,493,493,493,493,493,493,493,493,493,493,493,493,493,493,493,493,493,493,493,493,493,493,493,493,493,493,493,493,493,493,493,493,493,493,493,493,493,493,493,493,493,493,493,493,493,493,493,493,493,493,493,493,493,493,493,493,493,493,493,493,493,493,493,493,493,493,493,493,493,493,493,493,493,493,493,493,493,493,493,493,493,493,493,493,493,493,493,493,493,493,493,493,493,493,493,493,493,493,493,493,493,493,493,493,493,493,493,493,493,493,493,493,493,493,493,493,493,493,493,493,493,493,493,493,493,493,493,493,493,493,493,493,493,493,493,493,493,493,493,493,493,493,493,493,493,493,493,493,493,493,493,493,493,493,493,493,493,493,493,493,493,493,493,493,493,493,493,493,493,493,493,493,493,493,493,493,493,493,493,493,493,493,493,493,493,493,493,493,493,493,493,493,493,493,493,493,493,493,493,493,493,493,493,493,493,493,493,493,493,493,493,493,493,493,493,493,493,493,493,493,493,493,493,493,493,493,493,493,493,493,493,493,493,493,493,493,493,493,493,493,493,493,493,493,493,493,493,493,493,493,493,493,493,493,493,493,493,493,493,493,493,493,493,493,493,493,493,493,493,493,493,493,493,493,493,493,493,493,493,493,493,493,493,493,493,493,493,493,493,493,493,493,493,493,493,493,493,493,493,493,493,493,493,493,493,493,493,493,493,493,493,493,493,493,493,493,493,493,493,493,493,493,493,493,493,493,493,493,493,493,493,493,493,493,493,493,493,493,493,493,493,493,493,493,493,493,493,493,493,493,493,493,493,493,493,493,493,493,493,493,493,493,493,493,493,493,493,493,493,493,493,493,493,493,493,493,493,493,493,493,493,493,493,493,493,493,493,493,493,493,493,493,493,493,493,493,493,493,493,493,493,493,493,493,493,493,493,493,493,493,493,493,493,493,493,493,493,494,494,494,494,494,494,494,494,494,494,494,494,494,494,494,494,494,494,494,494,494,494,494,494,494,494,494,494,494,494,494,494,494,494,494,494,494,494,494,494,494,494,494,494,494,494,494,494,494,494,494,494,494,494,494,494,494,494,494,494,494,494,494,494,494,494,494,494,494,494,494,494,494,494,494,494,494,494,494,494,494,494,494,494,494,494,494,494,494,494,494,494,494,494,494,494,494,494,494,494,494,494,494,494,494,494,494,494,494,494,494,494,494,494,494,494,494,494,494,494,494,494,494,494,494,494,494,494,494,494,494,494,494,494,494,494,494,494,494,494,494,494,494,494,494,494,494,494,494,494,494,494,494,494,494,494,494,494,494,494,494,494,494,494,494,494,494,494,494,494,494,494,494,494,494,494,494,494,494,494,494,494,494,494,494,494,494,494,494,494,494,494,494,494,494,494,494,494,494,494,494,494,494,494,494,494,494,494,494,494,494,494,494,494,494,494,494,494,494,494,494,494,494,494,494,494,494,494,494,494,494,494,494,494,494,494,494,494,494,494,494,494,494,494,494,494,494,494,494,494,494,494,494,494,494,494,494,494,494,494,494,494,494,494,494,494,494,494,494,494,494,494,494,494,494,494,494,494,494,494,494,494,494,494,494,494,494,494,494,494,494,494,494,494,494,494,494,494,494,494,494,494,494,494,494,494,494,494,494,494,494,494,494,494,494,494,494,494,494,494,494,494,494,494,494,494,494,494,494,494,494,494,494,494,494,494,494,494,494,494,494,494,494,494,494,494,494,494,494,494,494,494,494,494,494,494,494,494,494,494,494,494,494,494,494,494,494,494,494,494,494,494,494,494,494,494,494,494,494,494,494,494,494,494,494,494,494,494,494,494,494,494,494,494,494,494,494,494,494,494,494,494,494,494,494,494,494,494,494,494,494,494,494,494,494,494,494,494,494,494,494,494,494,494,494,494,494,494,494,494,494,494,494,494,494,494,494,494,494,494,494,494,494,494,494,494,494,494,494,494,494,494,494,494,494,494,494,494,494,494,494,494,494,494,494,494,494,494,494,494,494,494,494,494,494,494,494,494,494,494,494,494,494,494,494,494,494,494,494,494,494,494,494,494,494,494,494,494,494,494,494,494,494,494,494,494,494,494,494,494,494,494,494,494,494,494,494,494,494,494,494,494,494,494,494,494,494,494,494,494,494,494,494,494,494,494,494,494,494,494,494,494,494,494,494,494,494,494,494,494,494,494,494,494,494,494,494,494,494,494,494,494,494,494,494,494,494,494,494,494,494,494,494,494,494,494,494,494,494,494,494,494,494,494,494,494,494,494,494,494,494,494,494,494,494,494,494,494,494,494,494,494,494,494,494,494,494,494,494,494,494,494,494,494,494,494,494,494,494,494,494,494,494,494,494,494,494,494,494,494,494,494,494,494,494,494,494,494,494,494,494,494,494,494,494,494,494,494,494,494,494,494,494,494,494,494,494,494,494,494,494,494,494,494,494,494,494,494,494,494,494,494,494,494,494,494,494,494,494,494,494,494,494,494,494,494,494,494,494,494,494,494,494,494,494,494,494,494,494,494,494,494,494,494,494,494,494,494,494,494,494,494,494,494,494,494,494,494,494,494,494,494,494,494,494,494,494,494,494,494,494,494,494,494,494,494,494,494,494,494,494,494,494,494,494,494,494,494,494,494,494,494,494,494,494,494,494,494,494,494,494,494,494,494,494,494,494,494,494,494,494,494,494,494,494,494,494,494,494,494,494,494,494,494,494,494,494,494,494,494,494,494,494,494,494,494,494,494,494,494,494,494,494,494,494,494,494,494,494,494,494,494,494,494,494,494,494,494,494,494,494,494,494,494,494,494,494,494,494,494,494,494,494,494,494,494,494,494,494,494,494,494,494,494,494,494,494,494,494,494,494,494,494,494,494,494,494,494,494,494,494,494,494,494,494,494,494,494,494,494,494,494,494,494,494,494,494,494,494,494,494,494,494,494,494,494,494,494,494,494,494,494,494,494,494,494,494,494,494,494,494,494,494,494,494,494,494,494,494,494,494,494,494,494,494,494,494,494,494,494,494,494,494,494,494,494,494,494,494,494,494,494,494,494,494,494,494,494,494,494,494,494,494,494,494,494,494,494,494,494,494,494,494,494,494,494,494,494,494,494,494,494,494,494,494,494,494,494,494,494,494,494,494,494,494,494,494,494,494,494,494,494,494,494,494,494,494,494,494,494,494,494,494,494,494,494,494,494,494,494,494,494,494,494,494,494,494,494,494,494,494,494,494,494,494,494,494,494,494,494,494,494,494,494,494,494,494,494,494,494,494,494,494,494,494,494,494,494,494,494,494,494,494,494,494,494,494,494,494,494,494,494,494,494,494,494,494,494,494,494,494,494,494,494,494,494,494,494,494,494,494,494,494,494,494,494,494,494,494,494,494,494,494,494,494,494,494,494,494,494,494,494,494,494,494,494,494,494,494,494,494,494,494,494,494,494,494,494,494,494,494,494,494,494,494,494,494,494,494,494,494,494,494,494,494,494,494,494,494,494,495,495,495,495,495,495,495,495,495,495,495,495,495,495,495,495,495,495,495,495,495,495,495,495,495,495,495,495,495,495,495,495,495,495,495,495,495,495,495,495,495,495,495,495,495,495,495,495,495,495,495,495,495,495,495,495,495,495,495,495,495,495,495,495,495,495,495,495,495,495,495,495,495,495,495,495,495,495,495,495,495,495,495,495,495,495,495,495,495,495,495,495,495,495,495,495,495,495,495,495,495,495,495,495,495,495,495,495,495,495,495,495,495,495,495,495,495,495,495,495,495,495,495,495,495,495,495,495,495,495,495,495,495,495,495,495,495,495,495,495,495,495,495,495,495,495,495,495,495,495,495,495,495,495,495,495,495,495,495,495,495,495,495,495,495,495,495,495,495,495,495,495,495,495,495,495,495,495,495,495,495,495,495,495,495,495,495,495,495,495,495,495,495,495,495,495,495,495,495,495,495,495,495,495,495,495,495,495,495,495,495,495,495,495,495,495,495,495,495,495,495,495,495,495,495,495,495,495,495,495,495,495,495,495,495,495,495,495,495,495,495,495,495,495,495,495,495,495,495,495,495,495,495,495,495,495,495,495,495,495,495,495,495,495,495,495,495,495,495,495,495,495,495,495,495,495,495,495,495,495,495,495,495,495,495,495,495,495,495,495,495,495,495,495,495,495,495,495,495,495,495,495,495,495,495,495,495,495,495,495,495,495,495,495,495,495,495,495,495,495,495,495,495,495,495,495,495,495,495,495,495,495,495,495,495,495,495,495,495,495,495,495,495,495,495,495,495,495,495,495,495,495,495,495,495,495,495,495,495,495,495,495,495,495,495,495,495,495,495,495,495,495,495,495,495,495,495,495,495,495,495,495,495,495,495,495,495,495,495,495,495,495,495,495,495,495,495,495,495,495,495,495,495,495,495,495,495,495,495,495,495,495,495,495,495,495,495,495,495,495,495,495,495,495,495,495,495,495,495,495,495,495,495,495,495,495,495,495,495,495,495,495,495,495,495,495,495,495,495,495,495,495,495,495,495,495,495,495,495,495,495,495,495,495,495,495,495,495,495,495,495,495,495,495,495,495,495,495,495,495,495,495,495,495,495,495,495,495,495,495,495,495,495,495,495,495,495,495,495,495,495,495,495,495,495,495,495,495,495,495,495,495,495,495,495,495,495,495,495,495,495,495,495,495,495,495,495,495,495,495,495,495,495,495,495,495,495,495,495,495,495,495,495,495,495,495,495,495,495,495,495,495,495,495,495,495,495,495,495,495,495,495,495,495,495,495,495,495,495,495,495,495,495,495,495,495,495,495,495,495,495,495,495,495,495,495,495,495,495,495,495,495,495,495,495,495,495,495,495,495,495,495,495,495,495,495,495,495,495,495,495,495,495,495,495,495,495,495,495,495,495,495,495,495,495,495,495,495,495,495,495,495,495,495,495,495,495,495,495,495,495,495,495,495,495,495,495,495,495,495,495,495,495,495,495,495,495,495,495,495,495,495,495,495,495,495,495,495,495,495,495,495,495,495,495,495,495,495,495,495,495,495,495,495,495,495,495,495,495,495,495,495,495,495,495,495,495,495,495,495,495,495,495,495,495,495,495,495,495,495,495,495,495,495,495,495,495,495,495,495,495,495,495,495,495,495,495,495,495,495,495,495,495,495,495,495,495,495,495,495,495,495,495,495,495,495,495,495,495,495,495,495,495,495,495,495,495,495,495,495,495,495,495,495,495,495,495,495,495,495,495,495,495,495,495,495,495,495,495,495,495,495,495,495,495,495,495,495,495,495,495,495,495,495,495,495,495,495,495,495,495,495,495,495,495,495,495,495,495,495,495,495,495,495,495,495,495,495,495,495,495,495,495,495,495,495,495,495,495,495,495,495,495,495,495,495,495,495,495,495,495,495,495,495,495,495,495,495,495,495,495,495,495,495,495,495,495,495,495,495,495,495,495,495,495,495,495,495,495,495,495,495,495,495,495,495,495,495,495,495,495,495,495,495,495,495,495,495,495,495,495,495,495,495,495,495,495,495,495,495,495,495,495,495,495,495,495,495,495,495,495,495,495,495,495,495,495,495,495,495,495,495,495,495,495,495,495,495,495,495,495,495,495,495,495,495,495,495,495,495,495,495,495,495,495,495,495,495,495,495,495,495,495,495,495,495,495,495,495,495,495,495,495,495,495,495,495,495,495,495,495,495,495,495,495,495,495,495,495,495,495,495,495,495,495,495,495,495,495,495,495,495,495,495,495,495,495,495,495,495,495,495,495,495,495,495,495,495,495,495,495,495,495,495,495,495,495,495,495,495,495,495,495,495,495,495,495,495,495,495,495,495,495,495,495,495,495,495,495,495,495,495,495,495,495,495,495,495,495,495,495,495,495,495,495,495,495,495,495,495,495,495,495,495,495,495,495,495,495,495,495,495,495,495,495,495,495,495,495,495,495,495,495,495,495,495,495,495,495,495,495,495,495,495,495,495,495,495,495,495,495,495,495,495,495,495,495,495,495,495,495,495,495,495,495,495,495,495,495,495,495,495,495,495,495,495,495,495,495,495,496,496,496,496,496,496,496,496,496,496,496,496,496,496,496,496,496,496,496,496,496,496,496,496,496,496,496,496,496,496,496,496,496,496,496,496,496,496,496,496,496,496,496,496,496,496,496,496,496,496,496,496,496,496,496,496,496,496,496,496,496,496,496,496,496,496,496,496,496,496,496,496,496,496,496,496,496,496,496,496,496,496,496,496,496,496,496,496,496,496,496,496,496,496,496,496,496,496,496,496,496,496,496,496,496,496,496,496,496,496,496,496,496,496,496,496,496,496,496,496,496,496,496,496,496,496,496,496,496,496,496,496,496,496,496,496,496,496,496,496,496,496,496,496,496,496,496,496,496,496,496,496,496,496,496,496,496,496,496,496,496,496,496,496,496,496,496,496,496,496,496,496,496,496,496,496,496,496,496,496,496,496,496,496,496,496,496,496,496,496,496,496,496,496,496,496,496,496,496,496,496,496,496,496,496,496,496,496,496,496,496,496,496,496,496,496,496,496,496,496,496,496,496,496,496,496,496,496,496,496,496,496,496,496,496,496,496,496,496,496,496,496,496,496,496,496,496,496,496,496,496,496,496,496,496,496,496,496,496,496,496,496,496,496,496,496,496,496,496,496,496,496,496,496,496,496,496,496,496,496,496,496,496,496,496,496,496,496,496,496,496,496,496,496,496,496,496,496,496,496,496,496,496,496,496,496,496,496,496,496,496,496,496,496,496,496,496,496,496,496,496,496,496,496,496,496,496,496,496,496,496,496,496,496,496,496,496,496,496,496,496,496,496,496,496,496,496,496,496,496,496,496,496,496,496,496,496,496,496,496,496,496,496,496,496,496,496,496,496,496,496,496,496,496,496,496,496,496,496,496,496,496,496,496,496,496,496,496,496,496,496,496,496,496,496,496,496,496,496,496,496,496,496,496,496,496,496,496,496,496,496,496,496,496,496,496,496,496,496,496,496,496,496,496,496,496,496,496,496,496,496,496,496,496,496,496,496,496,496,496,496,496,496,496,496,496,496,496,496,496,496,496,496,496,496,496,496,496,496,496,496,496,496,496,496,496,496,496,496,496,496,496,496,496,496,496,496,496,496,496,496,496,496,496,496,496,496,496,496,496,496,496,496,496,496,496,496,496,496,496,496,496,496,496,496,496,496,496,496,496,496,496,496,496,496,496,496,496,496,496,496,496,496,496,496,496,496,496,496,496,496,496,496,496,496,496,496,496,496,496,496,496,496,496,496,496,496,496,496,496,496,496,496,496,496,496,496,496,496,496,496,496,496,496,496,496,496,496,496,496,496,496,496,496,496,496,496,496,496,496,496,496,496,496,496,496,496,496,496,496,496,496,496,496,496,496,496,496,496,496,496,496,496,496,496,496,496,496,496,496,496,496,496,496,496,496,496,496,496,496,496,496,496,496,496,496,496,496,496,496,496,496,496,496,496,496,496,496,496,496,496,496,496,496,496,496,496,496,496,496,496,496,496,496,496,496,496,496,496,496,496,496,496,496,496,496,496,496,496,496,496,496,496,496,496,496,496,496,496,496,496,496,496,496,496,496,496,496,496,496,496,496,496,496,496,496,496,496,496,496,496,496,496,496,496,496,496,496,496,496,496,496,496,496,496,496,496,496,496,496,496,496,496,496,496,496,496,496,496,496,496,496,496,496,496,496,496,496,496,496,496,496,496,496,496,496,496,496,496,496,496,496,496,496,496,496,496,496,496,496,496,496,496,496,496,496,496,496,496,496,496,496,496,496,496,496,496,496,496,496,496,496,496,496,496,496,496,496,496,496,496,496,496,496,496,496,496,496,496,496,496,496,496,496,496,496,496,496,496,496,496,496,496,496,496,496,496,496,496,496,496,496,496,496,496,496,496,496,496,496,496,496,496,496,496,496,496,496,496,496,496,496,496,496,496,496,496,496,496,496,496,496,496,496,496,496,496,496,496,496,496,496,496,496,496,496,496,496,496,496,496,496,496,496,496,496,496,496,496,496,496,496,496,496,496,496,496,496,496,496,496,496,496,496,496,496,496,496,496,496,496,496,496,496,496,496,496,496,496,496,496,496,496,496,496,496,496,496,496,496,496,496,496,496,496,496,496,496,496,496,496,496,496,496,496,496,496,496,496,496,496,496,496,496,496,496,496,496,496,496,496,496,496,496,496,496,496,496,496,496,496,496,496,496,496,496,496,496,496,496,496,496,496,496,496,496,496,496,496,496,496,496,496,496,496,496,496,496,496,496,496,496,496,496,496,496,496,496,496,496,496,496,496,496,496,496,496,496,496,496,496,496,496,496,496,496,496,496,496,496,496,496,496,496,496,496,496,496,496,496,496,496,496,496,496,496,496,496,496,496,496,496,496,496,496,496,496,496,496,496,496,496,496,496,496,496,496,496,496,496,496,496,496,496,496,496,496,496,496,496,496,496,496,496,496,496,496,496,496,496,496,496,496,496,496,496,496,496,496,496,496,496,496,496,496,496,496,496,496,496,496,496,496,496,496,496,496,496,496,496,496,496,496,496,496,496,496,496,496,496,496,496,496,496,496,496,496,496,496,496,497,497,497,497,497,497,497,497,497,497,497,497,497,497,497,497,497,497,497,497,497,497,497,497,497,497,497,497,497,497,497,497,497,497,497,497,497,497,497,497,497,497,497,497,497,497,497,497,497,497,497,497,497,497,497,497,497,497,497,497,497,497,497,497,497,497,497,497,497,497,497,497,497,497,497,497,497,497,497,497,497,497,497,497,497,497,497,497,497,497,497,497,497,497,497,497,497,497,497,497,497,497,497,497,497,497,497,497,497,497,497,497,497,497,497,497,497,497,497,497,497,497,497,497,497,497,497,497,497,497,497,497,497,497,497,497,497,497,497,497,497,497,497,497,497,497,497,497,497,497,497,497,497,497,497,497,497,497,497,497,497,497,497,497,497,497,497,497,497,497,497,497,497,497,497,497,497,497,497,497,497,497,497,497,497,497,497,497,497,497,497,497,497,497,497,497,497,497,497,497,497,497,497,497,497,497,497,497,497,497,497,497,497,497,497,497,497,497,497,497,497,497,497,497,497,497,497,497,497,497,497,497,497,497,497,497,497,497,497,497,497,497,497,497,497,497,497,497,497,497,497,497,497,497,497,497,497,497,497,497,497,497,497,497,497,497,497,497,497,497,497,497,497,497,497,497,497,497,497,497,497,497,497,497,497,497,497,497,497,497,497,497,497,497,497,497,497,497,497,497,497,497,497,497,497,497,497,497,497,497,497,497,497,497,497,497,497,497,497,497,497,497,497,497,497,497,497,497,497,497,497,497,497,497,497,497,497,497,497,497,497,497,497,497,497,497,497,497,497,497,497,497,497,497,497,497,497,497,497,497,497,497,497,497,497,497,497,497,497,497,497,497,497,497,497,497,497,497,497,497,497,497,497,497,497,497,497,497,497,497,497,497,497,497,497,497,497,497,497,497,497,497,497,497,497,497,497,497,497,497,497,497,497,497,497,497,497,497,497,497,497,497,497,497,497,497,497,497,497,497,497,497,497,497,497,497,497,497,497,497,497,497,497,497,497,497,497,497,497,497,497,497,497,497,497,497,497,497,497,497,497,497,497,497,497,497,497,497,497,497,497,497,497,497,497,497,497,497,497,497,497,497,497,497,497,497,497,497,497,497,497,497,497,497,497,497,497,497,497,497,497,497,497,497,497,497,497,497,497,497,497,497,497,497,497,497,497,497,497,497,497,497,497,497,497,497,497,497,497,497,497,497,497,497,497,497,497,497,497,497,497,497,497,497,497,497,497,497,497,497,497,497,497,497,497,497,497,497,497,497,497,497,497,497,497,497,497,497,497,497,497,497,497,497,497,497,497,497,497,497,497,497,497,497,497,497,497,497,497,497,497,497,497,497,497,497,497,497,497,497,497,497,497,497,497,497,497,497,497,497,497,497,497,497,497,497,497,497,497,497,497,497,497,497,497,497,497,497,497,497,497,497,497,497,497,497,497,497,497,497,497,497,497,497,497,497,497,497,497,497,497,497,497,497,497,497,497,497,497,497,497,497,497,497,497,497,497,497,497,497,497,497,497,497,497,497,497,497,497,497,497,497,497,497,497,497,497,497,497,497,497,497,497,497,497,497,497,497,497,497,497,497,497,497,497,497,497,497,497,497,497,497,497,497,497,497,497,497,497,497,497,497,497,497,497,497,497,497,497,497,497,497,497,497,497,497,497,497,497,497,497,497,497,497,497,497,497,497,497,497,497,497,497,497,497,497,497,497,497,497,497,497,497,497,497,497,497,497,497,497,497,497,497,497,497,497,497,497,497,497,497,497,497,497,497,497,497,497,497,497,497,497,497,497,497,497,497,497,497,497,497,497,497,497,497,497,497,497,497,497,497,497,497,497,497,497,497,497,497,497,497,497,497,497,497,497,497,497,497,497,497,497,497,497,497,497,497,497,497,497,497,497,497,497,497,497,497,497,497,497,497,497,497,497,497,497,497,497,497,497,497,497,497,497,497,497,497,497,497,497,497,497,497,497,497,497,497,497,497,497,497,497,497,497,497,497,497,497,497,497,497,497,497,497,497,497,497,497,497,497,497,497,497,497,497,497,497,497,497,497,497,497,497,497,497,497,497,497,497,497,497,497,497,497,497,497,497,497,497,497,497,497,497,497,497,497,497,497,497,497,497,497,497,497,497,497,497,497,497,497,497,497,497,497,497,497,497,497,497,497,497,497,497,497,497,497,497,497,497,497,497,497,497,497,497,497,497,497,497,497,497,497,497,497,497,497,497,497,497,497,497,497,497,497,497,497,497,497,497,497,497,497,497,497,497,497,497,497,497,497,497,497,497,497,497,497,497,497,497,497,497,497,497,497,497,497,497,497,497,497,497,497,497,497,497,497,497,497,497,497,497,497,497,497,497,497,497,497,497,497,497,497,497,497,497,497,497,497,497,497,497,497,497,497,497,497,497,497,497,497,497,497,497,497,497,497,497,497,497,497,497,497,497,497,497,497,497,497,497,497,497,497,497,497,497,497,497,497,497,497,497,497,497,497,497,497,497,497,497,497,497,497,497,497,497,497,497,497,497,497,497,497,497,497,497,497,497,497,497,497,498,498,498,498,498,498,498,498,498,498,498,498,498,498,498,498,498,498,498,498,498,498,498,498,498,498,498,498,498,498,498,498,498,498,498,498,498,498,498,498,498,498,498,498,498,498,498,498,498,498,498,498,498,498,498,498,498,498,498,498,498,498,498,498,498,498,498,498,498,498,498,498,498,498,498,498,498,498,498,498,498,498,498,498,498,498,498,498,498,498,498,498,498,498,498,498,498,498,498,498,498,498,498,498,498,498,498,498,498,498,498,498,498,498,498,498,498,498,498,498,498,498,498,498,498,498,498,498,498,498,498,498,498,498,498,498,498,498,498,498,498,498,498,498,498,498,498,498,498,498,498,498,498,498,498,498,498,498,498,498,498,498,498,498,498,498,498,498,498,498,498,498,498,498,498,498,498,498,498,498,498,498,498,498,498,498,498,498,498,498,498,498,498,498,498,498,498,498,498,498,498,498,498,498,498,498,498,498,498,498,498,498,498,498,498,498,498,498,498,498,498,498,498,498,498,498,498,498,498,498,498,498,498,498,498,498,498,498,498,498,498,498,498,498,498,498,498,498,498,498,498,498,498,498,498,498,498,498,498,498,498,498,498,498,498,498,498,498,498,498,498,498,498,498,498,498,498,498,498,498,498,498,498,498,498,498,498,498,498,498,498,498,498,498,498,498,498,498,498,498,498,498,498,498,498,498,498,498,498,498,498,498,498,498,498,498,498,498,498,498,498,498,498,498,498,498,498,498,498,498,498,498,498,498,498,498,498,498,498,498,498,498,498,498,498,498,498,498,498,498,498,498,498,498,498,498,498,498,498,498,498,498,498,498,498,498,498,498,498,498,498,498,498,498,498,498,498,498,498,498,498,498,498,498,498,498,498,498,498,498,498,498,498,498,498,498,498,498,498,498,498,498,498,498,498,498,498,498,498,498,498,498,498,498,498,498,498,498,498,498,498,498,498,498,498,498,498,498,498,498,498,498,498,498,498,498,498,498,498,498,498,498,498,498,498,498,498,498,498,498,498,498,498,498,498,498,498,498,498,498,498,498,498,498,498,498,498,498,498,498,498,498,498,498,498,498,498,498,498,498,498,498,498,498,498,498,498,498,498,498,498,498,498,498,498,498,498,498,498,498,498,498,498,498,498,498,498,498,498,498,498,498,498,498,498,498,498,498,498,498,498,498,498,498,498,498,498,498,498,498,498,498,498,498,498,498,498,498,498,498,498,498,498,498,498,498,498,498,498,498,498,498,498,498,498,498,498,498,498,498,498,498,498,498,498,498,498,498,498,498,498,498,498,498,498,498,498,498,498,498,498,498,498,498,498,498,498,498,498,498,498,498,498,498,498,498,498,498,498,498,498,498,498,498,498,498,498,498,498,498,498,498,498,498,498,498,498,498,498,498,498,498,498,498,498,498,498,498,498,498,498,498,498,498,498,498,498,498,498,498,498,498,498,498,498,498,498,498,498,498,498,498,498,498,498,498,498,498,498,498,498,498,498,498,498,498,498,498,498,498,498,498,498,498,498,498,498,498,498,498,498,498,498,498,498,498,498,498,498,498,498,498,498,498,498,498,498,498,498,498,498,498,498,498,498,498,498,498,498,498,498,498,498,498,498,498,498,498,498,498,498,498,498,498,498,498,498,498,498,498,498,498,498,498,498,498,498,498,498,498,498,498,498,498,498,498,498,498,498,498,498,498,498,498,498,498,498,498,498,498,498,498,498,498,498,498,498,498,498,498,498,498,498,498,498,498,498,498,498,498,498,498,498,498,498,498,498,498,498,498,498,498,498,498,498,498,498,498,498,498,498,498,498,498,498,498,498,498,498,498,498,498,498,498,498,498,498,498,498,498,498,498,498,498,498,498,498,498,498,498,498,498,498,498,498,498,498,498,498,498,498,498,498,498,498,498,498,498,498,498,498,498,498,498,498,498,498,498,498,498,498,498,498,498,498,498,498,498,498,498,498,498,498,498,498,498,498,498,498,498,498,498,498,498,498,498,498,498,498,498,498,498,498,498,498,498,498,498,498,498,498,498,498,498,498,498,498,498,498,498,498,498,498,498,498,498,498,498,498,498,498,498,498,498,498,498,498,498,498,498,498,498,498,498,498,498,498,498,498,498,498,498,498,498,498,498,498,498,498,498,498,498,498,498,498,498,498,498,498,498,498,498,498,498,498,498,498,498,498,498,498,498,498,498,498,498,498,498,498,498,498,498,498,498,498,498,498,498,498,498,498,498,498,498,498,498,498,498,498,498,498,498,498,498,498,498,498,498,498,498,498,498,498,498,498,498,498,498,498,498,498,498,498,498,498,498,498,498,498,498,498,498,498,498,498,498,498,498,498,498,498,498,498,498,498,498,498,498,498,498,498,498,498,498,498,498,498,498,498,498,498,498,498,498,498,498,498,498,498,498,498,498,498,498,498,498,498,498,498,498,498,498,498,498,498,498,498,498,498,498,498,498,498,498,498,498,498,498,498,498,498,498,498,498,498,498,498,498,498,498,498,498,498,498,498,498,498,498,498,498,498,498,498,498,498,498,498,498,498,498,499,499,499,499,499,499,499,499,499,499,499,499,499,499,499,499,499,499,499,499,499,499,499,499,499,499,499,499,499,499,499,499,499,499,499,499,499,499,499,499,499,499,499,499,499,499,499,499,499,499,499,499,499,499,499,499,499,499,499,499,499,499,499,499,499,499,499,499,499,499,499,499,499,499,499,499,499,499,499,499,499,499,499,499,499,499,499,499,499,499,499,499,499,499,499,499,499,499,499,499,499,499,499,499,499,499,499,499,499,499,499,499,499,499,499,499,499,499,499,499,499,499,499,499,499,499,499,499,499,499,499,499,499,499,499,499,499,499,499,499,499,499,499,499,499,499,499,499,499,499,499,499,499,499,499,499,499,499,499,499,499,499,499,499,499,499,499,499,499,499,499,499,499,499,499,499,499,499,499,499,499,499,499,499,499,499,499,499,499,499,499,499,499,499,499,499,499,499,499,499,499,499,499,499,499,499,499,499,499,499,499,499,499,499,499,499,499,499,499,499,499,499,499,499,499,499,499,499,499,499,499,499,499,499,499,499,499,499,499,499,499,499,499,499,499,499,499,499,499,499,499,499,499,499,499,499,499,499,499,499,499,499,499,499,499,499,499,499,499,499,499,499,499,499,499,499,499,499,499,499,499,499,499,499,499,499,499,499,499,499,499,499,499,499,499,499,499,499,499,499,499,499,499,499,499,499,499,499,499,499,499,499,499,499,499,499,499,499,499,499,499,499,499,499,499,499,499,499,499,499,499,499,499,499,499,499,499,499,499,499,499,499,499,499,499,499,499,499,499,499,499,499,499,499,499,499,499,499,499,499,499,499,499,499,499,499,499,499,499,499,499,499,499,499,499,499,499,499,499,499,499,499,499,499,499,499,499,499,499,499,499,499,499,499,499,499,499,499,499,499,499,499,499,499,499,499,499,499,499,499,499,499,499,499,499,499,499,499,499,499,499,499,499,499,499,499,499,499,499,499,499,499,499,499,499,499,499,499,499,499,499,499,499,499,499,499,499,499,499,499,499,499,499,499,499,499,499,499,499,499,499,499,499,499,499,499,499,499,499,499,499,499,499,499,499,499,499,499,499,499,499,499,499,499,499,499,499,499,499,499,499,499,499,499,499,499,499,499,499,499,499,499,499,499,499,499,499,499,499,499,499,499,499,499,499,499,499,499,499,499,499,499,499,499,499,499,499,499,499,499,499,499,499,499,499,499,499,499,499,499,499,499,499,499,499,499,499,499,499,499,499,499,499,499,499,499,499,499,499,499,499,499,499,499,499,499,499,499,499,499,499,499,499,499,499,499,499,499,499,499,499,499,499,499,499,499,499,499,499,499,499,499,499,499,499,499,499,499,499,499,499,499,499,499,499,499,499,499,499,499,499,499,499,499,499,499,499,499,499,499,499,499,499,499,499,499,499,499,499,499,499,499,499,499,499,499,499,499,499,499,499,499,499,499,499,499,499,499,499,499,499,499,499,499,499,499,499,499,499,499,499,499,499,499,499,499,499,499,499,499,499,499,499,499,499,499,499,499,499,499,499,499,499,499,499,499,499,499,499,499,499,499,499,499,499,499,499,499,499,499,499,499,499,499,499,499,499,499,499,499,499,499,499,499,499,499,499,499,499,499,499,499,499,499,499,499,499,499,499,499,499,499,499,499,499,499,499,499,499,499,499,499,499,499,499,499,499,499,499,499,499,499,499,499,499,499,499,499,499,499,499,499,499,499,499,499,499,499,499,499,499,499,499,499,499,499,499,499,499,499,499,499,499,499,499,499,499,499,499,499,499,499,499,499,499,499,499,499,499,499,499,499,499,499,499,499,499,499,499,499,499,499,499,499,499,499,499,499,499,499,499,499,499,499,499,499,499,499,499,499,499,499,499,499,499,499,499,499,499,499,499,499,499,499,499,499,499,499,499,499,499,499,499,499,499,499,499,499,499,499,499,499,499,499,499,499,499,499,499,499,499,499,499,499,499,499,499,499,499,499,499,499,499,499,499,499,499,499,499,499,499,499,499,499,499,499,499,499,499,499,499,499,499,499,499,499,499,499,499,499,499,499,499,499,499,499,499,499,499,499,499,499,499,499,499,499,499,499,499,499,499,499,499,499,499,499,499,499,499,499,499,499,499,499,499,499,499,499,499,499,499,499,499,499,499,499,499,499,499,499,499,499,499,499,499,499,499,499,499,499,499,499,499,499,499,499,499,499,499,499,499,499,499,499,499,499,499,499,499,499,499,499,499,499,499,499,499,499,499,499,499,499,499,499,499,499,499,499,499,499,499,499,499,499,499,499,499,499,499,499,499,499,499,499,499,499,499,499,499,499,499,499,499,499,499,499,499,499,499,499,499,499,499,499,499,499,499,499,499,499,499,499,499,499,499,499,499,499,499,499,499,499,499,499,499,499,499,499,499,499,499,499,499,499,499,499,499,499,499,499,499,499,499,499,499,499,499,499,499,499,499,499,499,499,499,499,499,499,499,499,499,499,499,499,499,499,499,499,499,499,499,499,499,499,499,499,499,499,499,499,499,499,499,499,499,499,499,499,499,499,500,500,500,500,500,500,500,500,500,500,500,500,500,500,500,500,500,500,500,500,500,500,500,500,500,500,500,500,500,500,500,500,500,500,500,500,500,500,500,500,500,500,500,500,500,500,500,500,500,500,500,500,500,500,500,500,500,500,500,500,500,500,500,500,500,500,500,500,500,500,500,500,500,500,500,500,500,500,500,500,500,500,500,500,500,500,500,500,500,500,500,500,500,500,500,500,500,500,500,500,500,500,500,500,500,500,500,500,500,500,500,500,500,500,500,500,500,500,500,500,500,500,500,500,500,500,500,500,500,500,500,500,500,500,500,500,500,500,500,500,500,500,500,500,500,500,500,500,500,500,500,500,500,500,500,500,500,500,500,500,500,500,500,500,500,500,500,500,500,500,500,500,500,500,500,500,500,500,500,500,500,500,500,500,500,500,500,500,500,500,500,500,500,500,500,500,500,500,500,500,500,500,500,500,500,500,500,500,500,500,500,500,500,500,500,500,500,500,500,500,500,500,500,500,500,500,500,500,500,500,500,500,500,500,500,500,500,500,500,500,500,500,500,500,500,500,500,500,500,500,500,500,500,500,500,500,500,500,500,500,500,500,500,500,500,500,500,500,500,500,500,500,500,500,500,500,500,500,500,500,500,500,500,500,500,500,500,500,500,500,500,500,500,500,500,500,500,500,500,500,500,500,500,500,500,500,500,500,500,500,500,500,500,500,500,500,500,500,500,500,500,500,500,500,500,500,500,500,500,500,500,500,500,500,500,500,500,500,500,500,500,500,500,500,500,500,500,500,500,500,500,500,500,500,500,500,500,500,500,500,500,500,500,500,500,500,500,500,500,500,500,500,500,500,500,500,500,500,500,500,500,500,500,500,500,500,500,500,500,500,500,500,500,500,500,500,500,500,500,500,500,500,500,500,500,500,500,500,500,500,500,500,500,500,500,500,500,500,500,500,500,500,500,500,500,500,500,500,500,500,500,500,500,500,500,500,500,500,500,500,500,500,500,500,500,500,500,500,500,500,500,500,500,500,500,500,500,500,500,500,500,500,500,500,500,500,500,500,500,500,500,500,500,500,500,500,500,500,500,500,500,500,500,500,500,500,500,500,500,500,500,500,500,500,500,500,500,500,500,500,500,500,500,500,500,500,500,500,500,500,500,500,500,500,500,500,500,500,500,500,500,500,500,500,500,500,500,500,500,500,500,500,500,500,500,500,500,500,500,500,500,500,500,500,500,500,500,500,500,500,500,500,500,500,500,500,500,500,500,500,500,500,500,500,500,500,500,500,500,500,500,500,500,500,500,500,500,500,500,500,500,500,500,500,500,500,500,500,500,500,500,500,500,500,500,500,500,500,500,500,500,500,500,500,500,500,500,500,500,500,500,500,500,500,500,500,500,500,500,500,500,500,500,500,500,500,500,500,500,500,500,500,500,500,500,500,500,500,500,500,500,500,500,500,500,500,500,500,500,500,500,500,500,500,500,500,500,500,500,500,500,500,500,500,500,500,500,500,500,500,500,500,500,500,500,500,500,500,500,500,500,500,500,500,500,500,500,500,500,500,500,500,500,500,500,500,500,500,500,500,500,500,500,500,500,500,500,500,500,500,500,500,500,500,500,500,500,500,500,500,500,500,500,500,500,500,500,500,500,500,500,500,500,500,500,500,500,500,500,500,500,500,500,500,500,500,500,500,500,500,500,500,500,500,500,500,500,500,500,500,500,500,500,500,500,500,500,500,500,500,500,500,500,500,500,500,500,500,500,500,500,500,500,500,500,500,500,500,500,500,500,500,500,500,500,500,500,500,500,500,500,500,500,500,500,500,500,500,500,500,500,500,500,500,500,500,500,500,500,500,500,500,500,500,500,500,500,500,500,500,500,500,500,500,500,500,500,500,500,500,500,500,500,500,500,500,500,500,500,500,500,500,500,500,500,500,500,500,500,500,500,500,500,500,500,500,500,500,500,500,500,500,500,500,500,500,500,500,500,500,500,500,500,500,500,500,500,500,500,500,500,500,500,500,500,500,500,500,500,500,500,500,500,500,500,500,500,500,500,500,500,500,500,500,500,500,500,500,500,500,500,500,500,500,500,500,500,500,500,500,500,500,500,500,500,500,500,500,500,500,500,500,500,500,500,500,500,500,500,500,500,500,500,500,500,500,500,500,500,500,500,500,500,500,500,500,500,500,500,500,500,500,500,500,500,500,500,500,500,500,500,500,500,500,500,500,500,500,500,500,500,500,500,500,500,500,500,500,500,500,500,500,500,500,500,500,500,500,500,500,500,500,500,500,500,500,500,500,500,500,500,500,500,500,500,500,500,500,500,500,500,500,500,500,500,500,500,500,500,500,500,500,500,500,500,500,500,500,500,500,500,500,500,500,500,500,500,500,500,500,500,500,500,500,500,500,500,500,500,500,500,500,500,500,500,500,500,500,500,500,500,500,500,500,500,500,500,500,500,500,500,500,500,500,500,500,500,500,500,500,500,500,500,500,500,500,500,500,500,500,500,500,500,500,500,500,500,500,500,500,500,500,500,500,500,500,500,500,500,500,501,501,501,501,501,501,501,501,501,501,501,501,501,501,501,501,501,501,501,501,501,501,501,501,501,501,501,501,501,501,501,501,501,501,501,501,501,501,501,501,501,501,501,501,501,501,501,501,501,501,501,501,501,501,501,501,501,501,501,501,501,501,501,501,501,501,501,501,501,501,501,501,501,501,501,501,501,501,501,501,501,501,501,501,501,501,501,501,501,501,501,501,501,501,501,501,501,501,501,501,501,501,501,501,501,501,501,501,501,501,501,501,501,501,501,501,501,501,501,501,501,501,501,501,501,501,501,501,501,501,501,501,501,501,501,501,501,501,501,501,501,501,501,501,501,501,501,501,501,501,501,501,501,501,501,501,501,501,501,501,501,501,501,501,501,501,501,501,501,501,501,501,501,501,501,501,501,501,501,501,501,501,501,501,501,501,501,501,501,501,501,501,501,501,501,501,501,501,501,501,501,501,501,501,501,501,501,501,501,501,501,501,501,501,501,501,501,501,501,501,501,501,501,501,501,501,501,501,501,501,501,501,501,501,501,501,501,501,501,501,501,501,501,501,501,501,501,501,501,501,501,501,501,501,501,501,501,501,501,501,501,501,501,501,501,501,501,501,501,501,501,501,501,501,501,501,501,501,501,501,501,501,501,501,501,501,501,501,501,501,501,501,501,501,501,501,501,501,501,501,501,501,501,501,501,501,501,501,501,501,501,501,501,501,501,501,501,501,501,501,501,501,501,501,501,501,501,501,501,501,501,501,501,501,501,501,501,501,501,501,501,501,501,501,501,501,501,501,501,501,501,501,501,501,501,501,501,501,501,501,501,501,501,501,501,501,501,501,501,501,501,501,501,501,501,501,501,501,501,501,501,501,501,501,501,501,501,501,501,501,501,501,501,501,501,501,501,501,501,501,501,501,501,501,501,501,501,501,501,501,501,501,501,501,501,501,501,501,501,501,501,501,501,501,501,501,501,501,501,501,501,501,501,501,501,501,501,501,501,501,501,501,501,501,501,501,501,501,501,501,501,501,501,501,501,501,501,501,501,501,501,501,501,501,501,501,501,501,501,501,501,501,501,501,501,501,501,501,501,501,501,501,501,501,501,501,501,501,501,501,501,501,501,501,501,501,501,501,501,501,501,501,501,501,501,501,501,501,501,501,501,501,501,501,501,501,501,501,501,501,501,501,501,501,501,501,501,501,501,501,501,501,501,501,501,501,501,501,501,501,501,501,501,501,501,501,501,501,501,501,501,501,501,501,501,501,501,501,501,501,501,501,501,501,501,501,501,501,501,501,501,501,501,501,501,501,501,501,501,501,501,501,501,501,501,501,501,501,501,501,501,501,501,501,501,501,501,501,501,501,501,501,501,501,501,501,501,501,501,501,501,501,501,501,501,501,501,501,501,501,501,501,501,501,501,501,501,501,501,501,501,501,501,501,501,501,501,501,501,501,501,501,501,501,501,501,501,501,501,501,501,501,501,501,501,501,501,501,501,501,501,501,501,501,501,501,501,501,501,501,501,501,501,501,501,501,501,501,501,501,501,501,501,501,501,501,501,501,501,501,501,501,501,501,501,501,501,501,501,501,501,501,501,501,501,501,501,501,501,501,501,501,501,501,501,501,501,501,501,501,501,501,501,501,501,501,501,501,501,501,501,501,501,501,501,501,501,501,501,501,501,501,501,501,501,501,501,501,501,501,501,501,501,501,501,501,501,501,501,501,501,501,501,501,501,501,501,501,501,501,501,501,501,501,501,501,501,501,501,501,501,501,501,501,501,501,501,501,501,501,501,501,501,501,501,501,501,501,501,501,501,501,501,501,501,501,501,501,501,501,501,501,501,501,501,501,501,501,501,501,501,501,501,501,501,501,501,501,501,501,501,501,501,501,501,501,501,501,501,501,501,501,501,501,501,501,501,501,501,501,501,501,501,501,501,501,501,501,501,501,501,501,501,501,501,501,501,501,501,501,501,501,501,501,501,501,501,501,501,501,501,501,501,501,501,501,501,501,501,501,501,501,501,501,501,501,501,501,501,501,501,501,501,501,501,501,501,501,501,501,501,501,501,501,501,501,501,501,501,501,501,501,501,501,501,501,501,501,501,501,501,501,501,501,501,501,501,501,501,501,501,501,501,501,501,501,501,501,501,501,501,501,501,501,501,501,501,501,501,501,501,501,501,501,501,501,501,501,501,501,501,501,501,501,501,501,501,501,501,501,501,501,501,501,501,501,501,501,501,501,501,501,501,501,501,501,501,501,501,501,501,501,501,501,501,501,501,501,501,501,501,501,501,501,501,501,501,501,501,501,501,501,501,501,501,501,501,501,501,501,501,501,501,501,501,501,501,501,501,501,501,501,501,501,501,501,501,501,501,501,501,501,501,501,501,501,501,501,501,501,501,501,501,501,501,501,501,501,501,501,501,501,501,501,501,501,501,501,501,501,501,501,501,501,501,501,501,501,501,501,501,501,501,501,501,501,501,501,501,501,501,501,501,501,501,501,501,501,501,501,501,501,501,501,501,501,501,501,501,501,501,501,501,501,501,501,501,501,501,501,502,502,502,502,502,502,502,502,502,502,502,502,502,502,502,502,502,502,502,502,502,502,502,502,502,502,502,502,502,502,502,502,502,502,502,502,502,502,502,502,502,502,502,502,502,502,502,502,502,502,502,502,502,502,502,502,502,502,502,502,502,502,502,502,502,502,502,502,502,502,502,502,502,502,502,502,502,502,502,502,502,502,502,502,502,502,502,502,502,502,502,502,502,502,502,502,502,502,502,502,502,502,502,502,502,502,502,502,502,502,502,502,502,502,502,502,502,502,502,502,502,502,502,502,502,502,502,502,502,502,502,502,502,502,502,502,502,502,502,502,502,502,502,502,502,502,502,502,502,502,502,502,502,502,502,502,502,502,502,502,502,502,502,502,502,502,502,502,502,502,502,502,502,502,502,502,502,502,502,502,502,502,502,502,502,502,502,502,502,502,502,502,502,502,502,502,502,502,502,502,502,502,502,502,502,502,502,502,502,502,502,502,502,502,502,502,502,502,502,502,502,502,502,502,502,502,502,502,502,502,502,502,502,502,502,502,502,502,502,502,502,502,502,502,502,502,502,502,502,502,502,502,502,502,502,502,502,502,502,502,502,502,502,502,502,502,502,502,502,502,502,502,502,502,502,502,502,502,502,502,502,502,502,502,502,502,502,502,502,502,502,502,502,502,502,502,502,502,502,502,502,502,502,502,502,502,502,502,502,502,502,502,502,502,502,502,502,502,502,502,502,502,502,502,502,502,502,502,502,502,502,502,502,502,502,502,502,502,502,502,502,502,502,502,502,502,502,502,502,502,502,502,502,502,502,502,502,502,502,502,502,502,502,502,502,502,502,502,502,502,502,502,502,502,502,502,502,502,502,502,502,502,502,502,502,502,502,502,502,502,502,502,502,502,502,502,502,502,502,502,502,502,502,502,502,502,502,502,502,502,502,502,502,502,502,502,502,502,502,502,502,502,502,502,502,502,502,502,502,502,502,502,502,502,502,502,502,502,502,502,502,502,502,502,502,502,502,502,502,502,502,502,502,502,502,502,502,502,502,502,502,502,502,502,502,502,502,502,502,502,502,502,502,502,502,502,502,502,502,502,502,502,502,502,502,502,502,502,502,502,502,502,502,502,502,502,502,502,502,502,502,502,502,502,502,502,502,502,502,502,502,502,502,502,502,502,502,502,502,502,502,502,502,502,502,502,502,502,502,502,502,502,502,502,502,502,502,502,502,502,502,502,502,502,502,502,502,502,502,502,502,502,502,502,502,502,502,502,502,502,502,502,502,502,502,502,502,502,502,502,502,502,502,502,502,502,502,502,502,502,502,502,502,502,502,502,502,502,502,502,502,502,502,502,502,502,502,502,502,502,502,502,502,502,502,502,502,502,502,502,502,502,502,502,502,502,502,502,502,502,502,502,502,502,502,502,502,502,502,502,502,502,502,502,502,502,502,502,502,502,502,502,502,502,502,502,502,502,502,502,502,502,502,502,502,502,502,502,502,502,502,502,502,502,502,502,502,502,502,502,502,502,502,502,502,502,502,502,502,502,502,502,502,502,502,502,502,502,502,502,502,502,502,502,502,502,502,502,502,502,502,502,502,502,502,502,502,502,502,502,502,502,502,502,502,502,502,502,502,502,502,502,502,502,502,502,502,502,502,502,502,502,502,502,502,502,502,502,502,502,502,502,502,502,502,502,502,502,502,502,502,502,502,502,502,502,502,502,502,502,502,502,502,502,502,502,502,502,502,502,502,502,502,502,502,502,502,502,502,502,502,502,502,502,502,502,502,502,502,502,502,502,502,502,502,502,502,502,502,502,502,502,502,502,502,502,502,502,502,502,502,502,502,502,502,502,502,502,502,502,502,502,502,502,502,502,502,502,502,502,502,502,502,502,502,502,502,502,502,502,502,502,502,502,502,502,502,502,502,502,502,502,502,502,502,502,502,502,502,502,502,502,502,502,502,502,502,502,502,502,502,502,502,502,502,502,502,502,502,502,502,502,502,502,502,502,502,502,502,502,502,502,502,502,502,502,502,502,502,502,502,502,502,502,502,502,502,502,502,502,502,502,502,502,502,502,502,502,502,502,502,502,502,502,502,502,502,502,502,502,502,502,502,502,502,502,502,502,502,502,502,502,502,502,502,502,502,502,502,502,502,502,502,502,502,502,502,502,502,502,502,502,502,502,502,502,502,502,502,502,502,502,502,502,502,502,502,502,502,502,502,502,502,502,502,502,502,502,502,502,502,502,502,502,502,502,502,502,502,502,502,502,502,502,502,502,502,502,502,502,502,502,502,502,502,502,502,502,502,502,502,502,502,502,502,502,502,502,502,502,502,502,502,502,502,502,502,502,502,502,502,502,502,502,502,502,502,502,502,502,502,502,502,502,502,502,502,502,502,502,502,502,502,502,502,502,502,502,502,502,502,502,502,502,502,502,502,502,502,502,502,502,502,502,502,502,502,502,502,502,502,502,502,502,502,502,502,502,502,502,502,502,502,502,502,502,502,502,502,502,502,502,502,502,502,502,502,502,502,502,502,502,502,502,502,502,502,502,502,502,503,503,503,503,503,503,503,503,503,503,503,503,503,503,503,503,503,503,503,503,503,503,503,503,503,503,503,503,503,503,503,503,503,503,503,503,503,503,503,503,503,503,503,503,503,503,503,503,503,503,503,503,503,503,503,503,503,503,503,503,503,503,503,503,503,503,503,503,503,503,503,503,503,503,503,503,503,503,503,503,503,503,503,503,503,503,503,503,503,503,503,503,503,503,503,503,503,503,503,503,503,503,503,503,503,503,503,503,503,503,503,503,503,503,503,503,503,503,503,503,503,503,503,503,503,503,503,503,503,503,503,503,503,503,503,503,503,503,503,503,503,503,503,503,503,503,503,503,503,503,503,503,503,503,503,503,503,503,503,503,503,503,503,503,503,503,503,503,503,503,503,503,503,503,503,503,503,503,503,503,503,503,503,503,503,503,503,503,503,503,503,503,503,503,503,503,503,503,503,503,503,503,503,503,503,503,503,503,503,503,503,503,503,503,503,503,503,503,503,503,503,503,503,503,503,503,503,503,503,503,503,503,503,503,503,503,503,503,503,503,503,503,503,503,503,503,503,503,503,503,503,503,503,503,503,503,503,503,503,503,503,503,503,503,503,503,503,503,503,503,503,503,503,503,503,503,503,503,503,503,503,503,503,503,503,503,503,503,503,503,503,503,503,503,503,503,503,503,503,503,503,503,503,503,503,503,503,503,503,503,503,503,503,503,503,503,503,503,503,503,503,503,503,503,503,503,503,503,503,503,503,503,503,503,503,503,503,503,503,503,503,503,503,503,503,503,503,503,503,503,503,503,503,503,503,503,503,503,503,503,503,503,503,503,503,503,503,503,503,503,503,503,503,503,503,503,503,503,503,503,503,503,503,503,503,503,503,503,503,503,503,503,503,503,503,503,503,503,503,503,503,503,503,503,503,503,503,503,503,503,503,503,503,503,503,503,503,503,503,503,503,503,503,503,503,503,503,503,503,503,503,503,503,503,503,503,503,503,503,503,503,503,503,503,503,503,503,503,503,503,503,503,503,503,503,503,503,503,503,503,503,503,503,503,503,503,503,503,503,503,503,503,503,503,503,503,503,503,503,503,503,503,503,503,503,503,503,503,503,503,503,503,503,503,503,503,503,503,503,503,503,503,503,503,503,503,503,503,503,503,503,503,503,503,503,503,503,503,503,503,503,503,503,503,503,503,503,503,503,503,503,503,503,503,503,503,503,503,503,503,503,503,503,503,503,503,503,503,503,503,503,503,503,503,503,503,503,503,503,503,503,503,503,503,503,503,503,503,503,503,503,503,503,503,503,503,503,503,503,503,503,503,503,503,503,503,503,503,503,503,503,503,503,503,503,503,503,503,503,503,503,503,503,503,503,503,503,503,503,503,503,503,503,503,503,503,503,503,503,503,503,503,503,503,503,503,503,503,503,503,503,503,503,503,503,503,503,503,503,503,503,503,503,503,503,503,503,503,503,503,503,503,503,503,503,503,503,503,503,503,503,503,503,503,503,503,503,503,503,503,503,503,503,503,503,503,503,503,503,503,503,503,503,503,503,503,503,503,503,503,503,503,503,503,503,503,503,503,503,503,503,503,503,503,503,503,503,503,503,503,503,503,503,503,503,503,503,503,503,503,503,503,503,503,503,503,503,503,503,503,503,503,503,503,503,503,503,503,503,503,503,503,503,503,503,503,503,503,503,503,503,503,503,503,503,503,503,503,503,503,503,503,503,503,503,503,503,503,503,503,503,503,503,503,503,503,503,503,503,503,503,503,503,503,503,503,503,503,503,503,503,503,503,503,503,503,503,503,503,503,503,503,503,503,503,503,503,503,503,503,503,503,503,503,503,503,503,503,503,503,503,503,503,503,503,503,503,503,503,503,503,503,503,503,503,503,503,503,503,503,503,503,503,503,503,503,503,503,503,503,503,503,503,503,503,503,503,503,503,503,503,503,503,503,503,503,503,503,503,503,503,503,503,503,503,503,503,503,503,503,503,503,503,503,503,503,503,503,503,503,503,503,503,503,503,503,503,503,503,503,503,503,503,503,503,503,503,503,503,503,503,503,503,503,503,503,503,503,503,503,503,503,503,503,503,503,503,503,503,503,503,503,503,503,503,503,503,503,503,503,503,503,503,503,503,503,503,503,503,503,503,503,503,503,503,503,503,503,503,503,503,503,503,503,503,503,503,503,503,503,503,503,503,503,503,503,503,503,503,503,503,503,503,503,503,503,503,503,503,503,503,503,503,503,503,503,503,503,503,503,503,503,503,503,503,503,503,503,503,503,503,503,503,503,503,503,503,503,503,503,503,503,503,503,503,503,503,503,503,503,503,503,503,503,503,503,503,503,503,503,503,503,503,503,503,503,503,503,503,503,503,503,503,503,503,503,503,503,503,503,503,503,503,503,503,503,503,503,503,503,503,503,503,503,503,503,503,503,503,503,503,503,503,503,503,503,503,503,503,503,503,503,503,503,503,503,503,503,503,503,503,503,503,503,503,503,503,503,503,503,503,503,503,503,503,503,503,503,503,503,503,503,503,503,503,503,503,503,503,503,504,504,504,504,504,504,504,504,504,504,504,504,504,504,504,504,504,504,504,504,504,504,504,504,504,504,504,504,504,504,504,504,504,504,504,504,504,504,504,504,504,504,504,504,504,504,504,504,504,504,504,504,504,504,504,504,504,504,504,504,504,504,504,504,504,504,504,504,504,504,504,504,504,504,504,504,504,504,504,504,504,504,504,504,504,504,504,504,504,504,504,504,504,504,504,504,504,504,504,504,504,504,504,504,504,504,504,504,504,504,504,504,504,504,504,504,504,504,504,504,504,504,504,504,504,504,504,504,504,504,504,504,504,504,504,504,504,504,504,504,504,504,504,504,504,504,504,504,504,504,504,504,504,504,504,504,504,504,504,504,504,504,504,504,504,504,504,504,504,504,504,504,504,504,504,504,504,504,504,504,504,504,504,504,504,504,504,504,504,504,504,504,504,504,504,504,504,504,504,504,504,504,504,504,504,504,504,504,504,504,504,504,504,504,504,504,504,504,504,504,504,504,504,504,504,504,504,504,504,504,504,504,504,504,504,504,504,504,504,504,504,504,504,504,504,504,504,504,504,504,504,504,504,504,504,504,504,504,504,504,504,504,504,504,504,504,504,504,504,504,504,504,504,504,504,504,504,504,504,504,504,504,504,504,504,504,504,504,504,504,504,504,504,504,504,504,504,504,504,504,504,504,504,504,504,504,504,504,504,504,504,504,504,504,504,504,504,504,504,504,504,504,504,504,504,504,504,504,504,504,504,504,504,504,504,504,504,504,504,504,504,504,504,504,504,504,504,504,504,504,504,504,504,504,504,504,504,504,504,504,504,504,504,504,504,504,504,504,504,504,504,504,504,504,504,504,504,504,504,504,504,504,504,504,504,504,504,504,504,504,504,504,504,504,504,504,504,504,504,504,504,504,504,504,504,504,504,504,504,504,504,504,504,504,504,504,504,504,504,504,504,504,504,504,504,504,504,504,504,504,504,504,504,504,504,504,504,504,504,504,504,504,504,504,504,504,504,504,504,504,504,504,504,504,504,504,504,504,504,504,504,504,504,504,504,504,504,504,504,504,504,504,504,504,504,504,504,504,504,504,504,504,504,504,504,504,504,504,504,504,504,504,504,504,504,504,504,504,504,504,504,504,504,504,504,504,504,504,504,504,504,504,504,504,504,504,504,504,504,504,504,504,504,504,504,504,504,504,504,504,504,504,504,504,504,504,504,504,504,504,504,504,504,504,504,504,504,504,504,504,504,504,504,504,504,504,504,504,504,504,504,504,504,504,504,504,504,504,504,504,504,504,504,504,504,504,504,504,504,504,504,504,504,504,504,504,504,504,504,504,504,504,504,504,504,504,504,504,504,504,504,504,504,504,504,504,504,504,504,504,504,504,504,504,504,504,504,504,504,504,504,504,504,504,504,504,504,504,504,504,504,504,504,504,504,504,504,504,504,504,504,504,504,504,504,504,504,504,504,504,504,504,504,504,504,504,504,504,504,504,504,504,504,504,504,504,504,504,504,504,504,504,504,504,504,504,504,504,504,504,504,504,504,504,504,504,504,504,504,504,504,504,504,504,504,504,504,504,504,504,504,504,504,504,504,504,504,504,504,504,504,504,504,504,504,504,504,504,504,504,504,504,504,504,504,504,504,504,504,504,504,504,504,504,504,504,504,504,504,504,504,504,504,504,504,504,504,504,504,504,504,504,504,504,504,504,504,504,504,504,504,504,504,504,504,504,504,504,504,504,504,504,504,504,504,504,504,504,504,504,504,504,504,504,504,504,504,504,504,504,504,504,504,504,504,504,504,504,504,504,504,504,504,504,504,504,504,504,504,504,504,504,504,504,504,504,504,504,504,504,504,504,504,504,504,504,504,504,504,504,504,504,504,504,504,504,504,504,504,504,504,504,504,504,504,504,504,504,504,504,504,504,504,504,504,504,504,504,504,504,504,504,504,504,504,504,504,504,504,504,504,504,504,504,504,504,504,504,504,504,504,504,504,504,504,504,504,504,504,504,504,504,504,504,504,504,504,504,504,504,504,504,504,504,504,504,504,504,504,504,504,504,504,504,504,504,504,504,504,504,504,504,504,504,504,504,504,504,504,504,504,504,504,504,504,504,504,504,504,504,504,504,504,504,504,504,504,504,504,504,504,504,504,504,504,504,504,504,504,504,504,504,504,504,504,504,504,504,504,504,504,504,504,504,504,504,504,504,504,504,504,504,504,504,504,504,504,504,504,504,504,504,504,504,504,504,504,504,504,504,504,504,504,504,504,504,504,504,504,504,504,504,504,504,504,504,504,504,504,504,504,504,504,504,504,504,504,504,504,504,504,504,504,504,504,504,504,504,504,504,504,504,504,504,504,504,504,504,504,504,504,504,504,504,504,504,504,504,504,504,504,504,504,504,504,504,504,504,504,504,504,504,504,504,504,504,504,504,504,504,504,504,504,504,504,504,504,504,504,504,504,504,504,504,504,504,504,504,504,504,504,504,504,504,504,504,504,504,504,504,504,504,504,504,504,504,504,504,504,504,504,504,504,504,504,504,504,504,504,504,505,505,505,505,505,505,505,505,505,505,505,505,505,505,505,505,505,505,505,505,505,505,505,505,505,505,505,505,505,505,505,505,505,505,505,505,505,505,505,505,505,505,505,505,505,505,505,505,505,505,505,505,505,505,505,505,505,505,505,505,505,505,505,505,505,505,505,505,505,505,505,505,505,505,505,505,505,505,505,505,505,505,505,505,505,505,505,505,505,505,505,505,505,505,505,505,505,505,505,505,505,505,505,505,505,505,505,505,505,505,505,505,505,505,505,505,505,505,505,505,505,505,505,505,505,505,505,505,505,505,505,505,505,505,505,505,505,505,505,505,505,505,505,505,505,505,505,505,505,505,505,505,505,505,505,505,505,505,505,505,505,505,505,505,505,505,505,505,505,505,505,505,505,505,505,505,505,505,505,505,505,505,505,505,505,505,505,505,505,505,505,505,505,505,505,505,505,505,505,505,505,505,505,505,505,505,505,505,505,505,505,505,505,505,505,505,505,505,505,505,505,505,505,505,505,505,505,505,505,505,505,505,505,505,505,505,505,505,505,505,505,505,505,505,505,505,505,505,505,505,505,505,505,505,505,505,505,505,505,505,505,505,505,505,505,505,505,505,505,505,505,505,505,505,505,505,505,505,505,505,505,505,505,505,505,505,505,505,505,505,505,505,505,505,505,505,505,505,505,505,505,505,505,505,505,505,505,505,505,505,505,505,505,505,505,505,505,505,505,505,505,505,505,505,505,505,505,505,505,505,505,505,505,505,505,505,505,505,505,505,505,505,505,505,505,505,505,505,505,505,505,505,505,505,505,505,505,505,505,505,505,505,505,505,505,505,505,505,505,505,505,505,505,505,505,505,505,505,505,505,505,505,505,505,505,505,505,505,505,505,505,505,505,505,505,505,505,505,505,505,505,505,505,505,505,505,505,505,505,505,505,505,505,505,505,505,505,505,505,505,505,505,505,505,505,505,505,505,505,505,505,505,505,505,505,505,505,505,505,505,505,505,505,505,505,505,505,505,505,505,505,505,505,505,505,505,505,505,505,505,505,505,505,505,505,505,505,505,505,505,505,505,505,505,505,505,505,505,505,505,505,505,505,505,505,505,505,505,505,505,505,505,505,505,505,505,505,505,505,505,505,505,505,505,505,505,505,505,505,505,505,505,505,505,505,505,505,505,505,505,505,505,505,505,505,505,505,505,505,505,505,505,505,505,505,505,505,505,505,505,505,505,505,505,505,505,505,505,505,505,505,505,505,505,505,505,505,505,505,505,505,505,505,505,505,505,505,505,505,505,505,505,505,505,505,505,505,505,505,505,505,505,505,505,505,505,505,505,505,505,505,505,505,505,505,505,505,505,505,505,505,505,505,505,505,505,505,505,505,505,505,505,505,505,505,505,505,505,505,505,505,505,505,505,505,505,505,505,505,505,505,505,505,505,505,505,505,505,505,505,505,505,505,505,505,505,505,505,505,505,505,505,505,505,505,505,505,505,505,505,505,505,505,505,505,505,505,505,505,505,505,505,505,505,505,505,505,505,505,505,505,505,505,505,505,505,505,505,505,505,505,505,505,505,505,505,505,505,505,505,505,505,505,505,505,505,505,505,505,505,505,505,505,505,505,505,505,505,505,505,505,505,505,505,505,505,505,505,505,505,505,505,505,505,505,505,505,505,505,505,505,505,505,505,505,505,505,505,505,505,505,505,505,505,505,505,505,505,505,505,505,505,505,505,505,505,505,505,505,505,505,505,505,505,505,505,505,505,505,505,505,505,505,505,505,505,505,505,505,505,505,505,505,505,505,505,505,505,505,505,505,505,505,505,505,505,505,505,505,505,505,505,505,505,505,505,505,505,505,505,505,505,505,505,505,505,505,505,505,505,505,505,505,505,505,505,505,505,505,505,505,505,505,505,505,505,505,505,505,505,505,505,505,505,505,505,505,505,505,505,505,505,505,505,505,505,505,505,505,505,505,505,505,505,505,505,505,505,505,505,505,505,505,505,505,505,505,505,505,505,505,505,505,505,505,505,505,505,505,505,505,505,505,505,505,505,505,505,505,505,505,505,505,505,505,505,505,505,505,505,505,505,505,505,505,505,505,505,505,505,505,505,505,505,505,505,505,505,505,505,505,505,505,505,505,505,505,505,505,505,505,505,505,505,505,505,505,505,505,505,505,505,505,505,505,505,505,505,505,505,505,505,505,505,505,505,505,505,505,505,505,505,505,505,505,505,505,505,505,505,505,505,505,505,505,505,505,505,505,505,505,505,505,505,505,505,505,505,505,505,505,505,505,505,505,505,505,505,505,505,505,505,505,505,505,505,505,505,505,505,505,505,505,505,505,505,505,505,505,505,505,505,505,505,505,505,505,505,505,505,505,505,505,505,505,505,505,505,505,505,505,505,505,505,505,505,505,505,505,505,505,505,505,505,505,505,505,505,505,505,505,505,505,505,505,505,505,505,505,505,505,505,505,505,505,505,505,505,505,505,505,505,505,505,505,505,505,505,505,505,505,505,505,505,505,505,505,505,505,505,505,505,505,505,505,505,505,505,505,505,506,506,506,506,506,506,506,506,506,506,506,506,506,506,506,506,506,506,506,506,506,506,506,506,506,506,506,506,506,506,506,506,506,506,506,506,506,506,506,506,506,506,506,506,506,506,506,506,506,506,506,506,506,506,506,506,506,506,506,506,506,506,506,506,506,506,506,506,506,506,506,506,506,506,506,506,506,506,506,506,506,506,506,506,506,506,506,506,506,506,506,506,506,506,506,506,506,506,506,506,506,506,506,506,506,506,506,506,506,506,506,506,506,506,506,506,506,506,506,506,506,506,506,506,506,506,506,506,506,506,506,506,506,506,506,506,506,506,506,506,506,506,506,506,506,506,506,506,506,506,506,506,506,506,506,506,506,506,506,506,506,506,506,506,506,506,506,506,506,506,506,506,506,506,506,506,506,506,506,506,506,506,506,506,506,506,506,506,506,506,506,506,506,506,506,506,506,506,506,506,506,506,506,506,506,506,506,506,506,506,506,506,506,506,506,506,506,506,506,506,506,506,506,506,506,506,506,506,506,506,506,506,506,506,506,506,506,506,506,506,506,506,506,506,506,506,506,506,506,506,506,506,506,506,506,506,506,506,506,506,506,506,506,506,506,506,506,506,506,506,506,506,506,506,506,506,506,506,506,506,506,506,506,506,506,506,506,506,506,506,506,506,506,506,506,506,506,506,506,506,506,506,506,506,506,506,506,506,506,506,506,506,506,506,506,506,506,506,506,506,506,506,506,506,506,506,506,506,506,506,506,506,506,506,506,506,506,506,506,506,506,506,506,506,506,506,506,506,506,506,506,506,506,506,506,506,506,506,506,506,506,506,506,506,506,506,506,506,506,506,506,506,506,506,506,506,506,506,506,506,506,506,506,506,506,506,506,506,506,506,506,506,506,506,506,506,506,506,506,506,506,506,506,506,506,506,506,506,506,506,506,506,506,506,506,506,506,506,506,506,506,506,506,506,506,506,506,506,506,506,506,506,506,506,506,506,506,506,506,506,506,506,506,506,506,506,506,506,506,506,506,506,506,506,506,506,506,506,506,506,506,506,506,506,506,506,506,506,506,506,506,506,506,506,506,506,506,506,506,506,506,506,506,506,506,506,506,506,506,506,506,506,506,506,506,506,506,506,506,506,506,506,506,506,506,506,506,506,506,506,506,506,506,506,506,506,506,506,506,506,506,506,506,506,506,506,506,506,506,506,506,506,506,506,506,506,506,506,506,506,506,506,506,506,506,506,506,506,506,506,506,506,506,506,506,506,506,506,506,506,506,506,506,506,506,506,506,506,506,506,506,506,506,506,506,506,506,506,506,506,506,506,506,506,506,506,506,506,506,506,506,506,506,506,506,506,506,506,506,506,506,506,506,506,506,506,506,506,506,506,506,506,506,506,506,506,506,506,506,506,506,506,506,506,506,506,506,506,506,506,506,506,506,506,506,506,506,506,506,506,506,506,506,506,506,506,506,506,506,506,506,506,506,506,506,506,506,506,506,506,506,506,506,506,506,506,506,506,506,506,506,506,506,506,506,506,506,506,506,506,506,506,506,506,506,506,506,506,506,506,506,506,506,506,506,506,506,506,506,506,506,506,506,506,506,506,506,506,506,506,506,506,506,506,506,506,506,506,506,506,506,506,506,506,506,506,506,506,506,506,506,506,506,506,506,506,506,506,506,506,506,506,506,506,506,506,506,506,506,506,506,506,506,506,506,506,506,506,506,506,506,506,506,506,506,506,506,506,506,506,506,506,506,506,506,506,506,506,506,506,506,506,506,506,506,506,506,506,506,506,506,506,506,506,506,506,506,506,506,506,506,506,506,506,506,506,506,506,506,506,506,506,506,506,506,506,506,506,506,506,506,506,506,506,506,506,506,506,506,506,506,506,506,506,506,506,506,506,506,506,506,506,506,506,506,506,506,506,506,506,506,506,506,506,506,506,506,506,506,506,506,506,506,506,506,506,506,506,506,506,506,506,506,506,506,506,506,506,506,506,506,506,506,506,506,506,506,506,506,506,506,506,506,506,506,506,506,506,506,506,506,506,506,506,506,506,506,506,506,506,506,506,506,506,506,506,506,506,506,506,506,506,506,506,506,506,506,506,506,506,506,506,506,506,506,506,506,506,506,506,506,506,506,506,506,506,506,506,506,506,506,506,506,506,506,506,506,506,506,506,506,506,506,506,506,506,506,506,506,506,506,506,506,506,506,506,506,506,506,506,506,506,506,506,506,506,506,506,506,506,506,506,506,506,506,506,506,506,506,506,506,506,506,506,506,506,506,506,506,506,506,506,506,506,506,506,506,506,506,506,506,506,506,506,506,506,506,506,506,506,506,506,506,506,506,506,506,506,506,506,506,506,506,506,506,506,506,506,506,506,506,506,506,506,506,506,506,506,506,506,506,506,506,506,506,506,506,506,506,506,506,506,506,506,506,506,506,506,506,506,506,506,506,506,506,506,506,506,506,506,506,506,506,506,506,506,506,506,506,506,506,506,506,506,506,506,506,506,506,506,506,506,506,506,506,506,506,506,506,506,506,506,506,506,506,506,506,506,506,506,507,507,507,507,507,507,507,507,507,507,507,507,507,507,507,507,507,507,507,507,507,507,507,507,507,507,507,507,507,507,507,507,507,507,507,507,507,507,507,507,507,507,507,507,507,507,507,507,507,507,507,507,507,507,507,507,507,507,507,507,507,507,507,507,507,507,507,507,507,507,507,507,507,507,507,507,507,507,507,507,507,507,507,507,507,507,507,507,507,507,507,507,507,507,507,507,507,507,507,507,507,507,507,507,507,507,507,507,507,507,507,507,507,507,507,507,507,507,507,507,507,507,507,507,507,507,507,507,507,507,507,507,507,507,507,507,507,507,507,507,507,507,507,507,507,507,507,507,507,507,507,507,507,507,507,507,507,507,507,507,507,507,507,507,507,507,507,507,507,507,507,507,507,507,507,507,507,507,507,507,507,507,507,507,507,507,507,507,507,507,507,507,507,507,507,507,507,507,507,507,507,507,507,507,507,507,507,507,507,507,507,507,507,507,507,507,507,507,507,507,507,507,507,507,507,507,507,507,507,507,507,507,507,507,507,507,507,507,507,507,507,507,507,507,507,507,507,507,507,507,507,507,507,507,507,507,507,507,507,507,507,507,507,507,507,507,507,507,507,507,507,507,507,507,507,507,507,507,507,507,507,507,507,507,507,507,507,507,507,507,507,507,507,507,507,507,507,507,507,507,507,507,507,507,507,507,507,507,507,507,507,507,507,507,507,507,507,507,507,507,507,507,507,507,507,507,507,507,507,507,507,507,507,507,507,507,507,507,507,507,507,507,507,507,507,507,507,507,507,507,507,507,507,507,507,507,507,507,507,507,507,507,507,507,507,507,507,507,507,507,507,507,507,507,507,507,507,507,507,507,507,507,507,507,507,507,507,507,507,507,507,507,507,507,507,507,507,507,507,507,507,507,507,507,507,507,507,507,507,507,507,507,507,507,507,507,507,507,507,507,507,507,507,507,507,507,507,507,507,507,507,507,507,507,507,507,507,507,507,507,507,507,507,507,507,507,507,507,507,507,507,507,507,507,507,507,507,507,507,507,507,507,507,507,507,507,507,507,507,507,507,507,507,507,507,507,507,507,507,507,507,507,507,507,507,507,507,507,507,507,507,507,507,507,507,507,507,507,507,507,507,507,507,507,507,507,507,507,507,507,507,507,507,507,507,507,507,507,507,507,507,507,507,507,507,507,507,507,507,507,507,507,507,507,507,507,507,507,507,507,507,507,507,507,507,507,507,507,507,507,507,507,507,507,507,507,507,507,507,507,507,507,507,507,507,507,507,507,507,507,507,507,507,507,507,507,507,507,507,507,507,507,507,507,507,507,507,507,507,507,507,507,507,507,507,507,507,507,507,507,507,507,507,507,507,507,507,507,507,507,507,507,507,507,507,507,507,507,507,507,507,507,507,507,507,507,507,507,507,507,507,507,507,507,507,507,507,507,507,507,507,507,507,507,507,507,507,507,507,507,507,507,507,507,507,507,507,507,507,507,507,507,507,507,507,507,507,507,507,507,507,507,507,507,507,507,507,507,507,507,507,507,507,507,507,507,507,507,507,507,507,507,507,507,507,507,507,507,507,507,507,507,507,507,507,507,507,507,507,507,507,507,507,507,507,507,507,507,507,507,507,507,507,507,507,507,507,507,507,507,507,507,507,507,507,507,507,507,507,507,507,507,507,507,507,507,507,507,507,507,507,507,507,507,507,507,507,507,507,507,507,507,507,507,507,507,507,507,507,507,507,507,507,507,507,507,507,507,507,507,507,507,507,507,507,507,507,507,507,507,507,507,507,507,507,507,507,507,507,507,507,507,507,507,507,507,507,507,507,507,507,507,507,507,507,507,507,507,507,507,507,507,507,507,507,507,507,507,507,507,507,507,507,507,507,507,507,507,507,507,507,507,507,507,507,507,507,507,507,507,507,507,507,507,507,507,507,507,507,507,507,507,507,507,507,507,507,507,507,507,507,507,507,507,507,507,507,507,507,507,507,507,507,507,507,507,507,507,507,507,507,507,507,507,507,507,507,507,507,507,507,507,507,507,507,507,507,507,507,507,507,507,507,507,507,507,507,507,507,507,507,507,507,507,507,507,507,507,507,507,507,507,507,507,507,507,507,507,507,507,507,507,507,507,507,507,507,507,507,507,507,507,507,507,507,507,507,507,507,507,507,507,507,507,507,507,507,507,507,507,507,507,507,507,507,507,507,507,507,507,507,507,507,507,507,507,507,507,507,507,507,507,507,507,507,507,507,507,507,507,507,507,507,507,507,507,507,507,507,507,507,507,507,507,507,507,507,507,507,507,507,507,507,507,507,507,507,507,507,507,507,507,507,507,507,507,507,507,507,507,507,507,507,507,507,507,507,507,507,507,507,507,507,507,507,507,507,507,507,507,507,507,507,507,507,507,507,507,507,507,507,507,507,507,507,507,507,507,507,507,507,507,507,507,507,507,507,507,507,507,507,507,507,507,507,507,507,507,507,507,507,507,507,507,507,507,507,507,507,507,507,507,507,507,507,507,507,507,507,507,507,507,507,507,507,507,507,507,507,507,508,508,508,508,508,508,508,508,508,508,508,508,508,508,508,508,508,508,508,508,508,508,508,508,508,508,508,508,508,508,508,508,508,508,508,508,508,508,508,508,508,508,508,508,508,508,508,508,508,508,508,508,508,508,508,508,508,508,508,508,508,508,508,508,508,508,508,508,508,508,508,508,508,508,508,508,508,508,508,508,508,508,508,508,508,508,508,508,508,508,508,508,508,508,508,508,508,508,508,508,508,508,508,508,508,508,508,508,508,508,508,508,508,508,508,508,508,508,508,508,508,508,508,508,508,508,508,508,508,508,508,508,508,508,508,508,508,508,508,508,508,508,508,508,508,508,508,508,508,508,508,508,508,508,508,508,508,508,508,508,508,508,508,508,508,508,508,508,508,508,508,508,508,508,508,508,508,508,508,508,508,508,508,508,508,508,508,508,508,508,508,508,508,508,508,508,508,508,508,508,508,508,508,508,508,508,508,508,508,508,508,508,508,508,508,508,508,508,508,508,508,508,508,508,508,508,508,508,508,508,508,508,508,508,508,508,508,508,508,508,508,508,508,508,508,508,508,508,508,508,508,508,508,508,508,508,508,508,508,508,508,508,508,508,508,508,508,508,508,508,508,508,508,508,508,508,508,508,508,508,508,508,508,508,508,508,508,508,508,508,508,508,508,508,508,508,508,508,508,508,508,508,508,508,508,508,508,508,508,508,508,508,508,508,508,508,508,508,508,508,508,508,508,508,508,508,508,508,508,508,508,508,508,508,508,508,508,508,508,508,508,508,508,508,508,508,508,508,508,508,508,508,508,508,508,508,508,508,508,508,508,508,508,508,508,508,508,508,508,508,508,508,508,508,508,508,508,508,508,508,508,508,508,508,508,508,508,508,508,508,508,508,508,508,508,508,508,508,508,508,508,508,508,508,508,508,508,508,508,508,508,508,508,508,508,508,508,508,508,508,508,508,508,508,508,508,508,508,508,508,508,508,508,508,508,508,508,508,508,508,508,508,508,508,508,508,508,508,508,508,508,508,508,508,508,508,508,508,508,508,508,508,508,508,508,508,508,508,508,508,508,508,508,508,508,508,508,508,508,508,508,508,508,508,508,508,508,508,508,508,508,508,508,508,508,508,508,508,508,508,508,508,508,508,508,508,508,508,508,508,508,508,508,508,508,508,508,508,508,508,508,508,508,508,508,508,508,508,508,508,508,508,508,508,508,508,508,508,508,508,508,508,508,508,508,508,508,508,508,508,508,508,508,508,508,508,508,508,508,508,508,508,508,508,508,508,508,508,508,508,508,508,508,508,508,508,508,508,508,508,508,508,508,508,508,508,508,508,508,508,508,508,508,508,508,508,508,508,508,508,508,508,508,508,508,508,508,508,508,508,508,508,508,508,508,508,508,508,508,508,508,508,508,508,508,508,508,508,508,508,508,508,508,508,508,508,508,508,508,508,508,508,508,508,508,508,508,508,508,508,508,508,508,508,508,508,508,508,508,508,508,508,508,508,508,508,508,508,508,508,508,508,508,508,508,508,508,508,508,508,508,508,508,508,508,508,508,508,508,508,508,508,508,508,508,508,508,508,508,508,508,508,508,508,508,508,508,508,508,508,508,508,508,508,508,508,508,508,508,508,508,508,508,508,508,508,508,508,508,508,508,508,508,508,508,508,508,508,508,508,508,508,508,508,508,508,508,508,508,508,508,508,508,508,508,508,508,508,508,508,508,508,508,508,508,508,508,508,508,508,508,508,508,508,508,508,508,508,508,508,508,508,508,508,508,508,508,508,508,508,508,508,508,508,508,508,508,508,508,508,508,508,508,508,508,508,508,508,508,508,508,508,508,508,508,508,508,508,508,508,508,508,508,508,508,508,508,508,508,508,508,508,508,508,508,508,508,508,508,508,508,508,508,508,508,508,508,508,508,508,508,508,508,508,508,508,508,508,508,508,508,508,508,508,508,508,508,508,508,508,508,508,508,508,508,508,508,508,508,508,508,508,508,508,508,508,508,508,508,508,508,508,508,508,508,508,508,508,508,508,508,508,508,508,508,508,508,508,508,508,508,508,508,508,508,508,508,508,508,508,508,508,508,508,508,508,508,508,508,508,508,508,508,508,508,508,508,508,508,508,508,508,508,508,508,508,508,508,508,508,508,508,508,508,508,508,508,508,508,508,508,508,508,508,508,508,508,508,508,508,508,508,508,508,508,508,508,508,508,508,508,508,508,508,508,508,508,508,508,508,508,508,508,508,508,508,508,508,508,508,508,508,508,508,508,508,508,508,508,508,508,508,508,508,508,508,508,508,508,508,508,508,508,508,508,508,508,508,508,508,508,508,508,508,508,508,508,508,508,508,508,508,508,508,508,508,508,508,508,508,508,508,508,508,508,508,508,508,508,508,508,508,508,508,508,508,508,508,508,508,508,508,508,508,508,508,508,508,508,508,508,508,508,508,508,508,508,508,508,508,508,508,508,508,508,508,508,508,508,508,508,508,508,508,508,508,508,508,508,508,508,508,508,508,508,508,508,508,508,508,508,508,508,508,508,508,508,508,508,508,509,509,509,509,509,509,509,509,509,509,509,509,509,509,509,509,509,509,509,509,509,509,509,509,509,509,509,509,509,509,509,509,509,509,509,509,509,509,509,509,509,509,509,509,509,509,509,509,509,509,509,509,509,509,509,509,509,509,509,509,509,509,509,509,509,509,509,509,509,509,509,509,509,509,509,509,509,509,509,509,509,509,509,509,509,509,509,509,509,509,509,509,509,509,509,509,509,509,509,509,509,509,509,509,509,509,509,509,509,509,509,509,509,509,509,509,509,509,509,509,509,509,509,509,509,509,509,509,509,509,509,509,509,509,509,509,509,509,509,509,509,509,509,509,509,509,509,509,509,509,509,509,509,509,509,509,509,509,509,509,509,509,509,509,509,509,509,509,509,509,509,509,509,509,509,509,509,509,509,509,509,509,509,509,509,509,509,509,509,509,509,509,509,509,509,509,509,509,509,509,509,509,509,509,509,509,509,509,509,509,509,509,509,509,509,509,509,509,509,509,509,509,509,509,509,509,509,509,509,509,509,509,509,509,509,509,509,509,509,509,509,509,509,509,509,509,509,509,509,509,509,509,509,509,509,509,509,509,509,509,509,509,509,509,509,509,509,509,509,509,509,509,509,509,509,509,509,509,509,509,509,509,509,509,509,509,509,509,509,509,509,509,509,509,509,509,509,509,509,509,509,509,509,509,509,509,509,509,509,509,509,509,509,509,509,509,509,509,509,509,509,509,509,509,509,509,509,509,509,509,509,509,509,509,509,509,509,509,509,509,509,509,509,509,509,509,509,509,509,509,509,509,509,509,509,509,509,509,509,509,509,509,509,509,509,509,509,509,509,509,509,509,509,509,509,509,509,509,509,509,509,509,509,509,509,509,509,509,509,509,509,509,509,509,509,509,509,509,509,509,509,509,509,509,509,509,509,509,509,509,509,509,509,509,509,509,509,509,509,509,509,509,509,509,509,509,509,509,509,509,509,509,509,509,509,509,509,509,509,509,509,509,509,509,509,509,509,509,509,509,509,509,509,509,509,509,509,509,509,509,509,509,509,509,509,509,509,509,509,509,509,509,509,509,509,509,509,509,509,509,509,509,509,509,509,509,509,509,509,509,509,509,509,509,509,509,509,509,509,509,509,509,509,509,509,509,509,509,509,509,509,509,509,509,509,509,509,509,509,509,509,509,509,509,509,509,509,509,509,509,509,509,509,509,509,509,509,509,509,509,509,509,509,509,509,509,509,509,509,509,509,509,509,509,509,509,509,509,509,509,509,509,509,509,509,509,509,509,509,509,509,509,509,509,509,509,509,509,509,509,509,509,509,509,509,509,509,509,509,509,509,509,509,509,509,509,509,509,509,509,509,509,509,509,509,509,509,509,509,509,509,509,509,509,509,509,509,509,509,509,509,509,509,509,509,509,509,509,509,509,509,509,509,509,509,509,509,509,509,509,509,509,509,509,509,509,509,509,509,509,509,509,509,509,509,509,509,509,509,509,509,509,509,509,509,509,509,509,509,509,509,509,509,509,509,509,509,509,509,509,509,509,509,509,509,509,509,509,509,509,509,509,509,509,509,509,509,509,509,509,509,509,509,509,509,509,509,509,509,509,509,509,509,509,509,509,509,509,509,509,509,509,509,509,509,509,509,509,509,509,509,509,509,509,509,509,509,509,509,509,509,509,509,509,509,509,509,509,509,509,509,509,509,509,509,509,509,509,509,509,509,509,509,509,509,509,509,509,509,509,509,509,509,509,509,509,509,509,509,509,509,509,509,509,509,509,509,509,509,509,509,509,509,509,509,509,509,509,509,509,509,509,509,509,509,509,509,509,509,509,509,509,509,509,509,509,509,509,509,509,509,509,509,509,509,509,509,509,509,509,509,509,509,509,509,509,509,509,509,509,509,509,509,509,509,509,509,509,509,509,509,509,509,509,509,509,509,509,509,509,509,509,509,509,509,509,509,509,509,509,509,509,509,509,509,509,509,509,509,509,509,509,509,509,509,509,509,509,509,509,509,509,509,509,509,509,509,509,509,509,509,509,509,509,509,509,509,509,509,509,509,509,509,509,509,509,509,509,509,509,509,509,509,509,509,509,509,509,509,509,509,509,509,509,509,509,509,509,509,509,509,509,509,509,509,509,509,509,509,509,509,509,509,509,509,509,509,509,509,509,509,509,509,509,509,509,509,509,509,509,509,509,509,509,509,509,509,509,509,509,509,509,509,509,509,509,509,509,509,509,509,509,509,509,509,509,509,509,509,509,509,509,509,509,509,509,509,509,509,509,509,509,509,509,509,509,509,509,509,509,509,509,509,509,509,509,509,509,509,509,509,509,509,509,509,509,509,509,509,509,509,509,509,509,509,509,509,509,509,509,509,509,509,509,509,509,509,509,509,509,509,509,509,509,509,509,509,509,509,509,509,509,509,509,509,509,509,509,509,509,509,509,509,509,509,509,509,509,509,509,509,509,509,509,509,509,509,509,509,509,509,509,509,509,509,509,509,509,509,509,509,509,509,509,509,509,509,509,509,509,509,509,509,509,509,509,509,509,509,509,510,510,510,510,510,510,510,510,510,510,510,510,510,510,510,510,510,510,510,510,510,510,510,510,510,510,510,510,510,510,510,510,510,510,510,510,510,510,510,510,510,510,510,510,510,510,510,510,510,510,510,510,510,510,510,510,510,510,510,510,510,510,510,510,510,510,510,510,510,510,510,510,510,510,510,510,510,510,510,510,510,510,510,510,510,510,510,510,510,510,510,510,510,510,510,510,510,510,510,510,510,510,510,510,510,510,510,510,510,510,510,510,510,510,510,510,510,510,510,510,510,510,510,510,510,510,510,510,510,510,510,510,510,510,510,510,510,510,510,510,510,510,510,510,510,510,510,510,510,510,510,510,510,510,510,510,510,510,510,510,510,510,510,510,510,510,510,510,510,510,510,510,510,510,510,510,510,510,510,510,510,510,510,510,510,510,510,510,510,510,510,510,510,510,510,510,510,510,510,510,510,510,510,510,510,510,510,510,510,510,510,510,510,510,510,510,510,510,510,510,510,510,510,510,510,510,510,510,510,510,510,510,510,510,510,510,510,510,510,510,510,510,510,510,510,510,510,510,510,510,510,510,510,510,510,510,510,510,510,510,510,510,510,510,510,510,510,510,510,510,510,510,510,510,510,510,510,510,510,510,510,510,510,510,510,510,510,510,510,510,510,510,510,510,510,510,510,510,510,510,510,510,510,510,510,510,510,510,510,510,510,510,510,510,510,510,510,510,510,510,510,510,510,510,510,510,510,510,510,510,510,510,510,510,510,510,510,510,510,510,510,510,510,510,510,510,510,510,510,510,510,510,510,510,510,510,510,510,510,510,510,510,510,510,510,510,510,510,510,510,510,510,510,510,510,510,510,510,510,510,510,510,510,510,510,510,510,510,510,510,510,510,510,510,510,510,510,510,510,510,510,510,510,510,510,510,510,510,510,510,510,510,510,510,510,510,510,510,510,510,510,510,510,510,510,510,510,510,510,510,510,510,510,510,510,510,510,510,510,510,510,510,510,510,510,510,510,510,510,510,510,510,510,510,510,510,510,510,510,510,510,510,510,510,510,510,510,510,510,510,510,510,510,510,510,510,510,510,510,510,510,510,510,510,510,510,510,510,510,510,510,510,510,510,510,510,510,510,510,510,510,510,510,510,510,510,510,510,510,510,510,510,510,510,510,510,510,510,510,510,510,510,510,510,510,510,510,510,510,510,510,510,510,510,510,510,510,510,510,510,510,510,510,510,510,510,510,510,510,510,510,510,510,510,510,510,510,510,510,510,510,510,510,510,510,510,510,510,510,510,510,510,510,510,510,510,510,510,510,510,510,510,510,510,510,510,510,510,510,510,510,510,510,510,510,510,510,510,510,510,510,510,510,510,510,510,510,510,510,510,510,510,510,510,510,510,510,510,510,510,510,510,510,510,510,510,510,510,510,510,510,510,510,510,510,510,510,510,510,510,510,510,510,510,510,510,510,510,510,510,510,510,510,510,510,510,510,510,510,510,510,510,510,510,510,510,510,510,510,510,510,510,510,510,510,510,510,510,510,510,510,510,510,510,510,510,510,510,510,510,510,510,510,510,510,510,510,510,510,510,510,510,510,510,510,510,510,510,510,510,510,510,510,510,510,510,510,510,510,510,510,510,510,510,510,510,510,510,510,510,510,510,510,510,510,510,510,510,510,510,510,510,510,510,510,510,510,510,510,510,510,510,510,510,510,510,510,510,510,510,510,510,510,510,510,510,510,510,510,510,510,510,510,510,510,510,510,510,510,510,510,510,510,510,510,510,510,510,510,510,510,510,510,510,510,510,510,510,510,510,510,510,510,510,510,510,510,510,510,510,510,510,510,510,510,510,510,510,510,510,510,510,510,510,510,510,510,510,510,510,510,510,510,510,510,510,510,510,510,510,510,510,510,510,510,510,510,510,510,510,510,510,510,510,510,510,510,510,510,510,510,510,510,510,510,510,510,510,510,510,510,510,510,510,510,510,510,510,510,510,510,510,510,510,510,510,510,510,510,510,510,510,510,510,510,510,510,510,510,510,510,510,510,510,510,510,510,510,510,510,510,510,510,510,510,510,510,510,510,510,510,510,510,510,510,510,510,510,510,510,510,510,510,510,510,510,510,510,510,510,510,510,510,510,510,510,510,510,510,510,510,510,510,510,510,510,510,510,510,510,510,510,510,510,510,510,510,510,510,510,510,510,510,510,510,510,510,510,510,510,510,510,510,510,510,510,510,510,510,510,510,510,510,510,510,510,510,510,510,510,510,510,510,510,510,510,510,510,510,510,510,510,510,510,510,510,510,510,510,510,510,510,510,510,510,510,510,510,510,510,510,510,510,510,510,510,510,510,510,510,510,510,510,510,510,510,510,510,510,510,510,510,510,510,510,510,510,510,510,510,510,510,510,510,510,510,510,510,510,510,510,510,510,510,510,510,510,510,510,510,510,510,510,510,510,510,510,510,510,510,510,510,510,510,510,510,510,510,510,510,510,510,510,510,510,510,510,510,510,510,510,510,510,510,510,510,510,510,510,510,510,510,510,510,510,510,510,510,510,510,511,511,511,511,511,511,511,511,511,511,511,511,511,511,511,511,511,511,511,511,511,511,511,511,511,511,511,511,511,511,511,511,511,511,511,511,511,511,511,511,511,511,511,511,511,511,511,511,511,511,511,511,511,511,511,511,511,511,511,511,511,511,511,511,511,511,511,511,511,511,511,511,511,511,511,511,511,511,511,511,511,511,511,511,511,511,511,511,511,511,511,511,511,511,511,511,511,511,511,511,511,511,511,511,511,511,511,511,511,511,511,511,511,511,511,511,511,511,511,511,511,511,511,511,511,511,511,511,511,511,511,511,511,511,511,511,511,511,511,511,511,511,511,511,511,511,511,511,511,511,511,511,511,511,511,511,511,511,511,511,511,511,511,511,511,511,511,511,511,511,511,511,511,511,511,511,511,511,511,511,511,511,511,511,511,511,511,511,511,511,511,511,511,511,511,511,511,511,511,511,511,511,511,511,511,511,511,511,511,511,511,511,511,511,511,511,511,511,511,511,511,511,511,511,511,511,511,511,511,511,511,511,511,511,511,511,511,511,511,511,511,511,511,511,511,511,511,511,511,511,511,511,511,511,511,511,511,511,511,511,511,511,511,511,511,511,511,511,511,511,511,511,511,511,511,511,511,511,511,511,511,511,511,511,511,511,511,511,511,511,511,511,511,511,511,511,511,511,511,511,511,511,511,511,511,511,511,511,511,511,511,511,511,511,511,511,511,511,511,511,511,511,511,511,511,511,511,511,511,511,511,511,511,511,511,511,511,511,511,511,511,511,511,511,511,511,511,511,511,511,511,511,511,511,511,511,511,511,511,511,511,511,511,511,511,511,511,511,511,511,511,511,511,511,511,511,511,511,511,511,511,511,511,511,511,511,511,511,511,511,511,511,511,511,511,511,511,511,511,511,511,511,511,511,511,511,511,511,511,511,511,511,511,511,511,511,511,511,511,511,511,511,511,511,511,511,511,511,511,511,511,511,511,511,511,511,511,511,511,511,511,511,511,511,511,511,511,511,511,511,511,511,511,511,511,511,511,511,511,511,511,511,511,511,511,511,511,511,511,511,511,511,511,511,511,511,511,511,511,511,511,511,511,511,511,511,511,511,511,511,511,511,511,511,511,511,511,511,511,511,511,511,511,511,511,511,511,511,511,511,511,511,511,511,511,511,511,511,511,511,511,511,511,511,511,511,511,511,511,511,511,511,511,511,511,511,511,511,511,511,511,511,511,511,511,511,511,511,511,511,511,511,511,511,511,511,511,511,511,511,511,511,511,511,511,511,511,511,511,511,511,511,511,511,511,511,511,511,511,511,511,511,511,511,511,511,511,511,511,511,511,511,511,511,511,511,511,511,511,511,511,511,511,511,511,511,511,511,511,511,511,511,511,511,511,511,511,511,511,511,511,511,511,511,511,511,511,511,511,511,511,511,511,511,511,511,511,511,511,511,511,511,511,511,511,511,511,511,511,511,511,511,511,511,511,511,511,511,511,511,511,511,511,511,511,511,511,511,511,511,511,511,511,511,511,511,511,511,511,511,511,511,511,511,511,511,511,511,511,511,511,511,511,511,511,511,511,511,511,511,511,511,511,511,511,511,511,511,511,511,511,511,511,511,511,511,511,511,511,511,511,511,511,511,511,511,511,511,511,511,511,511,511,511,511,511,511,511,511,511,511,511,511,511,511,511,511,511,511,511,511,511,511,511,511,511,511,511,511,511,511,511,511,511,511,511,511,511,511,511,511,511,511,511,511,511,511,511,511,511,511,511,511,511,511,511,511,511,511,511,511,511,511,511,511,511,511,511,511,511,511,511,511,511,511,511,511,511,511,511,511,511,511,511,511,511,511,511,511,511,511,511,511,511,511,511,511,511,511,511,511,511,511,511,511,511,511,511,511,511,511,511,511,511,511,511,511,511,511,511,511,511,511,511,511,511,511,511,511,511,511,511,511,511,511,511,511,511,511,511,511,511,511,511,511,511,511,511,511,511,511,511,511,511,511,511,511,511,511,511,511,511,511,511,511,511,511,511,511,511,511,511,511,511,511,511,511,511,511,511,511,511,511,511,511,511,511,511,511,511,511,511,511,511,511,511,511,511,511,511,511,511,511,511,511,511,511,511,511,511,511,511,511,511,511,511,511,511,511,511,511,511,511,511,511,511,511,511,511,511,511,511,511,511,511,511,511,511,511,511,511,511,511,511,511,511,511,511,511,511,511,511,511,511,511,511,511,511,511,511,511,511,511,511,511,511,511,511,511,511,511,511,511,511,511,511,511,511,511,511,511,511,511,511,511,511,511,511,511,511,511,511,511,511,511,511,511,511,511,511,511,511,511,511,511,511,511,511,511,511,511,511,511,511,511,511,511,511,511,511,511,511,511,511,511,511,511,511,511,511,511,511,511,511,511,511,511,511,511,511,511,511,511,511,511,511,511,511,511,511,511,511,511,511,511,511,511,511,511,511,511,511,511,511,511,511,511,511,511,511,511,511,511,511,511,511,511,511,511,511,511,511,511,511,511,511,511,511,511,511,511,511,511,511,511,511,511,511,511,511,512,512,512,512,512,512,512,512,512,512,512,512,512,512,512,512,512,512,512,512,512,512,512,512,512,512,512,512,512,512,512,512,512,512,512,512,512,512,512,512,512,512,512,512,512,512,512,512,512,512,512,512,512,512,512,512,512,512,512,512,512,512,512,512,512,512,512,512,512,512,512,512,512,512,512,512,512,512,512,512,512,512,512,512,512,512,512,512,512,512,512,512,512,512,512,512,512,512,512,512,512,512,512,512,512,512,512,512,512,512,512,512,512,512,512,512,512,512,512,512,512,512,512,512,512,512,512,512,512,512,512,512,512,512,512,512,512,512,512,512,512,512,512,512,512,512,512,512,512,512,512,512,512,512,512,512,512,512,512,512,512,512,512,512,512,512,512,512,512,512,512,512,512,512,512,512,512,512,512,512,512,512,512,512,512,512,512,512,512,512,512,512,512,512,512,512,512,512,512,512,512,512,512,512,512,512,512,512,512,512,512,512,512,512,512,512,512,512,512,512,512,512,512,512,512,512,512,512,512,512,512,512,512,512,512,512,512,512,512,512,512,512,512,512,512,512,512,512,512,512,512,512,512,512,512,512,512,512,512,512,512,512,512,512,512,512,512,512,512,512,512,512,512,512,512,512,512,512,512,512,512,512,512,512,512,512,512,512,512,512,512,512,512,512,512,512,512,512,512,512,512,512,512,512,512,512,512,512,512,512,512,512,512,512,512,512,512,512,512,512,512,512,512,512,512,512,512,512,512,512,512,512,512,512,512,512,512,512,512,512,512,512,512,512,512,512,512,512,512,512,512,512,512,512,512,512,512,512,512,512,512,512,512,512,512,512,512,512,512,512,512,512,512,512,512,512,512,512,512,512,512,512,512,512,512,512,512,512,512,512,512,512,512,512,512,512,512,512,512,512,512,512,512,512,512,512,512,512,512,512,512,512,512,512,512,512,512,512,512,512,512,512,512,512,512,512,512,512,512,512,512,512,512,512,512,512,512,512,512,512,512,512,512,512,512,512,512,512,512,512,512,512,512,512,512,512,512,512,512,512,512,512,512,512,512,512,512,512,512,512,512,512,512,512,512,512,512,512,512,512,512,512,512,512,512,512,512,512,512,512,512,512,512,512,512,512,512,512,512,512,512,512,512,512,512,512,512,512,512,512,512,512,512,512,512,512,512,512,512,512,512,512,512,512,512,512,512,512,512,512,512,512,512,512,512,512,512,512,512,512,512,512,512,512,512,512,512,512,512,512,512,512,512,512,512,512,512,512,512,512,512,512,512,512,512,512,512,512,512,512,512,512,512,512,512,512,512,512,512,512,512,512,512,512,512,512,512,512,512,512,512,512,512,512,512,512,512,512,512,512,512,512,512,512,512,512,512,512,512,512,512,512,512,512,512,512,512,512,512,512,512,512,512,512,512,512,512,512,512,512,512,512,512,512,512,512,512,512,512,512,512,512,512,512,512,512,512,512,512,512,512,512,512,512,512,512,512,512,512,512,512,512,512,512,512,512,512,512,512,512,512,512,512,512,512,512,512,512,512,512,512,512,512,512,512,512,512,512,512,512,512,512,512,512,512,512,512,512,512,512,512,512,512,512,512,512,512,512,512,512,512,512,512,512,512,512,512,512,512,512,512,512,512,512,512,512,512,512,512,512,512,512,512,512,512,512,512,512,512,512,512,512,512,512,512,512,512,512,512,512,512,512,512,512,512,512,512,512,512,512,512,512,512,512,512,512,512,512,512,512,512,512,512,512,512,512,512,512,512,512,512,512,512,512,512,512,512,512,512,512,512,512,512,512,512,512,512,512,512,512,512,512,512,512,512,512,512,512,512,512,512,512,512,512,512,512,512,512,512,512,512,512,512,512,512,512,512,512,512,512,512,512,512,512,512,512,512,512,512,512,512,512,512,512,512,512,512,512,512,512,512,512,512,512,512,512,512,512,512,512,512,512,512,512,512,512,512,512,512,512,512,512,512,512,512,512,512,512,512,512,512,512,512,512,512,512,512,512,512,512,512,512,512,512,512,512,512,512,512,512,512,512,512,512,512,512,512,512,512,512,512,512,512,512,512,512,512,512,512,512,512,512,512,512,512,512,512,512,512,512,512,512,512,512,512,512,512,512,512,512,512,512,512,512,512,512,512,512,512,512,512,512,512,512,512,512,512,512,512,512,512,512,512,512,512,512,512,512,512,512,512,512,512,512,512,512,512,512,512,512,512,512,512,512,512,512,512,512,512,512,512,512,512,512,512,512,512,512,512,512,512,512,512,512,512,512,512,512,512,512,512,512,512,512,512,512,512,512,512,512,512,512,512,512,512,512,512,512,512,512,512,512,512,512,512,512,512,512,512,512,512,512,512,512,512,512,512,512,512,512,512,512,512,512,512,512,512,512,512,512,512,512,512,512,512,512,512,512,512,512,512,512,512,512,512,512,512,512,512,512,512,512,512,512,512,512,512,512,512,512,512,512,512,512,512,512,512,512,512,512,512,512,512,512,512,512,512,512,512,512,512,512,512,512,512,512,512,512,512,512,512,512,512,512,512,512,512,512,512,512,513,513,513,513,513,513,513,513,513,513,513,513,513,513,513,513,513,513,513,513,513,513,513,513,513,513,513,513,513,513,513,513,513,513,513,513,513,513,513,513,513,513,513,513,513,513,513,513,513,513,513,513,513,513,513,513,513,513,513,513,513,513,513,513,513,513,513,513,513,513,513,513,513,513,513,513,513,513,513,513,513,513,513,513,513,513,513,513,513,513,513,513,513,513,513,513,513,513,513,513,513,513,513,513,513,513,513,513,513,513,513,513,513,513,513,513,513,513,513,513,513,513,513,513,513,513,513,513,513,513,513,513,513,513,513,513,513,513,513,513,513,513,513,513,513,513,513,513,513,513,513,513,513,513,513,513,513,513,513,513,513,513,513,513,513,513,513,513,513,513,513,513,513,513,513,513,513,513,513,513,513,513,513,513,513,513,513,513,513,513,513,513,513,513,513,513,513,513,513,513,513,513,513,513,513,513,513,513,513,513,513,513,513,513,513,513,513,513,513,513,513,513,513,513,513,513,513,513,513,513,513,513,513,513,513,513,513,513,513,513,513,513,513,513,513,513,513,513,513,513,513,513,513,513,513,513,513,513,513,513,513,513,513,513,513,513,513,513,513,513,513,513,513,513,513,513,513,513,513,513,513,513,513,513,513,513,513,513,513,513,513,513,513,513,513,513,513,513,513,513,513,513,513,513,513,513,513,513,513,513,513,513,513,513,513,513,513,513,513,513,513,513,513,513,513,513,513,513,513,513,513,513,513,513,513,513,513,513,513,513,513,513,513,513,513,513,513,513,513,513,513,513,513,513,513,513,513,513,513,513,513,513,513,513,513,513,513,513,513,513,513,513,513,513,513,513,513,513,513,513,513,513,513,513,513,513,513,513,513,513,513,513,513,513,513,513,513,513,513,513,513,513,513,513,513,513,513,513,513,513,513,513,513,513,513,513,513,513,513,513,513,513,513,513,513,513,513,513,513,513,513,513,513,513,513,513,513,513,513,513,513,513,513,513,513,513,513,513,513,513,513,513,513,513,513,513,513,513,513,513,513,513,513,513,513,513,513,513,513,513,513,513,513,513,513,513,513,513,513,513,513,513,513,513,513,513,513,513,513,513,513,513,513,513,513,513,513,513,513,513,513,513,513,513,513,513,513,513,513,513,513,513,513,513,513,513,513,513,513,513,513,513,513,513,513,513,513,513,513,513,513,513,513,513,513,513,513,513,513,513,513,513,513,513,513,513,513,513,513,513,513,513,513,513,513,513,513,513,513,513,513,513,513,513,513,513,513,513,513,513,513,513,513,513,513,513,513,513,513,513,513,513,513,513,513,513,513,513,513,513,513,513,513,513,513,513,513,513,513,513,513,513,513,513,513,513,513,513,513,513,513,513,513,513,513,513,513,513,513,513,513,513,513,513,513,513,513,513,513,513,513,513,513,513,513,513,513,513,513,513,513,513,513,513,513,513,513,513,513,513,513,513,513,513,513,513,513,513,513,513,513,513,513,513,513,513,513,513,513,513,513,513,513,513,513,513,513,513,513,513,513,513,513,513,513,513,513,513,513,513,513,513,513,513,513,513,513,513,513,513,513,513,513,513,513,513,513,513,513,513,513,513,513,513,513,513,513,513,513,513,513,513,513,513,513,513,513,513,513,513,513,513,513,513,513,513,513,513,513,513,513,513,513,513,513,513,513,513,513,513,513,513,513,513,513,513,513,513,513,513,513,513,513,513,513,513,513,513,513,513,513,513,513,513,513,513,513,513,513,513,513,513,513,513,513,513,513,513,513,513,513,513,513,513,513,513,513,513,513,513,513,513,513,513,513,513,513,513,513,513,513,513,513,513,513,513,513,513,513,513,513,513,513,513,513,513,513,513,513,513,513,513,513,513,513,513,513,513,513,513,513,513,513,513,513,513,513,513,513,513,513,513,513,513,513,513,513,513,513,513,513,513,513,513,513,513,513,513,513,513,513,513,513,513,513,513,513,513,513,513,513,513,513,513,513,513,513,513,513,513,513,513,513,513,513,513,513,513,513,513,513,513,513,513,513,513,513,513,513,513,513,513,513,513,513,513,513,513,513,513,513,513,513,513,513,513,513,513,513,513,513,513,513,513,513,513,513,513,513,513,513,513,513,513,513,513,513,513,513,513,513,513,513,513,513,513,513,513,513,513,513,513,513,513,513,513,513,513,513,513,513,513,513,513,513,513,513,513,513,513,513,513,513,513,513,513,513,513,513,513,513,513,513,513,513,513,513,513,513,513,513,513,513,513,513,513,513,513,513,513,513,513,513,513,513,513,513,513,513,513,513,513,513,513,513,513,513,513,513,513,513,513,513,513,513,513,513,513,513,513,513,513,513,513,513,513,513,513,513,513,513,513,513,513,513,513,513,513,513,513,513,513,513,513,513,513,513,513,513,513,513,513,513,513,513,513,513,513,513,513,513,513,513,513,513,513,513,513,513,513,513,513,513,513,513,513,513,513,513,513,513,513,513,513,513,513,513,513,513,513,513,513,513,513,513,513,513,513,513,513,513,513,513,513,513,513,513,513,513,513,514,514,514,514,514,514,514,514,514,514,514,514,514,514,514,514,514,514,514,514,514,514,514,514,514,514,514,514,514,514,514,514,514,514,514,514,514,514,514,514,514,514,514,514,514,514,514,514,514,514,514,514,514,514,514,514,514,514,514,514,514,514,514,514,514,514,514,514,514,514,514,514,514,514,514,514,514,514,514,514,514,514,514,514,514,514,514,514,514,514,514,514,514,514,514,514,514,514,514,514,514,514,514,514,514,514,514,514,514,514,514,514,514,514,514,514,514,514,514,514,514,514,514,514,514,514,514,514,514,514,514,514,514,514,514,514,514,514,514,514,514,514,514,514,514,514,514,514,514,514,514,514,514,514,514,514,514,514,514,514,514,514,514,514,514,514,514,514,514,514,514,514,514,514,514,514,514,514,514,514,514,514,514,514,514,514,514,514,514,514,514,514,514,514,514,514,514,514,514,514,514,514,514,514,514,514,514,514,514,514,514,514,514,514,514,514,514,514,514,514,514,514,514,514,514,514,514,514,514,514,514,514,514,514,514,514,514,514,514,514,514,514,514,514,514,514,514,514,514,514,514,514,514,514,514,514,514,514,514,514,514,514,514,514,514,514,514,514,514,514,514,514,514,514,514,514,514,514,514,514,514,514,514,514,514,514,514,514,514,514,514,514,514,514,514,514,514,514,514,514,514,514,514,514,514,514,514,514,514,514,514,514,514,514,514,514,514,514,514,514,514,514,514,514,514,514,514,514,514,514,514,514,514,514,514,514,514,514,514,514,514,514,514,514,514,514,514,514,514,514,514,514,514,514,514,514,514,514,514,514,514,514,514,514,514,514,514,514,514,514,514,514,514,514,514,514,514,514,514,514,514,514,514,514,514,514,514,514,514,514,514,514,514,514,514,514,514,514,514,514,514,514,514,514,514,514,514,514,514,514,514,514,514,514,514,514,514,514,514,514,514,514,514,514,514,514,514,514,514,514,514,514,514,514,514,514,514,514,514,514,514,514,514,514,514,514,514,514,514,514,514,514,514,514,514,514,514,514,514,514,514,514,514,514,514,514,514,514,514,514,514,514,514,514,514,514,514,514,514,514,514,514,514,514,514,514,514,514,514,514,514,514,514,514,514,514,514,514,514,514,514,514,514,514,514,514,514,514,514,514,514,514,514,514,514,514,514,514,514,514,514,514,514,514,514,514,514,514,514,514,514,514,514,514,514,514,514,514,514,514,514,514,514,514,514,514,514,514,514,514,514,514,514,514,514,514,514,514,514,514,514,514,514,514,514,514,514,514,514,514,514,514,514,514,514,514,514,514,514,514,514,514,514,514,514,514,514,514,514,514,514,514,514,514,514,514,514,514,514,514,514,514,514,514,514,514,514,514,514,514,514,514,514,514,514,514,514,514,514,514,514,514,514,514,514,514,514,514,514,514,514,514,514,514,514,514,514,514,514,514,514,514,514,514,514,514,514,514,514,514,514,514,514,514,514,514,514,514,514,514,514,514,514,514,514,514,514,514,514,514,514,514,514,514,514,514,514,514,514,514,514,514,514,514,514,514,514,514,514,514,514,514,514,514,514,514,514,514,514,514,514,514,514,514,514,514,514,514,514,514,514,514,514,514,514,514,514,514,514,514,514,514,514,514,514,514,514,514,514,514,514,514,514,514,514,514,514,514,514,514,514,514,514,514,514,514,514,514,514,514,514,514,514,514,514,514,514,514,514,514,514,514,514,514,514,514,514,514,514,514,514,514,514,514,514,514,514,514,514,514,514,514,514,514,514,514,514,514,514,514,514,514,514,514,514,514,514,514,514,514,514,514,514,514,514,514,514,514,514,514,514,514,514,514,514,514,514,514,514,514,514,514,514,514,514,514,514,514,514,514,514,514,514,514,514,514,514,514,514,514,514,514,514,514,514,514,514,514,514,514,514,514,514,514,514,514,514,514,514,514,514,514,514,514,514,514,514,514,514,514,514,514,514,514,514,514,514,514,514,514,514,514,514,514,514,514,514,514,514,514,514,514,514,514,514,514,514,514,514,514,514,514,514,514,514,514,514,514,514,514,514,514,514,514,514,514,514,514,514,514,514,514,514,514,514,514,514,514,514,514,514,514,514,514,514,514,514,514,514,514,514,514,514,514,514,514,514,514,514,514,514,514,514,514,514,514,514,514,514,514,514,514,514,514,514,514,514,514,514,514,514,514,514,514,514,514,514,514,514,514,514,514,514,514,514,514,514,514,514,514,514,514,514,514,514,514,514,514,514,514,514,514,514,514,514,514,514,514,514,514,514,514,514,514,514,514,514,514,514,514,514,514,514,514,514,514,514,514,514,514,514,514,514,514,514,514,514,514,514,514,514,514,514,514,514,514,514,514,514,514,514,514,514,514,514,514,514,514,514,514,514,514,514,514,514,514,514,514,514,514,514,514,514,514,514,514,514,514,514,514,514,514,514,514,514,514,514,514,514,514,514,514,514,514,514,514,514,514,514,514,514,514,514,514,514,514,514,514,514,514,514,514,514,514,514,514,514,514,514,514,514,514,514,514,514,514,514,514,514,514,515,515,515,515,515,515,515,515,515,515,515,515,515,515,515,515,515,515,515,515,515,515,515,515,515,515,515,515,515,515,515,515,515,515,515,515,515,515,515,515,515,515,515,515,515,515,515,515,515,515,515,515,515,515,515,515,515,515,515,515,515,515,515,515,515,515,515,515,515,515,515,515,515,515,515,515,515,515,515,515,515,515,515,515,515,515,515,515,515,515,515,515,515,515,515,515,515,515,515,515,515,515,515,515,515,515,515,515,515,515,515,515,515,515,515,515,515,515,515,515,515,515,515,515,515,515,515,515,515,515,515,515,515,515,515,515,515,515,515,515,515,515,515,515,515,515,515,515,515,515,515,515,515,515,515,515,515,515,515,515,515,515,515,515,515,515,515,515,515,515,515,515,515,515,515,515,515,515,515,515,515,515,515,515,515,515,515,515,515,515,515,515,515,515,515,515,515,515,515,515,515,515,515,515,515,515,515,515,515,515,515,515,515,515,515,515,515,515,515,515,515,515,515,515,515,515,515,515,515,515,515,515,515,515,515,515,515,515,515,515,515,515,515,515,515,515,515,515,515,515,515,515,515,515,515,515,515,515,515,515,515,515,515,515,515,515,515,515,515,515,515,515,515,515,515,515,515,515,515,515,515,515,515,515,515,515,515,515,515,515,515,515,515,515,515,515,515,515,515,515,515,515,515,515,515,515,515,515,515,515,515,515,515,515,515,515,515,515,515,515,515,515,515,515,515,515,515,515,515,515,515,515,515,515,515,515,515,515,515,515,515,515,515,515,515,515,515,515,515,515,515,515,515,515,515,515,515,515,515,515,515,515,515,515,515,515,515,515,515,515,515,515,515,515,515,515,515,515,515,515,515,515,515,515,515,515,515,515,515,515,515,515,515,515,515,515,515,515,515,515,515,515,515,515,515,515,515,515,515,515,515,515,515,515,515,515,515,515,515,515,515,515,515,515,515,515,515,515,515,515,515,515,515,515,515,515,515,515,515,515,515,515,515,515,515,515,515,515,515,515,515,515,515,515,515,515,515,515,515,515,515,515,515,515,515,515,515,515,515,515,515,515,515,515,515,515,515,515,515,515,515,515,515,515,515,515,515,515,515,515,515,515,515,515,515,515,515,515,515,515,515,515,515,515,515,515,515,515,515,515,515,515,515,515,515,515,515,515,515,515,515,515,515,515,515,515,515,515,515,515,515,515,515,515,515,515,515,515,515,515,515,515,515,515,515,515,515,515,515,515,515,515,515,515,515,515,515,515,515,515,515,515,515,515,515,515,515,515,515,515,515,515,515,515,515,515,515,515,515,515,515,515,515,515,515,515,515,515,515,515,515,515,515,515,515,515,515,515,515,515,515,515,515,515,515,515,515,515,515,515,515,515,515,515,515,515,515,515,515,515,515,515,515,515,515,515,515,515,515,515,515,515,515,515,515,515,515,515,515,515,515,515,515,515,515,515,515,515,515,515,515,515,515,515,515,515,515,515,515,515,515,515,515,515,515,515,515,515,515,515,515,515,515,515,515,515,515,515,515,515,515,515,515,515,515,515,515,515,515,515,515,515,515,515,515,515,515,515,515,515,515,515,515,515,515,515,515,515,515,515,515,515,515,515,515,515,515,515,515,515,515,515,515,515,515,515,515,515,515,515,515,515,515,515,515,515,515,515,515,515,515,515,515,515,515,515,515,515,515,515,515,515,515,515,515,515,515,515,515,515,515,515,515,515,515,515,515,515,515,515,515,515,515,515,515,515,515,515,515,515,515,515,515,515,515,515,515,515,515,515,515,515,515,515,515,515,515,515,515,515,515,515,515,515,515,515,515,515,515,515,515,515,515,515,515,515,515,515,515,515,515,515,515,515,515,515,515,515,515,515,515,515,515,515,515,515,515,515,515,515,515,515,515,515,515,515,515,515,515,515,515,515,515,515,515,515,515,515,515,515,515,515,515,515,515,515,515,515,515,515,515,515,515,515,515,515,515,515,515,515,515,515,515,515,515,515,515,515,515,515,515,515,515,515,515,515,515,515,515,515,515,515,515,515,515,515,515,515,515,515,515,515,515,515,515,515,515,515,515,515,515,515,515,515,515,515,515,515,515,515,515,515,515,515,515,515,515,515,515,515,515,515,515,515,515,515,515,515,515,515,515,515,515,515,515,515,515,515,515,515,515,515,515,515,515,515,515,515,515,515,515,515,515,515,515,515,515,515,515,515,515,515,515,515,515,515,515,515,515,515,515,515,515,515,515,515,515,515,515,515,515,515,515,515,515,515,515,515,515,515,515,515,515,515,515,515,515,515,515,515,515,515,515,515,515,515,515,515,515,515,515,515,515,515,515,515,515,515,515,515,515,515,515,515,515,515,515,515,515,515,515,515,515,515,515,515,515,515,515,515,515,515,515,515,515,515,515,515,515,515,515,515,515,515,515,515,515,515,515,515,515,515,515,515,515,515,515,515,515,515,515,515,515,515,515,515,515,515,515,515,515,515,515,515,515,515,515,515,515,515,515,515,515,515,515,515,515,515,515,515,515,515,515,515,515,515,515,515,515,515,516,516,516,516,516,516,516,516,516,516,516,516,516,516,516,516,516,516,516,516,516,516,516,516,516,516,516,516,516,516,516,516,516,516,516,516,516,516,516,516,516,516,516,516,516,516,516,516,516,516,516,516,516,516,516,516,516,516,516,516,516,516,516,516,516,516,516,516,516,516,516,516,516,516,516,516,516,516,516,516,516,516,516,516,516,516,516,516,516,516,516,516,516,516,516,516,516,516,516,516,516,516,516,516,516,516,516,516,516,516,516,516,516,516,516,516,516,516,516,516,516,516,516,516,516,516,516,516,516,516,516,516,516,516,516,516,516,516,516,516,516,516,516,516,516,516,516,516,516,516,516,516,516,516,516,516,516,516,516,516,516,516,516,516,516,516,516,516,516,516,516,516,516,516,516,516,516,516,516,516,516,516,516,516,516,516,516,516,516,516,516,516,516,516,516,516,516,516,516,516,516,516,516,516,516,516,516,516,516,516,516,516,516,516,516,516,516,516,516,516,516,516,516,516,516,516,516,516,516,516,516,516,516,516,516,516,516,516,516,516,516,516,516,516,516,516,516,516,516,516,516,516,516,516,516,516,516,516,516,516,516,516,516,516,516,516,516,516,516,516,516,516,516,516,516,516,516,516,516,516,516,516,516,516,516,516,516,516,516,516,516,516,516,516,516,516,516,516,516,516,516,516,516,516,516,516,516,516,516,516,516,516,516,516,516,516,516,516,516,516,516,516,516,516,516,516,516,516,516,516,516,516,516,516,516,516,516,516,516,516,516,516,516,516,516,516,516,516,516,516,516,516,516,516,516,516,516,516,516,516,516,516,516,516,516,516,516,516,516,516,516,516,516,516,516,516,516,516,516,516,516,516,516,516,516,516,516,516,516,516,516,516,516,516,516,516,516,516,516,516,516,516,516,516,516,516,516,516,516,516,516,516,516,516,516,516,516,516,516,516,516,516,516,516,516,516,516,516,516,516,516,516,516,516,516,516,516,516,516,516,516,516,516,516,516,516,516,516,516,516,516,516,516,516,516,516,516,516,516,516,516,516,516,516,516,516,516,516,516,516,516,516,516,516,516,516,516,516,516,516,516,516,516,516,516,516,516,516,516,516,516,516,516,516,516,516,516,516,516,516,516,516,516,516,516,516,516,516,516,516,516,516,516,516,516,516,516,516,516,516,516,516,516,516,516,516,516,516,516,516,516,516,516,516,516,516,516,516,516,516,516,516,516,516,516,516,516,516,516,516,516,516,516,516,516,516,516,516,516,516,516,516,516,516,516,516,516,516,516,516,516,516,516,516,516,516,516,516,516,516,516,516,516,516,516,516,516,516,516,516,516,516,516,516,516,516,516,516,516,516,516,516,516,516,516,516,516,516,516,516,516,516,516,516,516,516,516,516,516,516,516,516,516,516,516,516,516,516,516,516,516,516,516,516,516,516,516,516,516,516,516,516,516,516,516,516,516,516,516,516,516,516,516,516,516,516,516,516,516,516,516,516,516,516,516,516,516,516,516,516,516,516,516,516,516,516,516,516,516,516,516,516,516,516,516,516,516,516,516,516,516,516,516,516,516,516,516,516,516,516,516,516,516,516,516,516,516,516,516,516,516,516,516,516,516,516,516,516,516,516,516,516,516,516,516,516,516,516,516,516,516,516,516,516,516,516,516,516,516,516,516,516,516,516,516,516,516,516,516,516,516,516,516,516,516,516,516,516,516,516,516,516,516,516,516,516,516,516,516,516,516,516,516,516,516,516,516,516,516,516,516,516,516,516,516,516,516,516,516,516,516,516,516,516,516,516,516,516,516,516,516,516,516,516,516,516,516,516,516,516,516,516,516,516,516,516,516,516,516,516,516,516,516,516,516,516,516,516,516,516,516,516,516,516,516,516,516,516,516,516,516,516,516,516,516,516,516,516,516,516,516,516,516,516,516,516,516,516,516,516,516,516,516,516,516,516,516,516,516,516,516,516,516,516,516,516,516,516,516,516,516,516,516,516,516,516,516,516,516,516,516,516,516,516,516,516,516,516,516,516,516,516,516,516,516,516,516,516,516,516,516,516,516,516,516,516,516,516,516,516,516,516,516,516,516,516,516,516,516,516,516,516,516,516,516,516,516,516,516,516,516,516,516,516,516,516,516,516,516,516,516,516,516,516,516,516,516,516,516,516,516,516,516,516,516,516,516,516,516,516,516,516,516,516,516,516,516,516,516,516,516,516,516,516,516,516,516,516,516,516,516,516,516,516,516,516,516,516,516,516,516,516,516,516,516,516,516,516,516,516,516,516,516,516,516,516,516,516,516,516,516,516,516,516,516,516,516,516,516,516,516,516,516,516,516,516,516,516,516,516,516,516,516,516,516,516,516,516,516,516,516,516,516,516,516,516,516,516,516,516,516,516,516,516,516,516,516,516,516,516,516,516,516,516,516,516,516,516,516,516,516,516,516,516,516,516,516,516,516,516,516,516,516,516,516,516,516,516,516,516,516,516,516,516,516,516,516,516,516,516,516,516,516,516,516,516,516,516,516,516,516,516,516,516,516,516,516,516,516,516,517,517,517,517,517,517,517,517,517,517,517,517,517,517,517,517,517,517,517,517,517,517,517,517,517,517,517,517,517,517,517,517,517,517,517,517,517,517,517,517,517,517,517,517,517,517,517,517,517,517,517,517,517,517,517,517,517,517,517,517,517,517,517,517,517,517,517,517,517,517,517,517,517,517,517,517,517,517,517,517,517,517,517,517,517,517,517,517,517,517,517,517,517,517,517,517,517,517,517,517,517,517,517,517,517,517,517,517,517,517,517,517,517,517,517,517,517,517,517,517,517,517,517,517,517,517,517,517,517,517,517,517,517,517,517,517,517,517,517,517,517,517,517,517,517,517,517,517,517,517,517,517,517,517,517,517,517,517,517,517,517,517,517,517,517,517,517,517,517,517,517,517,517,517,517,517,517,517,517,517,517,517,517,517,517,517,517,517,517,517,517,517,517,517,517,517,517,517,517,517,517,517,517,517,517,517,517,517,517,517,517,517,517,517,517,517,517,517,517,517,517,517,517,517,517,517,517,517,517,517,517,517,517,517,517,517,517,517,517,517,517,517,517,517,517,517,517,517,517,517,517,517,517,517,517,517,517,517,517,517,517,517,517,517,517,517,517,517,517,517,517,517,517,517,517,517,517,517,517,517,517,517,517,517,517,517,517,517,517,517,517,517,517,517,517,517,517,517,517,517,517,517,517,517,517,517,517,517,517,517,517,517,517,517,517,517,517,517,517,517,517,517,517,517,517,517,517,517,517,517,517,517,517,517,517,517,517,517,517,517,517,517,517,517,517,517,517,517,517,517,517,517,517,517,517,517,517,517,517,517,517,517,517,517,517,517,517,517,517,517,517,517,517,517,517,517,517,517,517,517,517,517,517,517,517,517,517,517,517,517,517,517,517,517,517,517,517,517,517,517,517,517,517,517,517,517,517,517,517,517,517,517,517,517,517,517,517,517,517,517,517,517,517,517,517,517,517,517,517,517,517,517,517,517,517,517,517,517,517,517,517,517,517,517,517,517,517,517,517,517,517,517,517,517,517,517,517,517,517,517,517,517,517,517,517,517,517,517,517,517,517,517,517,517,517,517,517,517,517,517,517,517,517,517,517,517,517,517,517,517,517,517,517,517,517,517,517,517,517,517,517,517,517,517,517,517,517,517,517,517,517,517,517,517,517,517,517,517,517,517,517,517,517,517,517,517,517,517,517,517,517,517,517,517,517,517,517,517,517,517,517,517,517,517,517,517,517,517,517,517,517,517,517,517,517,517,517,517,517,517,517,517,517,517,517,517,517,517,517,517,517,517,517,517,517,517,517,517,517,517,517,517,517,517,517,517,517,517,517,517,517,517,517,517,517,517,517,517,517,517,517,517,517,517,517,517,517,517,517,517,517,517,517,517,517,517,517,517,517,517,517,517,517,517,517,517,517,517,517,517,517,517,517,517,517,517,517,517,517,517,517,517,517,517,517,517,517,517,517,517,517,517,517,517,517,517,517,517,517,517,517,517,517,517,517,517,517,517,517,517,517,517,517,517,517,517,517,517,517,517,517,517,517,517,517,517,517,517,517,517,517,517,517,517,517,517,517,517,517,517,517,517,517,517,517,517,517,517,517,517,517,517,517,517,517,517,517,517,517,517,517,517,517,517,517,517,517,517,517,517,517,517,517,517,517,517,517,517,517,517,517,517,517,517,517,517,517,517,517,517,517,517,517,517,517,517,517,517,517,517,517,517,517,517,517,517,517,517,517,517,517,517,517,517,517,517,517,517,517,517,517,517,517,517,517,517,517,517,517,517,517,517,517,517,517,517,517,517,517,517,517,517,517,517,517,517,517,517,517,517,517,517,517,517,517,517,517,517,517,517,517,517,517,517,517,517,517,517,517,517,517,517,517,517,517,517,517,517,517,517,517,517,517,517,517,517,517,517,517,517,517,517,517,517,517,517,517,517,517,517,517,517,517,517,517,517,517,517,517,517,517,517,517,517,517,517,517,517,517,517,517,517,517,517,517,517,517,517,517,517,517,517,517,517,517,517,517,517,517,517,517,517,517,517,517,517,517,517,517,517,517,517,517,517,517,517,517,517,517,517,517,517,517,517,517,517,517,517,517,517,517,517,517,517,517,517,517,517,517,517,517,517,517,517,517,517,517,517,517,517,517,517,517,517,517,517,517,517,517,517,517,517,517,517,517,517,517,517,517,517,517,517,517,517,517,517,517,517,517,517,517,517,517,517,517,517,517,517,517,517,517,517,517,517,517,517,517,517,517,517,517,517,517,517,517,517,517,517,517,517,517,517,517,517,517,517,517,517,517,517,517,517,517,517,517,517,517,517,517,517,517,517,517,517,517,517,517,517,517,517,517,517,517,517,517,517,517,517,517,517,517,517,517,517,517,517,517,517,517,517,517,517,517,517,517,517,517,517,517,517,517,517,517,517,517,517,517,517,517,517,517,517,517,517,517,517,517,517,517,517,517,517,517,517,517,517,517,517,517,517,517,517,517,517,517,517,517,517,517,517,517,517,517,517,517,517,517,517,517,517,517,517,517,517,517,517,517,517,517,517,518,518,518,518,518,518,518,518,518,518,518,518,518,518,518,518,518,518,518,518,518,518,518,518,518,518,518,518,518,518,518,518,518,518,518,518,518,518,518,518,518,518,518,518,518,518,518,518,518,518,518,518,518,518,518,518,518,518,518,518,518,518,518,518,518,518,518,518,518,518,518,518,518,518,518,518,518,518,518,518,518,518,518,518,518,518,518,518,518,518,518,518,518,518,518,518,518,518,518,518,518,518,518,518,518,518,518,518,518,518,518,518,518,518,518,518,518,518,518,518,518,518,518,518,518,518,518,518,518,518,518,518,518,518,518,518,518,518,518,518,518,518,518,518,518,518,518,518,518,518,518,518,518,518,518,518,518,518,518,518,518,518,518,518,518,518,518,518,518,518,518,518,518,518,518,518,518,518,518,518,518,518,518,518,518,518,518,518,518,518,518,518,518,518,518,518,518,518,518,518,518,518,518,518,518,518,518,518,518,518,518,518,518,518,518,518,518,518,518,518,518,518,518,518,518,518,518,518,518,518,518,518,518,518,518,518,518,518,518,518,518,518,518,518,518,518,518,518,518,518,518,518,518,518,518,518,518,518,518,518,518,518,518,518,518,518,518,518,518,518,518,518,518,518,518,518,518,518,518,518,518,518,518,518,518,518,518,518,518,518,518,518,518,518,518,518,518,518,518,518,518,518,518,518,518,518,518,518,518,518,518,518,518,518,518,518,518,518,518,518,518,518,518,518,518,518,518,518,518,518,518,518,518,518,518,518,518,518,518,518,518,518,518,518,518,518,518,518,518,518,518,518,518,518,518,518,518,518,518,518,518,518,518,518,518,518,518,518,518,518,518,518,518,518,518,518,518,518,518,518,518,518,518,518,518,518,518,518,518,518,518,518,518,518,518,518,518,518,518,518,518,518,518,518,518,518,518,518,518,518,518,518,518,518,518,518,518,518,518,518,518,518,518,518,518,518,518,518,518,518,518,518,518,518,518,518,518,518,518,518,518,518,518,518,518,518,518,518,518,518,518,518,518,518,518,518,518,518,518,518,518,518,518,518,518,518,518,518,518,518,518,518,518,518,518,518,518,518,518,518,518,518,518,518,518,518,518,518,518,518,518,518,518,518,518,518,518,518,518,518,518,518,518,518,518,518,518,518,518,518,518,518,518,518,518,518,518,518,518,518,518,518,518,518,518,518,518,518,518,518,518,518,518,518,518,518,518,518,518,518,518,518,518,518,518,518,518,518,518,518,518,518,518,518,518,518,518,518,518,518,518,518,518,518,518,518,518,518,518,518,518,518,518,518,518,518,518,518,518,518,518,518,518,518,518,518,518,518,518,518,518,518,518,518,518,518,518,518,518,518,518,518,518,518,518,518,518,518,518,518,518,518,518,518,518,518,518,518,518,518,518,518,518,518,518,518,518,518,518,518,518,518,518,518,518,518,518,518,518,518,518,518,518,518,518,518,518,518,518,518,518,518,518,518,518,518,518,518,518,518,518,518,518,518,518,518,518,518,518,518,518,518,518,518,518,518,518,518,518,518,518,518,518,518,518,518,518,518,518,518,518,518,518,518,518,518,518,518,518,518,518,518,518,518,518,518,518,518,518,518,518,518,518,518,518,518,518,518,518,518,518,518,518,518,518,518,518,518,518,518,518,518,518,518,518,518,518,518,518,518,518,518,518,518,518,518,518,518,518,518,518,518,518,518,518,518,518,518,518,518,518,518,518,518,518,518,518,518,518,518,518,518,518,518,518,518,518,518,518,518,518,518,518,518,518,518,518,518,518,518,518,518,518,518,518,518,518,518,518,518,518,518,518,518,518,518,518,518,518,518,518,518,518,518,518,518,518,518,518,518,518,518,518,518,518,518,518,518,518,518,518,518,518,518,518,518,518,518,518,518,518,518,518,518,518,518,518,518,518,518,518,518,518,518,518,518,518,518,518,518,518,518,518,518,518,518,518,518,518,518,518,518,518,518,518,518,518,518,518,518,518,518,518,518,518,518,518,518,518,518,518,518,518,518,518,518,518,518,518,518,518,518,518,518,518,518,518,518,518,518,518,518,518,518,518,518,518,518,518,518,518,518,518,518,518,518,518,518,518,518,518,518,518,518,518,518,518,518,518,518,518,518,518,518,518,518,518,518,518,518,518,518,518,518,518,518,518,518,518,518,518,518,518,518,518,518,518,518,518,518,518,518,518,518,518,518,518,518,518,518,518,518,518,518,518,518,518,518,518,518,518,518,518,518,518,518,518,518,518,518,518,518,518,518,518,518,518,518,518,518,518,518,518,518,518,518,518,518,518,518,518,518,518,518,518,518,518,518,518,518,518,518,518,518,518,518,518,518,518,518,518,518,518,518,518,518,518,518,518,518,518,518,518,518,518,518,518,518,518,518,518,518,518,518,518,518,518,518,518,518,518,518,518,518,518,518,518,518,518,518,518,518,518,518,518,518,518,518,518,518,518,518,518,518,518,518,518,518,518,518,518,518,518,518,518,518,518,518,518,518,518,518,518,518,518,518,518,518,518,518,518,518,518,518,518,518,518,518,518,518,519,519,519,519,519,519,519,519,519,519,519,519,519,519,519,519,519,519,519,519,519,519,519,519,519,519,519,519,519,519,519,519,519,519,519,519,519,519,519,519,519,519,519,519,519,519,519,519,519,519,519,519,519,519,519,519,519,519,519,519,519,519,519,519,519,519,519,519,519,519,519,519,519,519,519,519,519,519,519,519,519,519,519,519,519,519,519,519,519,519,519,519,519,519,519,519,519,519,519,519,519,519,519,519,519,519,519,519,519,519,519,519,519,519,519,519,519,519,519,519,519,519,519,519,519,519,519,519,519,519,519,519,519,519,519,519,519,519,519,519,519,519,519,519,519,519,519,519,519,519,519,519,519,519,519,519,519,519,519,519,519,519,519,519,519,519,519,519,519,519,519,519,519,519,519,519,519,519,519,519,519,519,519,519,519,519,519,519,519,519,519,519,519,519,519,519,519,519,519,519,519,519,519,519,519,519,519,519,519,519,519,519,519,519,519,519,519,519,519,519,519,519,519,519,519,519,519,519,519,519,519,519,519,519,519,519,519,519,519,519,519,519,519,519,519,519,519,519,519,519,519,519,519,519,519,519,519,519,519,519,519,519,519,519,519,519,519,519,519,519,519,519,519,519,519,519,519,519,519,519,519,519,519,519,519,519,519,519,519,519,519,519,519,519,519,519,519,519,519,519,519,519,519,519,519,519,519,519,519,519,519,519,519,519,519,519,519,519,519,519,519,519,519,519,519,519,519,519,519,519,519,519,519,519,519,519,519,519,519,519,519,519,519,519,519,519,519,519,519,519,519,519,519,519,519,519,519,519,519,519,519,519,519,519,519,519,519,519,519,519,519,519,519,519,519,519,519,519,519,519,519,519,519,519,519,519,519,519,519,519,519,519,519,519,519,519,519,519,519,519,519,519,519,519,519,519,519,519,519,519,519,519,519,519,519,519,519,519,519,519,519,519,519,519,519,519,519,519,519,519,519,519,519,519,519,519,519,519,519,519,519,519,519,519,519,519,519,519,519,519,519,519,519,519,519,519,519,519,519,519,519,519,519,519,519,519,519,519,519,519,519,519,519,519,519,519,519,519,519,519,519,519,519,519,519,519,519,519,519,519,519,519,519,519,519,519,519,519,519,519,519,519,519,519,519,519,519,519,519,519,519,519,519,519,519,519,519,519,519,519,519,519,519,519,519,519,519,519,519,519,519,519,519,519,519,519,519,519,519,519,519,519,519,519,519,519,519,519,519,519,519,519,519,519,519,519,519,519,519,519,519,519,519,519,519,519,519,519,519,519,519,519,519,519,519,519,519,519,519,519,519,519,519,519,519,519,519,519,519,519,519,519,519,519,519,519,519,519,519,519,519,519,519,519,519,519,519,519,519,519,519,519,519,519,519,519,519,519,519,519,519,519,519,519,519,519,519,519,519,519,519,519,519,519,519,519,519,519,519,519,519,519,519,519,519,519,519,519,519,519,519,519,519,519,519,519,519,519,519,519,519,519,519,519,519,519,519,519,519,519,519,519,519,519,519,519,519,519,519,519,519,519,519,519,519,519,519,519,519,519,519,519,519,519,519,519,519,519,519,519,519,519,519,519,519,519,519,519,519,519,519,519,519,519,519,519,519,519,519,519,519,519,519,519,519,519,519,519,519,519,519,519,519,519,519,519,519,519,519,519,519,519,519,519,519,519,519,519,519,519,519,519,519,519,519,519,519,519,519,519,519,519,519,519,519,519,519,519,519,519,519,519,519,519,519,519,519,519,519,519,519,519,519,519,519,519,519,519,519,519,519,519,519,519,519,519,519,519,519,519,519,519,519,519,519,519,519,519,519,519,519,519,519,519,519,519,519,519,519,519,519,519,519,519,519,519,519,519,519,519,519,519,519,519,519,519,519,519,519,519,519,519,519,519,519,519,519,519,519,519,519,519,519,519,519,519,519,519,519,519,519,519,519,519,519,519,519,519,519,519,519,519,519,519,519,519,519,519,519,519,519,519,519,519,519,519,519,519,519,519,519,519,519,519,519,519,519,519,519,519,519,519,519,519,519,519,519,519,519,519,519,519,519,519,519,519,519,519,519,519,519,519,519,519,519,519,519,519,519,519,519,519,519,519,519,519,519,519,519,519,519,519,519,519,519,519,519,519,519,519,519,519,519,519,519,519,519,519,519,519,519,519,519,519,519,519,519,519,519,519,519,519,519,519,519,519,519,519,519,519,519,519,519,519,519,519,519,519,519,519,519,519,519,519,519,519,519,519,519,519,519,519,519,519,519,519,519,519,519,519,519,519,519,519,519,519,519,519,519,519,519,519,519,519,519,519,519,519,519,519,519,519,519,519,519,519,519,519,519,519,519,519,519,519,519,519,519,519,519,519,519,519,519,519,519,519,519,519,519,519,519,519,519,519,519,519,519,519,519,519,519,519,519,519,519,519,519,519,519,519,519,519,519,519,519,519,519,519,519,519,519,519,519,519,519,519,519,519,519,519,519,519,519,519,519,519,519,519,519,519,519,519,519,519,519,519,519,519,519,519,519,519,519,519,519,519,519,519,519,519,520,520,520,520,520,520,520,520,520,520,520,520,520,520,520,520,520,520,520,520,520,520,520,520,520,520,520,520,520,520,520,520,520,520,520,520,520,520,520,520,520,520,520,520,520,520,520,520,520,520,520,520,520,520,520,520,520,520,520,520,520,520,520,520,520,520,520,520,520,520,520,520,520,520,520,520,520,520,520,520,520,520,520,520,520,520,520,520,520,520,520,520,520,520,520,520,520,520,520,520,520,520,520,520,520,520,520,520,520,520,520,520,520,520,520,520,520,520,520,520,520,520,520,520,520,520,520,520,520,520,520,520,520,520,520,520,520,520,520,520,520,520,520,520,520,520,520,520,520,520,520,520,520,520,520,520,520,520,520,520,520,520,520,520,520,520,520,520,520,520,520,520,520,520,520,520,520,520,520,520,520,520,520,520,520,520,520,520,520,520,520,520,520,520,520,520,520,520,520,520,520,520,520,520,520,520,520,520,520,520,520,520,520,520,520,520,520,520,520,520,520,520,520,520,520,520,520,520,520,520,520,520,520,520,520,520,520,520,520,520,520,520,520,520,520,520,520,520,520,520,520,520,520,520,520,520,520,520,520,520,520,520,520,520,520,520,520,520,520,520,520,520,520,520,520,520,520,520,520,520,520,520,520,520,520,520,520,520,520,520,520,520,520,520,520,520,520,520,520,520,520,520,520,520,520,520,520,520,520,520,520,520,520,520,520,520,520,520,520,520,520,520,520,520,520,520,520,520,520,520,520,520,520,520,520,520,520,520,520,520,520,520,520,520,520,520,520,520,520,520,520,520,520,520,520,520,520,520,520,520,520,520,520,520,520,520,520,520,520,520,520,520,520,520,520,520,520,520,520,520,520,520,520,520,520,520,520,520,520,520,520,520,520,520,520,520,520,520,520,520,520,520,520,520,520,520,520,520,520,520,520,520,520,520,520,520,520,520,520,520,520,520,520,520,520,520,520,520,520,520,520,520,520,520,520,520,520,520,520,520,520,520,520,520,520,520,520,520,520,520,520,520,520,520,520,520,520,520,520,520,520,520,520,520,520,520,520,520,520,520,520,520,520,520,520,520,520,520,520,520,520,520,520,520,520,520,520,520,520,520,520,520,520,520,520,520,520,520,520,520,520,520,520,520,520,520,520,520,520,520,520,520,520,520,520,520,520,520,520,520,520,520,520,520,520,520,520,520,520,520,520,520,520,520,520,520,520,520,520,520,520,520,520,520,520,520,520,520,520,520,520,520,520,520,520,520,520,520,520,520,520,520,520,520,520,520,520,520,520,520,520,520,520,520,520,520,520,520,520,520,520,520,520,520,520,520,520,520,520,520,520,520,520,520,520,520,520,520,520,520,520,520,520,520,520,520,520,520,520,520,520,520,520,520,520,520,520,520,520,520,520,520,520,520,520,520,520,520,520,520,520,520,520,520,520,520,520,520,520,520,520,520,520,520,520,520,520,520,520,520,520,520,520,520,520,520,520,520,520,520,520,520,520,520,520,520,520,520,520,520,520,520,520,520,520,520,520,520,520,520,520,520,520,520,520,520,520,520,520,520,520,520,520,520,520,520,520,520,520,520,520,520,520,520,520,520,520,520,520,520,520,520,520,520,520,520,520,520,520,520,520,520,520,520,520,520,520,520,520,520,520,520,520,520,520,520,520,520,520,520,520,520,520,520,520,520,520,520,520,520,520,520,520,520,520,520,520,520,520,520,520,520,520,520,520,520,520,520,520,520,520,520,520,520,520,520,520,520,520,520,520,520,520,520,520,520,520,520,520,520,520,520,520,520,520,520,520,520,520,520,520,520,520,520,520,520,520,520,520,520,520,520,520,520,520,520,520,520,520,520,520,520,520,520,520,520,520,520,520,520,520,520,520,520,520,520,520,520,520,520,520,520,520,520,520,520,520,520,520,520,520,520,520,520,520,520,520,520,520,520,520,520,520,520,520,520,520,520,520,520,520,520,520,520,520,520,520,520,520,520,520,520,520,520,520,520,520,520,520,520,520,520,520,520,520,520,520,520,520,520,520,520,520,520,520,520,520,520,520,520,520,520,520,520,520,520,520,520,520,520,520,520,520,520,520,520,520,520,520,520,520,520,520,520,520,520,520,520,520,520,520,520,520,520,520,520,520,520,520,520,520,520,520,520,520,520,520,520,520,520,520,520,520,520,520,520,520,520,520,520,520,520,520,520,520,520,520,520,520,520,520,520,520,520,520,520,520,520,520,520,520,520,520,520,520,520,520,520,520,520,520,520,520,520,520,520,520,520,520,520,520,520,520,520,520,520,520,520,520,520,520,520,520,520,520,520,520,520,520,520,520,520,520,520,520,520,520,520,520,520,520,520,520,520,520,520,520,520,520,520,520,520,520,520,520,520,520,520,520,520,520,520,520,520,520,520,520,520,520,520,520,520,520,520,520,520,520,520,520,520,520,520,520,520,520,520,520,520,520,520,520,520,520,520,520,520,520,520,520,520,520,520,520,520,520,520,520,520,520,520,520,520,520,520,520,520,520,520,520,520,520,520,520,520,520,520,520,520,520,520,521,521,521,521,521,521,521,521,521,521,521,521,521,521,521,521,521,521,521,521,521,521,521,521,521,521,521,521,521,521,521,521,521,521,521,521,521,521,521,521,521,521,521,521,521,521,521,521,521,521,521,521,521,521,521,521,521,521,521,521,521,521,521,521,521,521,521,521,521,521,521,521,521,521,521,521,521,521,521,521,521,521,521,521,521,521,521,521,521,521,521,521,521,521,521,521,521,521,521,521,521,521,521,521,521,521,521,521,521,521,521,521,521,521,521,521,521,521,521,521,521,521,521,521,521,521,521,521,521,521,521,521,521,521,521,521,521,521,521,521,521,521,521,521,521,521,521,521,521,521,521,521,521,521,521,521,521,521,521,521,521,521,521,521,521,521,521,521,521,521,521,521,521,521,521,521,521,521,521,521,521,521,521,521,521,521,521,521,521,521,521,521,521,521,521,521,521,521,521,521,521,521,521,521,521,521,521,521,521,521,521,521,521,521,521,521,521,521,521,521,521,521,521,521,521,521,521,521,521,521,521,521,521,521,521,521,521,521,521,521,521,521,521,521,521,521,521,521,521,521,521,521,521,521,521,521,521,521,521,521,521,521,521,521,521,521,521,521,521,521,521,521,521,521,521,521,521,521,521,521,521,521,521,521,521,521,521,521,521,521,521,521,521,521,521,521,521,521,521,521,521,521,521,521,521,521,521,521,521,521,521,521,521,521,521,521,521,521,521,521,521,521,521,521,521,521,521,521,521,521,521,521,521,521,521,521,521,521,521,521,521,521,521,521,521,521,521,521,521,521,521,521,521,521,521,521,521,521,521,521,521,521,521,521,521,521,521,521,521,521,521,521,521,521,521,521,521,521,521,521,521,521,521,521,521,521,521,521,521,521,521,521,521,521,521,521,521,521,521,521,521,521,521,521,521,521,521,521,521,521,521,521,521,521,521,521,521,521,521,521,521,521,521,521,521,521,521,521,521,521,521,521,521,521,521,521,521,521,521,521,521,521,521,521,521,521,521,521,521,521,521,521,521,521,521,521,521,521,521,521,521,521,521,521,521,521,521,521,521,521,521,521,521,521,521,521,521,521,521,521,521,521,521,521,521,521,521,521,521,521,521,521,521,521,521,521,521,521,521,521,521,521,521,521,521,521,521,521,521,521,521,521,521,521,521,521,521,521,521,521,521,521,521,521,521,521,521,521,521,521,521,521,521,521,521,521,521,521,521,521,521,521,521,521,521,521,521,521,521,521,521,521,521,521,521,521,521,521,521,521,521,521,521,521,521,521,521,521,521,521,521,521,521,521,521,521,521,521,521,521,521,521,521,521,521,521,521,521,521,521,521,521,521,521,521,521,521,521,521,521,521,521,521,521,521,521,521,521,521,521,521,521,521,521,521,521,521,521,521,521,521,521,521,521,521,521,521,521,521,521,521,521,521,521,521,521,521,521,521,521,521,521,521,521,521,521,521,521,521,521,521,521,521,521,521,521,521,521,521,521,521,521,521,521,521,521,521,521,521,521,521,521,521,521,521,521,521,521,521,521,521,521,521,521,521,521,521,521,521,521,521,521,521,521,521,521,521,521,521,521,521,521,521,521,521,521,521,521,521,521,521,521,521,521,521,521,521,521,521,521,521,521,521,521,521,521,521,521,521,521,521,521,521,521,521,521,521,521,521,521,521,521,521,521,521,521,521,521,521,521,521,521,521,521,521,521,521,521,521,521,521,521,521,521,521,521,521,521,521,521,521,521,521,521,521,521,521,521,521,521,521,521,521,521,521,521,521,521,521,521,521,521,521,521,521,521,521,521,521,521,521,521,521,521,521,521,521,521,521,521,521,521,521,521,521,521,521,521,521,521,521,521,521,521,521,521,521,521,521,521,521,521,521,521,521,521,521,521,521,521,521,521,521,521,521,521,521,521,521,521,521,521,521,521,521,521,521,521,521,521,521,521,521,521,521,521,521,521,521,521,521,521,521,521,521,521,521,521,521,521,521,521,521,521,521,521,521,521,521,521,521,521,521,521,521,521,521,521,521,521,521,521,521,521,521,521,521,521,521,521,521,521,521,521,521,521,521,521,521,521,521,521,521,521,521,521,521,521,521,521,521,521,521,521,521,521,521,521,521,521,521,521,521,521,521,521,521,521,521,521,521,521,521,521,521,521,521,521,521,521,521,521,521,521,521,521,521,521,521,521,521,521,521,521,521,521,521,521,521,521,521,521,521,521,521,521,521,521,521,521,521,521,521,521,521,521,521,521,521,521,521,521,521,521,521,521,521,521,521,521,521,521,521,521,521,521,521,521,521,521,521,521,521,521,521,521,521,521,521,521,521,521,521,521,521,521,521,521,521,521,521,521,521,521,521,521,521,521,521,521,521,521,521,521,521,521,521,521,521,521,521,521,521,521,521,521,521,521,521,521,521,521,521,521,521,521,521,521,521,521,521,521,521,521,521,521,521,521,521,521,521,521,521,521,521,521,521,521,521,521,521,521,521,521,521,521,521,521,521,521,521,521,521,521,521,521,521,521,521,521,521,521,521,521,521,521,521,521,521,521,522,522,522,522,522,522,522,522,522,522,522,522,522,522,522,522,522,522,522,522,522,522,522,522,522,522,522,522,522,522,522,522,522,522,522,522,522,522,522,522,522,522,522,522,522,522,522,522,522,522,522,522,522,522,522,522,522,522,522,522,522,522,522,522,522,522,522,522,522,522,522,522,522,522,522,522,522,522,522,522,522,522,522,522,522,522,522,522,522,522,522,522,522,522,522,522,522,522,522,522,522,522,522,522,522,522,522,522,522,522,522,522,522,522,522,522,522,522,522,522,522,522,522,522,522,522,522,522,522,522,522,522,522,522,522,522,522,522,522,522,522,522,522,522,522,522,522,522,522,522,522,522,522,522,522,522,522,522,522,522,522,522,522,522,522,522,522,522,522,522,522,522,522,522,522,522,522,522,522,522,522,522,522,522,522,522,522,522,522,522,522,522,522,522,522,522,522,522,522,522,522,522,522,522,522,522,522,522,522,522,522,522,522,522,522,522,522,522,522,522,522,522,522,522,522,522,522,522,522,522,522,522,522,522,522,522,522,522,522,522,522,522,522,522,522,522,522,522,522,522,522,522,522,522,522,522,522,522,522,522,522,522,522,522,522,522,522,522,522,522,522,522,522,522,522,522,522,522,522,522,522,522,522,522,522,522,522,522,522,522,522,522,522,522,522,522,522,522,522,522,522,522,522,522,522,522,522,522,522,522,522,522,522,522,522,522,522,522,522,522,522,522,522,522,522,522,522,522,522,522,522,522,522,522,522,522,522,522,522,522,522,522,522,522,522,522,522,522,522,522,522,522,522,522,522,522,522,522,522,522,522,522,522,522,522,522,522,522,522,522,522,522,522,522,522,522,522,522,522,522,522,522,522,522,522,522,522,522,522,522,522,522,522,522,522,522,522,522,522,522,522,522,522,522,522,522,522,522,522,522,522,522,522,522,522,522,522,522,522,522,522,522,522,522,522,522,522,522,522,522,522,522,522,522,522,522,522,522,522,522,522,522,522,522,522,522,522,522,522,522,522,522,522,522,522,522,522,522,522,522,522,522,522,522,522,522,522,522,522,522,522,522,522,522,522,522,522,522,522,522,522,522,522,522,522,522,522,522,522,522,522,522,522,522,522,522,522,522,522,522,522,522,522,522,522,522,522,522,522,522,522,522,522,522,522,522,522,522,522,522,522,522,522,522,522,522,522,522,522,522,522,522,522,522,522,522,522,522,522,522,522,522,522,522,522,522,522,522,522,522,522,522,522,522,522,522,522,522,522,522,522,522,522,522,522,522,522,522,522,522,522,522,522,522,522,522,522,522,522,522,522,522,522,522,522,522,522,522,522,522,522,522,522,522,522,522,522,522,522,522,522,522,522,522,522,522,522,522,522,522,522,522,522,522,522,522,522,522,522,522,522,522,522,522,522,522,522,522,522,522,522,522,522,522,522,522,522,522,522,522,522,522,522,522,522,522,522,522,522,522,522,522,522,522,522,522,522,522,522,522,522,522,522,522,522,522,522,522,522,522,522,522,522,522,522,522,522,522,522,522,522,522,522,522,522,522,522,522,522,522,522,522,522,522,522,522,522,522,522,522,522,522,522,522,522,522,522,522,522,522,522,522,522,522,522,522,522,522,522,522,522,522,522,522,522,522,522,522,522,522,522,522,522,522,522,522,522,522,522,522,522,522,522,522,522,522,522,522,522,522,522,522,522,522,522,522,522,522,522,522,522,522,522,522,522,522,522,522,522,522,522,522,522,522,522,522,522,522,522,522,522,522,522,522,522,522,522,522,522,522,522,522,522,522,522,522,522,522,522,522,522,522,522,522,522,522,522,522,522,522,522,522,522,522,522,522,522,522,522,522,522,522,522,522,522,522,522,522,522,522,522,522,522,522,522,522,522,522,522,522,522,522,522,522,522,522,522,522,522,522,522,522,522,522,522,522,522,522,522,522,522,522,522,522,522,522,522,522,522,522,522,522,522,522,522,522,522,522,522,522,522,522,522,522,522,522,522,522,522,522,522,522,522,522,522,522,522,522,522,522,522,522,522,522,522,522,522,522,522,522,522,522,522,522,522,522,522,522,522,522,522,522,522,522,522,522,522,522,522,522,522,522,522,522,522,522,522,522,522,522,522,522,522,522,522,522,522,522,522,522,522,522,522,522,522,522,522,522,522,522,522,522,522,522,522,522,522,522,522,522,522,522,522,522,522,522,522,522,522,522,522,522,522,522,522,522,522,522,522,522,522,522,522,522,522,522,522,522,522,522,522,522,522,522,522,522,522,522,522,522,522,522,522,522,522,522,522,522,522,522,522,522,522,522,522,522,522,522,522,522,522,522,522,522,522,522,522,522,522,522,522,522,522,522,522,522,522,522,522,522,522,522,522,522,522,522,522,522,522,522,522,522,522,522,522,522,522,522,522,522,522,522,522,522,522,522,522,522,522,522,522,522,522,522,522,522,522,522,522,522,522,522,522,522,522,522,522,522,522,522,522,522,522,522,522,522,522,522,522,522,522,522,522,522,522,522,522,522,522,522,522,522,522,522,522,522,522,522,522,522,523,523,523,523,523,523,523,523,523,523,523,523,523,523,523,523,523,523,523,523,523,523,523,523,523,523,523,523,523,523,523,523,523,523,523,523,523,523,523,523,523,523,523,523,523,523,523,523,523,523,523,523,523,523,523,523,523,523,523,523,523,523,523,523,523,523,523,523,523,523,523,523,523,523,523,523,523,523,523,523,523,523,523,523,523,523,523,523,523,523,523,523,523,523,523,523,523,523,523,523,523,523,523,523,523,523,523,523,523,523,523,523,523,523,523,523,523,523,523,523,523,523,523,523,523,523,523,523,523,523,523,523,523,523,523,523,523,523,523,523,523,523,523,523,523,523,523,523,523,523,523,523,523,523,523,523,523,523,523,523,523,523,523,523,523,523,523,523,523,523,523,523,523,523,523,523,523,523,523,523,523,523,523,523,523,523,523,523,523,523,523,523,523,523,523,523,523,523,523,523,523,523,523,523,523,523,523,523,523,523,523,523,523,523,523,523,523,523,523,523,523,523,523,523,523,523,523,523,523,523,523,523,523,523,523,523,523,523,523,523,523,523,523,523,523,523,523,523,523,523,523,523,523,523,523,523,523,523,523,523,523,523,523,523,523,523,523,523,523,523,523,523,523,523,523,523,523,523,523,523,523,523,523,523,523,523,523,523,523,523,523,523,523,523,523,523,523,523,523,523,523,523,523,523,523,523,523,523,523,523,523,523,523,523,523,523,523,523,523,523,523,523,523,523,523,523,523,523,523,523,523,523,523,523,523,523,523,523,523,523,523,523,523,523,523,523,523,523,523,523,523,523,523,523,523,523,523,523,523,523,523,523,523,523,523,523,523,523,523,523,523,523,523,523,523,523,523,523,523,523,523,523,523,523,523,523,523,523,523,523,523,523,523,523,523,523,523,523,523,523,523,523,523,523,523,523,523,523,523,523,523,523,523,523,523,523,523,523,523,523,523,523,523,523,523,523,523,523,523,523,523,523,523,523,523,523,523,523,523,523,523,523,523,523,523,523,523,523,523,523,523,523,523,523,523,523,523,523,523,523,523,523,523,523,523,523,523,523,523,523,523,523,523,523,523,523,523,523,523,523,523,523,523,523,523,523,523,523,523,523,523,523,523,523,523,523,523,523,523,523,523,523,523,523,523,523,523,523,523,523,523,523,523,523,523,523,523,523,523,523,523,523,523,523,523,523,523,523,523,523,523,523,523,523,523,523,523,523,523,523,523,523,523,523,523,523,523,523,523,523,523,523,523,523,523,523,523,523,523,523,523,523,523,523,523,523,523,523,523,523,523,523,523,523,523,523,523,523,523,523,523,523,523,523,523,523,523,523,523,523,523,523,523,523,523,523,523,523,523,523,523,523,523,523,523,523,523,523,523,523,523,523,523,523,523,523,523,523,523,523,523,523,523,523,523,523,523,523,523,523,523,523,523,523,523,523,523,523,523,523,523,523,523,523,523,523,523,523,523,523,523,523,523,523,523,523,523,523,523,523,523,523,523,523,523,523,523,523,523,523,523,523,523,523,523,523,523,523,523,523,523,523,523,523,523,523,523,523,523,523,523,523,523,523,523,523,523,523,523,523,523,523,523,523,523,523,523,523,523,523,523,523,523,523,523,523,523,523,523,523,523,523,523,523,523,523,523,523,523,523,523,523,523,523,523,523,523,523,523,523,523,523,523,523,523,523,523,523,523,523,523,523,523,523,523,523,523,523,523,523,523,523,523,523,523,523,523,523,523,523,523,523,523,523,523,523,523,523,523,523,523,523,523,523,523,523,523,523,523,523,523,523,523,523,523,523,523,523,523,523,523,523,523,523,523,523,523,523,523,523,523,523,523,523,523,523,523,523,523,523,523,523,523,523,523,523,523,523,523,523,523,523,523,523,523,523,523,523,523,523,523,523,523,523,523,523,523,523,523,523,523,523,523,523,523,523,523,523,523,523,523,523,523,523,523,523,523,523,523,523,523,523,523,523,523,523,523,523,523,523,523,523,523,523,523,523,523,523,523,523,523,523,523,523,523,523,523,523,523,523,523,523,523,523,523,523,523,523,523,523,523,523,523,523,523,523,523,523,523,523,523,523,523,523,523,523,523,523,523,523,523,523,523,523,523,523,523,523,523,523,523,523,523,523,523,523,523,523,523,523,523,523,523,523,523,523,523,523,523,523,523,523,523,523,523,523,523,523,523,523,523,523,523,523,523,523,523,523,523,523,523,523,523,523,523,523,523,523,523,523,523,523,523,523,523,523,523,523,523,523,523,523,523,523,523,523,523,523,523,523,523,523,523,523,523,523,523,523,523,523,523,523,523,523,523,523,523,523,523,523,523,523,523,523,523,523,523,523,523,523,523,523,523,523,523,523,523,523,523,523,523,523,523,523,523,523,523,523,523,523,523,523,523,523,523,523,523,523,523,523,523,523,523,523,523,523,523,523,523,523,523,523,523,523,523,523,523,523,523,523,523,523,523,523,523,523,523,523,523,523,523,523,523,523,523,523,523,523,523,523,523,523,523,523,523,523,523,523,523,523,523,523,523,523,523,523,523,523,523,523,524,524,524,524,524,524,524,524,524,524,524,524,524,524,524,524,524,524,524,524,524,524,524,524,524,524,524,524,524,524,524,524,524,524,524,524,524,524,524,524,524,524,524,524,524,524,524,524,524,524,524,524,524,524,524,524,524,524,524,524,524,524,524,524,524,524,524,524,524,524,524,524,524,524,524,524,524,524,524,524,524,524,524,524,524,524,524,524,524,524,524,524,524,524,524,524,524,524,524,524,524,524,524,524,524,524,524,524,524,524,524,524,524,524,524,524,524,524,524,524,524,524,524,524,524,524,524,524,524,524,524,524,524,524,524,524,524,524,524,524,524,524,524,524,524,524,524,524,524,524,524,524,524,524,524,524,524,524,524,524,524,524,524,524,524,524,524,524,524,524,524,524,524,524,524,524,524,524,524,524,524,524,524,524,524,524,524,524,524,524,524,524,524,524,524,524,524,524,524,524,524,524,524,524,524,524,524,524,524,524,524,524,524,524,524,524,524,524,524,524,524,524,524,524,524,524,524,524,524,524,524,524,524,524,524,524,524,524,524,524,524,524,524,524,524,524,524,524,524,524,524,524,524,524,524,524,524,524,524,524,524,524,524,524,524,524,524,524,524,524,524,524,524,524,524,524,524,524,524,524,524,524,524,524,524,524,524,524,524,524,524,524,524,524,524,524,524,524,524,524,524,524,524,524,524,524,524,524,524,524,524,524,524,524,524,524,524,524,524,524,524,524,524,524,524,524,524,524,524,524,524,524,524,524,524,524,524,524,524,524,524,524,524,524,524,524,524,524,524,524,524,524,524,524,524,524,524,524,524,524,524,524,524,524,524,524,524,524,524,524,524,524,524,524,524,524,524,524,524,524,524,524,524,524,524,524,524,524,524,524,524,524,524,524,524,524,524,524,524,524,524,524,524,524,524,524,524,524,524,524,524,524,524,524,524,524,524,524,524,524,524,524,524,524,524,524,524,524,524,524,524,524,524,524,524,524,524,524,524,524,524,524,524,524,524,524,524,524,524,524,524,524,524,524,524,524,524,524,524,524,524,524,524,524,524,524,524,524,524,524,524,524,524,524,524,524,524,524,524,524,524,524,524,524,524,524,524,524,524,524,524,524,524,524,524,524,524,524,524,524,524,524,524,524,524,524,524,524,524,524,524,524,524,524,524,524,524,524,524,524,524,524,524,524,524,524,524,524,524,524,524,524,524,524,524,524,524,524,524,524,524,524,524,524,524,524,524,524,524,524,524,524,524,524,524,524,524,524,524,524,524,524,524,524,524,524,524,524,524,524,524,524,524,524,524,524,524,524,524,524,524,524,524,524,524,524,524,524,524,524,524,524,524,524,524,524,524,524,524,524,524,524,524,524,524,524,524,524,524,524,524,524,524,524,524,524,524,524,524,524,524,524,524,524,524,524,524,524,524,524,524,524,524,524,524,524,524,524,524,524,524,524,524,524,524,524,524,524,524,524,524,524,524,524,524,524,524,524,524,524,524,524,524,524,524,524,524,524,524,524,524,524,524,524,524,524,524,524,524,524,524,524,524,524,524,524,524,524,524,524,524,524,524,524,524,524,524,524,524,524,524,524,524,524,524,524,524,524,524,524,524,524,524,524,524,524,524,524,524,524,524,524,524,524,524,524,524,524,524,524,524,524,524,524,524,524,524,524,524,524,524,524,524,524,524,524,524,524,524,524,524,524,524,524,524,524,524,524,524,524,524,524,524,524,524,524,524,524,524,524,524,524,524,524,524,524,524,524,524,524,524,524,524,524,524,524,524,524,524,524,524,524,524,524,524,524,524,524,524,524,524,524,524,524,524,524,524,524,524,524,524,524,524,524,524,524,524,524,524,524,524,524,524,524,524,524,524,524,524,524,524,524,524,524,524,524,524,524,524,524,524,524,524,524,524,524,524,524,524,524,524,524,524,524,524,524,524,524,524,524,524,524,524,524,524,524,524,524,524,524,524,524,524,524,524,524,524,524,524,524,524,524,524,524,524,524,524,524,524,524,524,524,524,524,524,524,524,524,524,524,524,524,524,524,524,524,524,524,524,524,524,524,524,524,524,524,524,524,524,524,524,524,524,524,524,524,524,524,524,524,524,524,524,524,524,524,524,524,524,524,524,524,524,524,524,524,524,524,524,524,524,524,524,524,524,524,524,524,524,524,524,524,524,524,524,524,524,524,524,524,524,524,524,524,524,524,524,524,524,524,524,524,524,524,524,524,524,524,524,524,524,524,524,524,524,524,524,524,524,524,524,524,524,524,524,524,524,524,524,524,524,524,524,524,524,524,524,524,524,524,524,524,524,524,524,524,524,524,524,524,524,524,524,524,524,524,524,524,524,524,524,524,524,524,524,524,524,524,524,524,524,524,524,524,524,524,524,524,524,524,524,524,524,524,524,524,524,524,524,524,524,524,524,524,524,524,524,524,524,524,524,524,524,524,524,524,524,524,524,524,524,524,524,524,524,524,524,524,524,524,524,524,524,524,524,524,524,524,524,524,524,524,524,524,524,524,524,524,524,524,524,524,524,524,524,524,524,524,524,524,525,525,525,525,525,525,525,525,525,525,525,525,525,525,525,525,525,525,525,525,525,525,525,525,525,525,525,525,525,525,525,525,525,525,525,525,525,525,525,525,525,525,525,525,525,525,525,525,525,525,525,525,525,525,525,525,525,525,525,525,525,525,525,525,525,525,525,525,525,525,525,525,525,525,525,525,525,525,525,525,525,525,525,525,525,525,525,525,525,525,525,525,525,525,525,525,525,525,525,525,525,525,525,525,525,525,525,525,525,525,525,525,525,525,525,525,525,525,525,525,525,525,525,525,525,525,525,525,525,525,525,525,525,525,525,525,525,525,525,525,525,525,525,525,525,525,525,525,525,525,525,525,525,525,525,525,525,525,525,525,525,525,525,525,525,525,525,525,525,525,525,525,525,525,525,525,525,525,525,525,525,525,525,525,525,525,525,525,525,525,525,525,525,525,525,525,525,525,525,525,525,525,525,525,525,525,525,525,525,525,525,525,525,525,525,525,525,525,525,525,525,525,525,525,525,525,525,525,525,525,525,525,525,525,525,525,525,525,525,525,525,525,525,525,525,525,525,525,525,525,525,525,525,525,525,525,525,525,525,525,525,525,525,525,525,525,525,525,525,525,525,525,525,525,525,525,525,525,525,525,525,525,525,525,525,525,525,525,525,525,525,525,525,525,525,525,525,525,525,525,525,525,525,525,525,525,525,525,525,525,525,525,525,525,525,525,525,525,525,525,525,525,525,525,525,525,525,525,525,525,525,525,525,525,525,525,525,525,525,525,525,525,525,525,525,525,525,525,525,525,525,525,525,525,525,525,525,525,525,525,525,525,525,525,525,525,525,525,525,525,525,525,525,525,525,525,525,525,525,525,525,525,525,525,525,525,525,525,525,525,525,525,525,525,525,525,525,525,525,525,525,525,525,525,525,525,525,525,525,525,525,525,525,525,525,525,525,525,525,525,525,525,525,525,525,525,525,525,525,525,525,525,525,525,525,525,525,525,525,525,525,525,525,525,525,525,525,525,525,525,525,525,525,525,525,525,525,525,525,525,525,525,525,525,525,525,525,525,525,525,525,525,525,525,525,525,525,525,525,525,525,525,525,525,525,525,525,525,525,525,525,525,525,525,525,525,525,525,525,525,525,525,525,525,525,525,525,525,525,525,525,525,525,525,525,525,525,525,525,525,525,525,525,525,525,525,525,525,525,525,525,525,525,525,525,525,525,525,525,525,525,525,525,525,525,525,525,525,525,525,525,525,525,525,525,525,525,525,525,525,525,525,525,525,525,525,525,525,525,525,525,525,525,525,525,525,525,525,525,525,525,525,525,525,525,525,525,525,525,525,525,525,525,525,525,525,525,525,525,525,525,525,525,525,525,525,525,525,525,525,525,525,525,525,525,525,525,525,525,525,525,525,525,525,525,525,525,525,525,525,525,525,525,525,525,525,525,525,525,525,525,525,525,525,525,525,525,525,525,525,525,525,525,525,525,525,525,525,525,525,525,525,525,525,525,525,525,525,525,525,525,525,525,525,525,525,525,525,525,525,525,525,525,525,525,525,525,525,525,525,525,525,525,525,525,525,525,525,525,525,525,525,525,525,525,525,525,525,525,525,525,525,525,525,525,525,525,525,525,525,525,525,525,525,525,525,525,525,525,525,525,525,525,525,525,525,525,525,525,525,525,525,525,525,525,525,525,525,525,525,525,525,525,525,525,525,525,525,525,525,525,525,525,525,525,525,525,525,525,525,525,525,525,525,525,525,525,525,525,525,525,525,525,525,525,525,525,525,525,525,525,525,525,525,525,525,525,525,525,525,525,525,525,525,525,525,525,525,525,525,525,525,525,525,525,525,525,525,525,525,525,525,525,525,525,525,525,525,525,525,525,525,525,525,525,525,525,525,525,525,525,525,525,525,525,525,525,525,525,525,525,525,525,525,525,525,525,525,525,525,525,525,525,525,525,525,525,525,525,525,525,525,525,525,525,525,525,525,525,525,525,525,525,525,525,525,525,525,525,525,525,525,525,525,525,525,525,525,525,525,525,525,525,525,525,525,525,525,525,525,525,525,525,525,525,525,525,525,525,525,525,525,525,525,525,525,525,525,525,525,525,525,525,525,525,525,525,525,525,525,525,525,525,525,525,525,525,525,525,525,525,525,525,525,525,525,525,525,525,525,525,525,525,525,525,525,525,525,525,525,525,525,525,525,525,525,525,525,525,525,525,525,525,525,525,525,525,525,525,525,525,525,525,525,525,525,525,525,525,525,525,525,525,525,525,525,525,525,525,525,525,525,525,525,525,525,525,525,525,525,525,525,525,525,525,525,525,525,525,525,525,525,525,525,525,525,525,525,525,525,525,525,525,525,525,525,525,525,525,525,525,525,525,525,525,525,525,525,525,525,525,525,525,525,525,525,525,525,525,525,525,525,525,525,525,525,525,525,525,525,525,525,525,525,525,525,525,525,525,525,525,525,525,525,525,525,525,525,525,525,525,525,525,525,525,525,525,525,525,525,525,525,525,525,525,525,525,525,525,525,525,525,525,525,525,525,525,525,525,525,526,526,526,526,526,526,526,526,526,526,526,526,526,526,526,526,526,526,526,526,526,526,526,526,526,526,526,526,526,526,526,526,526,526,526,526,526,526,526,526,526,526,526,526,526,526,526,526,526,526,526,526,526,526,526,526,526,526,526,526,526,526,526,526,526,526,526,526,526,526,526,526,526,526,526,526,526,526,526,526,526,526,526,526,526,526,526,526,526,526,526,526,526,526,526,526,526,526,526,526,526,526,526,526,526,526,526,526,526,526,526,526,526,526,526,526,526,526,526,526,526,526,526,526,526,526,526,526,526,526,526,526,526,526,526,526,526,526,526,526,526,526,526,526,526,526,526,526,526,526,526,526,526,526,526,526,526,526,526,526,526,526,526,526,526,526,526,526,526,526,526,526,526,526,526,526,526,526,526,526,526,526,526,526,526,526,526,526,526,526,526,526,526,526,526,526,526,526,526,526,526,526,526,526,526,526,526,526,526,526,526,526,526,526,526,526,526,526,526,526,526,526,526,526,526,526,526,526,526,526,526,526,526,526,526,526,526,526,526,526,526,526,526,526,526,526,526,526,526,526,526,526,526,526,526,526,526,526,526,526,526,526,526,526,526,526,526,526,526,526,526,526,526,526,526,526,526,526,526,526,526,526,526,526,526,526,526,526,526,526,526,526,526,526,526,526,526,526,526,526,526,526,526,526,526,526,526,526,526,526,526,526,526,526,526,526,526,526,526,526,526,526,526,526,526,526,526,526,526,526,526,526,526,526,526,526,526,526,526,526,526,526,526,526,526,526,526,526,526,526,526,526,526,526,526,526,526,526,526,526,526,526,526,526,526,526,526,526,526,526,526,526,526,526,526,526,526,526,526,526,526,526,526,526,526,526,526,526,526,526,526,526,526,526,526,526,526,526,526,526,526,526,526,526,526,526,526,526,526,526,526,526,526,526,526,526,526,526,526,526,526,526,526,526,526,526,526,526,526,526,526,526,526,526,526,526,526,526,526,526,526,526,526,526,526,526,526,526,526,526,526,526,526,526,526,526,526,526,526,526,526,526,526,526,526,526,526,526,526,526,526,526,526,526,526,526,526,526,526,526,526,526,526,526,526,526,526,526,526,526,526,526,526,526,526,526,526,526,526,526,526,526,526,526,526,526,526,526,526,526,526,526,526,526,526,526,526,526,526,526,526,526,526,526,526,526,526,526,526,526,526,526,526,526,526,526,526,526,526,526,526,526,526,526,526,526,526,526,526,526,526,526,526,526,526,526,526,526,526,526,526,526,526,526,526,526,526,526,526,526,526,526,526,526,526,526,526,526,526,526,526,526,526,526,526,526,526,526,526,526,526,526,526,526,526,526,526,526,526,526,526,526,526,526,526,526,526,526,526,526,526,526,526,526,526,526,526,526,526,526,526,526,526,526,526,526,526,526,526,526,526,526,526,526,526,526,526,526,526,526,526,526,526,526,526,526,526,526,526,526,526,526,526,526,526,526,526,526,526,526,526,526,526,526,526,526,526,526,526,526,526,526,526,526,526,526,526,526,526,526,526,526,526,526,526,526,526,526,526,526,526,526,526,526,526,526,526,526,526,526,526,526,526,526,526,526,526,526,526,526,526,526,526,526,526,526,526,526,526,526,526,526,526,526,526,526,526,526,526,526,526,526,526,526,526,526,526,526,526,526,526,526,526,526,526,526,526,526,526,526,526,526,526,526,526,526,526,526,526,526,526,526,526,526,526,526,526,526,526,526,526,526,526,526,526,526,526,526,526,526,526,526,526,526,526,526,526,526,526,526,526,526,526,526,526,526,526,526,526,526,526,526,526,526,526,526,526,526,526,526,526,526,526,526,526,526,526,526,526,526,526,526,526,526,526,526,526,526,526,526,526,526,526,526,526,526,526,526,526,526,526,526,526,526,526,526,526,526,526,526,526,526,526,526,526,526,526,526,526,526,526,526,526,526,526,526,526,526,526,526,526,526,526,526,526,526,526,526,526,526,526,526,526,526,526,526,526,526,526,526,526,526,526,526,526,526,526,526,526,526,526,526,526,526,526,526,526,526,526,526,526,526,526,526,526,526,526,526,526,526,526,526,526,526,526,526,526,526,526,526,526,526,526,526,526,526,526,526,526,526,526,526,526,526,526,526,526,526,526,526,526,526,526,526,526,526,526,526,526,526,526,526,526,526,526,526,526,526,526,526,526,526,526,526,526,526,526,526,526,526,526,526,526,526,526,526,526,526,526,526,526,526,526,526,526,526,526,526,526,526,526,526,526,526,526,526,526,526,526,526,526,526,526,526,526,526,526,526,526,526,526,526,526,526,526,526,526,526,526,526,526,526,526,526,526,526,526,526,526,526,526,526,526,526,526,526,526,526,526,526,526,526,526,526,526,526,526,526,526,526,526,526,526,526,526,526,526,526,526,526,526,526,526,526,526,526,526,526,526,526,526,526,526,526,526,526,526,526,526,526,526,526,526,526,526,526,526,526,526,526,526,526,526,526,526,526,526,526,526,526,526,526,526,526,526,526,526,526,526,526,526,526,526,526,526,526,526,526,526,526,527,527,527,527,527,527,527,527,527,527,527,527,527,527,527,527,527,527,527,527,527,527,527,527,527,527,527,527,527,527,527,527,527,527,527,527,527,527,527,527,527,527,527,527,527,527,527,527,527,527,527,527,527,527,527,527,527,527,527,527,527,527,527,527,527,527,527,527,527,527,527,527,527,527,527,527,527,527,527,527,527,527,527,527,527,527,527,527,527,527,527,527,527,527,527,527,527,527,527,527,527,527,527,527,527,527,527,527,527,527,527,527,527,527,527,527,527,527,527,527,527,527,527,527,527,527,527,527,527,527,527,527,527,527,527,527,527,527,527,527,527,527,527,527,527,527,527,527,527,527,527,527,527,527,527,527,527,527,527,527,527,527,527,527,527,527,527,527,527,527,527,527,527,527,527,527,527,527,527,527,527,527,527,527,527,527,527,527,527,527,527,527,527,527,527,527,527,527,527,527,527,527,527,527,527,527,527,527,527,527,527,527,527,527,527,527,527,527,527,527,527,527,527,527,527,527,527,527,527,527,527,527,527,527,527,527,527,527,527,527,527,527,527,527,527,527,527,527,527,527,527,527,527,527,527,527,527,527,527,527,527,527,527,527,527,527,527,527,527,527,527,527,527,527,527,527,527,527,527,527,527,527,527,527,527,527,527,527,527,527,527,527,527,527,527,527,527,527,527,527,527,527,527,527,527,527,527,527,527,527,527,527,527,527,527,527,527,527,527,527,527,527,527,527,527,527,527,527,527,527,527,527,527,527,527,527,527,527,527,527,527,527,527,527,527,527,527,527,527,527,527,527,527,527,527,527,527,527,527,527,527,527,527,527,527,527,527,527,527,527,527,527,527,527,527,527,527,527,527,527,527,527,527,527,527,527,527,527,527,527,527,527,527,527,527,527,527,527,527,527,527,527,527,527,527,527,527,527,527,527,527,527,527,527,527,527,527,527,527,527,527,527,527,527,527,527,527,527,527,527,527,527,527,527,527,527,527,527,527,527,527,527,527,527,527,527,527,527,527,527,527,527,527,527,527,527,527,527,527,527,527,527,527,527,527,527,527,527,527,527,527,527,527,527,527,527,527,527,527,527,527,527,527,527,527,527,527,527,527,527,527,527,527,527,527,527,527,527,527,527,527,527,527,527,527,527,527,527,527,527,527,527,527,527,527,527,527,527,527,527,527,527,527,527,527,527,527,527,527,527,527,527,527,527,527,527,527,527,527,527,527,527,527,527,527,527,527,527,527,527,527,527,527,527,527,527,527,527,527,527,527,527,527,527,527,527,527,527,527,527,527,527,527,527,527,527,527,527,527,527,527,527,527,527,527,527,527,527,527,527,527,527,527,527,527,527,527,527,527,527,527,527,527,527,527,527,527,527,527,527,527,527,527,527,527,527,527,527,527,527,527,527,527,527,527,527,527,527,527,527,527,527,527,527,527,527,527,527,527,527,527,527,527,527,527,527,527,527,527,527,527,527,527,527,527,527,527,527,527,527,527,527,527,527,527,527,527,527,527,527,527,527,527,527,527,527,527,527,527,527,527,527,527,527,527,527,527,527,527,527,527,527,527,527,527,527,527,527,527,527,527,527,527,527,527,527,527,527,527,527,527,527,527,527,527,527,527,527,527,527,527,527,527,527,527,527,527,527,527,527,527,527,527,527,527,527,527,527,527,527,527,527,527,527,527,527,527,527,527,527,527,527,527,527,527,527,527,527,527,527,527,527,527,527,527,527,527,527,527,527,527,527,527,527,527,527,527,527,527,527,527,527,527,527,527,527,527,527,527,527,527,527,527,527,527,527,527,527,527,527,527,527,527,527,527,527,527,527,527,527,527,527,527,527,527,527,527,527,527,527,527,527,527,527,527,527,527,527,527,527,527,527,527,527,527,527,527,527,527,527,527,527,527,527,527,527,527,527,527,527,527,527,527,527,527,527,527,527,527,527,527,527,527,527,527,527,527,527,527,527,527,527,527,527,527,527,527,527,527,527,527,527,527,527,527,527,527,527,527,527,527,527,527,527,527,527,527,527,527,527,527,527,527,527,527,527,527,527,527,527,527,527,527,527,527,527,527,527,527,527,527,527,527,527,527,527,527,527,527,527,527,527,527,527,527,527,527,527,527,527,527,527,527,527,527,527,527,527,527,527,527,527,527,527,527,527,527,527,527,527,527,527,527,527,527,527,527,527,527,527,527,527,527,527,527,527,527,527,527,527,527,527,527,527,527,527,527,527,527,527,527,527,527,527,527,527,527,527,527,527,527,527,527,527,527,527,527,527,527,527,527,527,527,527,527,527,527,527,527,527,527,527,527,527,527,527,527,527,527,527,527,527,527,527,527,527,527,527,527,527,527,527,527,527,527,527,527,527,527,527,527,527,527,527,527,527,527,527,527,527,527,527,527,527,527,527,527,527,527,527,527,527,527,527,527,527,527,527,527,527,527,527,527,527,527,527,527,527,527,527,527,527,527,527,527,527,527,527,527,527,527,527,527,527,527,527,527,527,527,527,527,527,527,527,527,527,527,527,527,527,527,527,527,527,527,527,527,527,527,527,528,528,528,528,528,528,528,528,528,528,528,528,528,528,528,528,528,528,528,528,528,528,528,528,528,528,528,528,528,528,528,528,528,528,528,528,528,528,528,528,528,528,528,528,528,528,528,528,528,528,528,528,528,528,528,528,528,528,528,528,528,528,528,528,528,528,528,528,528,528,528,528,528,528,528,528,528,528,528,528,528,528,528,528,528,528,528,528,528,528,528,528,528,528,528,528,528,528,528,528,528,528,528,528,528,528,528,528,528,528,528,528,528,528,528,528,528,528,528,528,528,528,528,528,528,528,528,528,528,528,528,528,528,528,528,528,528,528,528,528,528,528,528,528,528,528,528,528,528,528,528,528,528,528,528,528,528,528,528,528,528,528,528,528,528,528,528,528,528,528,528,528,528,528,528,528,528,528,528,528,528,528,528,528,528,528,528,528,528,528,528,528,528,528,528,528,528,528,528,528,528,528,528,528,528,528,528,528,528,528,528,528,528,528,528,528,528,528,528,528,528,528,528,528,528,528,528,528,528,528,528,528,528,528,528,528,528,528,528,528,528,528,528,528,528,528,528,528,528,528,528,528,528,528,528,528,528,528,528,528,528,528,528,528,528,528,528,528,528,528,528,528,528,528,528,528,528,528,528,528,528,528,528,528,528,528,528,528,528,528,528,528,528,528,528,528,528,528,528,528,528,528,528,528,528,528,528,528,528,528,528,528,528,528,528,528,528,528,528,528,528,528,528,528,528,528,528,528,528,528,528,528,528,528,528,528,528,528,528,528,528,528,528,528,528,528,528,528,528,528,528,528,528,528,528,528,528,528,528,528,528,528,528,528,528,528,528,528,528,528,528,528,528,528,528,528,528,528,528,528,528,528,528,528,528,528,528,528,528,528,528,528,528,528,528,528,528,528,528,528,528,528,528,528,528,528,528,528,528,528,528,528,528,528,528,528,528,528,528,528,528,528,528,528,528,528,528,528,528,528,528,528,528,528,528,528,528,528,528,528,528,528,528,528,528,528,528,528,528,528,528,528,528,528,528,528,528,528,528,528,528,528,528,528,528,528,528,528,528,528,528,528,528,528,528,528,528,528,528,528,528,528,528,528,528,528,528,528,528,528,528,528,528,528,528,528,528,528,528,528,528,528,528,528,528,528,528,528,528,528,528,528,528,528,528,528,528,528,528,528,528,528,528,528,528,528,528,528,528,528,528,528,528,528,528,528,528,528,528,528,528,528,528,528,528,528,528,528,528,528,528,528,528,528,528,528,528,528,528,528,528,528,528,528,528,528,528,528,528,528,528,528,528,528,528,528,528,528,528,528,528,528,528,528,528,528,528,528,528,528,528,528,528,528,528,528,528,528,528,528,528,528,528,528,528,528,528,528,528,528,528,528,528,528,528,528,528,528,528,528,528,528,528,528,528,528,528,528,528,528,528,528,528,528,528,528,528,528,528,528,528,528,528,528,528,528,528,528,528,528,528,528,528,528,528,528,528,528,528,528,528,528,528,528,528,528,528,528,528,528,528,528,528,528,528,528,528,528,528,528,528,528,528,528,528,528,528,528,528,528,528,528,528,528,528,528,528,528,528,528,528,528,528,528,528,528,528,528,528,528,528,528,528,528,528,528,528,528,528,528,528,528,528,528,528,528,528,528,528,528,528,528,528,528,528,528,528,528,528,528,528,528,528,528,528,528,528,528,528,528,528,528,528,528,528,528,528,528,528,528,528,528,528,528,528,528,528,528,528,528,528,528,528,528,528,528,528,528,528,528,528,528,528,528,528,528,528,528,528,528,528,528,528,528,528,528,528,528,528,528,528,528,528,528,528,528,528,528,528,528,528,528,528,528,528,528,528,528,528,528,528,528,528,528,528,528,528,528,528,528,528,528,528,528,528,528,528,528,528,528,528,528,528,528,528,528,528,528,528,528,528,528,528,528,528,528,528,528,528,528,528,528,528,528,528,528,528,528,528,528,528,528,528,528,528,528,528,528,528,528,528,528,528,528,528,528,528,528,528,528,528,528,528,528,528,528,528,528,528,528,528,528,528,528,528,528,528,528,528,528,528,528,528,528,528,528,528,528,528,528,528,528,528,528,528,528,528,528,528,528,528,528,528,528,528,528,528,528,528,528,528,528,528,528,528,528,528,528,528,528,528,528,528,528,528,528,528,528,528,528,528,528,528,528,528,528,528,528,528,528,528,528,528,528,528,528,528,528,528,528,528,528,528,528,528,528,528,528,528,528,528,528,528,528,528,528,528,528,528,528,528,528,528,528,528,528,528,528,528,528,528,528,528,528,528,528,528,528,528,528,528,528,528,528,528,528,528,528,528,528,528,528,528,528,528,528,528,528,528,528,528,528,528,528,528,528,528,528,528,528,528,528,528,528,528,528,528,528,528,528,528,528,528,528,528,528,528,528,528,528,528,528,528,528,528,528,528,528,528,528,528,528,528,528,528,528,528,528,528,528,528,528,528,528,528,528,528,528,528,528,528,528,528,528,528,528,528,528,528,528,528,528,528,528,528,528,528,528,528,528,528,528,528,528,528,528,528,528,528,528,529,529,529,529,529,529,529,529,529,529,529,529,529,529,529,529,529,529,529,529,529,529,529,529,529,529,529,529,529,529,529,529,529,529,529,529,529,529,529,529,529,529,529,529,529,529,529,529,529,529,529,529,529,529,529,529,529,529,529,529,529,529,529,529,529,529,529,529,529,529,529,529,529,529,529,529,529,529,529,529,529,529,529,529,529,529,529,529,529,529,529,529,529,529,529,529,529,529,529,529,529,529,529,529,529,529,529,529,529,529,529,529,529,529,529,529,529,529,529,529,529,529,529,529,529,529,529,529,529,529,529,529,529,529,529,529,529,529,529,529,529,529,529,529,529,529,529,529,529,529,529,529,529,529,529,529,529,529,529,529,529,529,529,529,529,529,529,529,529,529,529,529,529,529,529,529,529,529,529,529,529,529,529,529,529,529,529,529,529,529,529,529,529,529,529,529,529,529,529,529,529,529,529,529,529,529,529,529,529,529,529,529,529,529,529,529,529,529,529,529,529,529,529,529,529,529,529,529,529,529,529,529,529,529,529,529,529,529,529,529,529,529,529,529,529,529,529,529,529,529,529,529,529,529,529,529,529,529,529,529,529,529,529,529,529,529,529,529,529,529,529,529,529,529,529,529,529,529,529,529,529,529,529,529,529,529,529,529,529,529,529,529,529,529,529,529,529,529,529,529,529,529,529,529,529,529,529,529,529,529,529,529,529,529,529,529,529,529,529,529,529,529,529,529,529,529,529,529,529,529,529,529,529,529,529,529,529,529,529,529,529,529,529,529,529,529,529,529,529,529,529,529,529,529,529,529,529,529,529,529,529,529,529,529,529,529,529,529,529,529,529,529,529,529,529,529,529,529,529,529,529,529,529,529,529,529,529,529,529,529,529,529,529,529,529,529,529,529,529,529,529,529,529,529,529,529,529,529,529,529,529,529,529,529,529,529,529,529,529,529,529,529,529,529,529,529,529,529,529,529,529,529,529,529,529,529,529,529,529,529,529,529,529,529,529,529,529,529,529,529,529,529,529,529,529,529,529,529,529,529,529,529,529,529,529,529,529,529,529,529,529,529,529,529,529,529,529,529,529,529,529,529,529,529,529,529,529,529,529,529,529,529,529,529,529,529,529,529,529,529,529,529,529,529,529,529,529,529,529,529,529,529,529,529,529,529,529,529,529,529,529,529,529,529,529,529,529,529,529,529,529,529,529,529,529,529,529,529,529,529,529,529,529,529,529,529,529,529,529,529,529,529,529,529,529,529,529,529,529,529,529,529,529,529,529,529,529,529,529,529,529,529,529,529,529,529,529,529,529,529,529,529,529,529,529,529,529,529,529,529,529,529,529,529,529,529,529,529,529,529,529,529,529,529,529,529,529,529,529,529,529,529,529,529,529,529,529,529,529,529,529,529,529,529,529,529,529,529,529,529,529,529,529,529,529,529,529,529,529,529,529,529,529,529,529,529,529,529,529,529,529,529,529,529,529,529,529,529,529,529,529,529,529,529,529,529,529,529,529,529,529,529,529,529,529,529,529,529,529,529,529,529,529,529,529,529,529,529,529,529,529,529,529,529,529,529,529,529,529,529,529,529,529,529,529,529,529,529,529,529,529,529,529,529,529,529,529,529,529,529,529,529,529,529,529,529,529,529,529,529,529,529,529,529,529,529,529,529,529,529,529,529,529,529,529,529,529,529,529,529,529,529,529,529,529,529,529,529,529,529,529,529,529,529,529,529,529,529,529,529,529,529,529,529,529,529,529,529,529,529,529,529,529,529,529,529,529,529,529,529,529,529,529,529,529,529,529,529,529,529,529,529,529,529,529,529,529,529,529,529,529,529,529,529,529,529,529,529,529,529,529,529,529,529,529,529,529,529,529,529,529,529,529,529,529,529,529,529,529,529,529,529,529,529,529,529,529,529,529,529,529,529,529,529,529,529,529,529,529,529,529,529,529,529,529,529,529,529,529,529,529,529,529,529,529,529,529,529,529,529,529,529,529,529,529,529,529,529,529,529,529,529,529,529,529,529,529,529,529,529,529,529,529,529,529,529,529,529,529,529,529,529,529,529,529,529,529,529,529,529,529,529,529,529,529,529,529,529,529,529,529,529,529,529,529,529,529,529,529,529,529,529,529,529,529,529,529,529,529,529,529,529,529,529,529,529,529,529,529,529,529,529,529,529,529,529,529,529,529,529,529,529,529,529,529,529,529,529,529,529,529,529,529,529,529,529,529,529,529,529,529,529,529,529,529,529,529,529,529,529,529,529,529,529,529,529,529,529,529,529,529,529,529,529,529,529,529,529,529,529,529,529,529,529,529,529,529,529,529,529,529,529,529,529,529,529,529,529,529,529,529,529,529,529,529,529,529,529,529,529,529,529,529,529,529,529,529,529,529,529,529,529,529,529,529,529,529,529,529,529,529,529,529,529,529,529,529,529,529,529,529,529,529,529,529,529,529,529,529,529,529,529,529,529,529,529,529,529,529,529,529,529,529,529,529,529,529,529,529,529,529,529,529,529,529,529,529,529,529,529,529,529,529,529,529,529,529,529,529,529,530,530,530,530,530,530,530,530,530,530,530,530,530,530,530,530,530,530,530,530,530,530,530,530,530,530,530,530,530,530,530,530,530,530,530,530,530,530,530,530,530,530,530,530,530,530,530,530,530,530,530,530,530,530,530,530,530,530,530,530,530,530,530,530,530,530,530,530,530,530,530,530,530,530,530,530,530,530,530,530,530,530,530,530,530,530,530,530,530,530,530,530,530,530,530,530,530,530,530,530,530,530,530,530,530,530,530,530,530,530,530,530,530,530,530,530,530,530,530,530,530,530,530,530,530,530,530,530,530,530,530,530,530,530,530,530,530,530,530,530,530,530,530,530,530,530,530,530,530,530,530,530,530,530,530,530,530,530,530,530,530,530,530,530,530,530,530,530,530,530,530,530,530,530,530,530,530,530,530,530,530,530,530,530,530,530,530,530,530,530,530,530,530,530,530,530,530,530,530,530,530,530,530,530,530,530,530,530,530,530,530,530,530,530,530,530,530,530,530,530,530,530,530,530,530,530,530,530,530,530,530,530,530,530,530,530,530,530,530,530,530,530,530,530,530,530,530,530,530,530,530,530,530,530,530,530,530,530,530,530,530,530,530,530,530,530,530,530,530,530,530,530,530,530,530,530,530,530,530,530,530,530,530,530,530,530,530,530,530,530,530,530,530,530,530,530,530,530,530,530,530,530,530,530,530,530,530,530,530,530,530,530,530,530,530,530,530,530,530,530,530,530,530,530,530,530,530,530,530,530,530,530,530,530,530,530,530,530,530,530,530,530,530,530,530,530,530,530,530,530,530,530,530,530,530,530,530,530,530,530,530,530,530,530,530,530,530,530,530,530,530,530,530,530,530,530,530,530,530,530,530,530,530,530,530,530,530,530,530,530,530,530,530,530,530,530,530,530,530,530,530,530,530,530,530,530,530,530,530,530,530,530,530,530,530,530,530,530,530,530,530,530,530,530,530,530,530,530,530,530,530,530,530,530,530,530,530,530,530,530,530,530,530,530,530,530,530,530,530,530,530,530,530,530,530,530,530,530,530,530,530,530,530,530,530,530,530,530,530,530,530,530,530,530,530,530,530,530,530,530,530,530,530,530,530,530,530,530,530,530,530,530,530,530,530,530,530,530,530,530,530,530,530,530,530,530,530,530,530,530,530,530,530,530,530,530,530,530,530,530,530,530,530,530,530,530,530,530,530,530,530,530,530,530,530,530,530,530,530,530,530,530,530,530,530,530,530,530,530,530,530,530,530,530,530,530,530,530,530,530,530,530,530,530,530,530,530,530,530,530,530,530,530,530,530,530,530,530,530,530,530,530,530,530,530,530,530,530,530,530,530,530,530,530,530,530,530,530,530,530,530,530,530,530,530,530,530,530,530,530,530,530,530,530,530,530,530,530,530,530,530,530,530,530,530,530,530,530,530,530,530,530,530,530,530,530,530,530,530,530,530,530,530,530,530,530,530,530,530,530,530,530,530,530,530,530,530,530,530,530,530,530,530,530,530,530,530,530,530,530,530,530,530,530,530,530,530,530,530,530,530,530,530,530,530,530,530,530,530,530,530,530,530,530,530,530,530,530,530,530,530,530,530,530,530,530,530,530,530,530,530,530,530,530,530,530,530,530,530,530,530,530,530,530,530,530,530,530,530,530,530,530,530,530,530,530,530,530,530,530,530,530,530,530,530,530,530,530,530,530,530,530,530,530,530,530,530,530,530,530,530,530,530,530,530,530,530,530,530,530,530,530,530,530,530,530,530,530,530,530,530,530,530,530,530,530,530,530,530,530,530,530,530,530,530,530,530,530,530,530,530,530,530,530,530,530,530,530,530,530,530,530,530,530,530,530,530,530,530,530,530,530,530,530,530,530,530,530,530,530,530,530,530,530,530,530,530,530,530,530,530,530,530,530,530,530,530,530,530,530,530,530,530,530,530,530,530,530,530,530,530,530,530,530,530,530,530,530,530,530,530,530,530,530,530,530,530,530,530,530,530,530,530,530,530,530,530,530,530,530,530,530,530,530,530,530,530,530,530,530,530,530,530,530,530,530,530,530,530,530,530,530,530,530,530,530,530,530,530,530,530,530,530,530,530,530,530,530,530,530,530,530,530,530,530,530,530,530,530,530,530,530,530,530,530,530,530,530,530,530,530,530,530,530,530,530,530,530,530,530,530,530,530,530,530,530,530,530,530,530,530,530,530,530,530,530,530,530,530,530,530,530,530,530,530,530,530,530,530,530,530,530,530,530,530,530,530,530,530,530,530,530,530,530,530,530,530,530,530,530,530,530,530,530,530,530,530,530,530,530,530,530,530,530,530,530,530,530,530,530,530,530,530,530,530,530,530,530,530,530,530,530,530,530,530,530,530,530,530,530,530,530,530,530,530,530,530,530,530,530,530,530,530,530,530,530,530,530,530,530,530,530,530,530,530,530,530,530,530,530,530,530,530,530,530,530,530,530,530,530,530,530,530,530,530,530,530,530,530,530,530,530,530,530,530,530,530,530,530,530,530,530,530,530,530,530,530,530,530,530,530,530,530,530,530,530,530,530,530,530,531,531,531,531,531,531,531,531,531,531,531,531,531,531,531,531,531,531,531,531,531,531,531,531,531,531,531,531,531,531,531,531,531,531,531,531,531,531,531,531,531,531,531,531,531,531,531,531,531,531,531,531,531,531,531,531,531,531,531,531,531,531,531,531,531,531,531,531,531,531,531,531,531,531,531,531,531,531,531,531,531,531,531,531,531,531,531,531,531,531,531,531,531,531,531,531,531,531,531,531,531,531,531,531,531,531,531,531,531,531,531,531,531,531,531,531,531,531,531,531,531,531,531,531,531,531,531,531,531,531,531,531,531,531,531,531,531,531,531,531,531,531,531,531,531,531,531,531,531,531,531,531,531,531,531,531,531,531,531,531,531,531,531,531,531,531,531,531,531,531,531,531,531,531,531,531,531,531,531,531,531,531,531,531,531,531,531,531,531,531,531,531,531,531,531,531,531,531,531,531,531,531,531,531,531,531,531,531,531,531,531,531,531,531,531,531,531,531,531,531,531,531,531,531,531,531,531,531,531,531,531,531,531,531,531,531,531,531,531,531,531,531,531,531,531,531,531,531,531,531,531,531,531,531,531,531,531,531,531,531,531,531,531,531,531,531,531,531,531,531,531,531,531,531,531,531,531,531,531,531,531,531,531,531,531,531,531,531,531,531,531,531,531,531,531,531,531,531,531,531,531,531,531,531,531,531,531,531,531,531,531,531,531,531,531,531,531,531,531,531,531,531,531,531,531,531,531,531,531,531,531,531,531,531,531,531,531,531,531,531,531,531,531,531,531,531,531,531,531,531,531,531,531,531,531,531,531,531,531,531,531,531,531,531,531,531,531,531,531,531,531,531,531,531,531,531,531,531,531,531,531,531,531,531,531,531,531,531,531,531,531,531,531,531,531,531,531,531,531,531,531,531,531,531,531,531,531,531,531,531,531,531,531,531,531,531,531,531,531,531,531,531,531,531,531,531,531,531,531,531,531,531,531,531,531,531,531,531,531,531,531,531,531,531,531,531,531,531,531,531,531,531,531,531,531,531,531,531,531,531,531,531,531,531,531,531,531,531,531,531,531,531,531,531,531,531,531,531,531,531,531,531,531,531,531,531,531,531,531,531,531,531,531,531,531,531,531,531,531,531,531,531,531,531,531,531,531,531,531,531,531,531,531,531,531,531,531,531,531,531,531,531,531,531,531,531,531,531,531,531,531,531,531,531,531,531,531,531,531,531,531,531,531,531,531,531,531,531,531,531,531,531,531,531,531,531,531,531,531,531,531,531,531,531,531,531,531,531,531,531,531,531,531,531,531,531,531,531,531,531,531,531,531,531,531,531,531,531,531,531,531,531,531,531,531,531,531,531,531,531,531,531,531,531,531,531,531,531,531,531,531,531,531,531,531,531,531,531,531,531,531,531,531,531,531,531,531,531,531,531,531,531,531,531,531,531,531,531,531,531,531,531,531,531,531,531,531,531,531,531,531,531,531,531,531,531,531,531,531,531,531,531,531,531,531,531,531,531,531,531,531,531,531,531,531,531,531,531,531,531,531,531,531,531,531,531,531,531,531,531,531,531,531,531,531,531,531,531,531,531,531,531,531,531,531,531,531,531,531,531,531,531,531,531,531,531,531,531,531,531,531,531,531,531,531,531,531,531,531,531,531,531,531,531,531,531,531,531,531,531,531,531,531,531,531,531,531,531,531,531,531,531,531,531,531,531,531,531,531,531,531,531,531,531,531,531,531,531,531,531,531,531,531,531,531,531,531,531,531,531,531,531,531,531,531,531,531,531,531,531,531,531,531,531,531,531,531,531,531,531,531,531,531,531,531,531,531,531,531,531,531,531,531,531,531,531,531,531,531,531,531,531,531,531,531,531,531,531,531,531,531,531,531,531,531,531,531,531,531,531,531,531,531,531,531,531,531,531,531,531,531,531,531,531,531,531,531,531,531,531,531,531,531,531,531,531,531,531,531,531,531,531,531,531,531,531,531,531,531,531,531,531,531,531,531,531,531,531,531,531,531,531,531,531,531,531,531,531,531,531,531,531,531,531,531,531,531,531,531,531,531,531,531,531,531,531,531,531,531,531,531,531,531,531,531,531,531,531,531,531,531,531,531,531,531,531,531,531,531,531,531,531,531,531,531,531,531,531,531,531,531,531,531,531,531,531,531,531,531,531,531,531,531,531,531,531,531,531,531,531,531,531,531,531,531,531,531,531,531,531,531,531,531,531,531,531,531,531,531,531,531,531,531,531,531,531,531,531,531,531,531,531,531,531,531,531,531,531,531,531,531,531,531,531,531,531,531,531,531,531,531,531,531,531,531,531,531,531,531,531,531,531,531,531,531,531,531,531,531,531,531,531,531,531,531,531,531,531,531,531,531,531,531,531,531,531,531,531,531,531,531,531,531,531,531,531,531,531,531,531,531,531,531,531,531,531,531,531,531,531,531,531,531,531,531,531,531,531,531,531,531,531,531,531,531,531,531,531,531,531,531,531,531,531,531,531,531,531,531,531,531,531,531,531,531,531,531,531,531,531,531,531,531,531,531,531,531,531,531,531,532,532,532,532,532,532,532,532,532,532,532,532,532,532,532,532,532,532,532,532,532,532,532,532,532,532,532,532,532,532,532,532,532,532,532,532,532,532,532,532,532,532,532,532,532,532,532,532,532,532,532,532,532,532,532,532,532,532,532,532,532,532,532,532,532,532,532,532,532,532,532,532,532,532,532,532,532,532,532,532,532,532,532,532,532,532,532,532,532,532,532,532,532,532,532,532,532,532,532,532,532,532,532,532,532,532,532,532,532,532,532,532,532,532,532,532,532,532,532,532,532,532,532,532,532,532,532,532,532,532,532,532,532,532,532,532,532,532,532,532,532,532,532,532,532,532,532,532,532,532,532,532,532,532,532,532,532,532,532,532,532,532,532,532,532,532,532,532,532,532,532,532,532,532,532,532,532,532,532,532,532,532,532,532,532,532,532,532,532,532,532,532,532,532,532,532,532,532,532,532,532,532,532,532,532,532,532,532,532,532,532,532,532,532,532,532,532,532,532,532,532,532,532,532,532,532,532,532,532,532,532,532,532,532,532,532,532,532,532,532,532,532,532,532,532,532,532,532,532,532,532,532,532,532,532,532,532,532,532,532,532,532,532,532,532,532,532,532,532,532,532,532,532,532,532,532,532,532,532,532,532,532,532,532,532,532,532,532,532,532,532,532,532,532,532,532,532,532,532,532,532,532,532,532,532,532,532,532,532,532,532,532,532,532,532,532,532,532,532,532,532,532,532,532,532,532,532,532,532,532,532,532,532,532,532,532,532,532,532,532,532,532,532,532,532,532,532,532,532,532,532,532,532,532,532,532,532,532,532,532,532,532,532,532,532,532,532,532,532,532,532,532,532,532,532,532,532,532,532,532,532,532,532,532,532,532,532,532,532,532,532,532,532,532,532,532,532,532,532,532,532,532,532,532,532,532,532,532,532,532,532,532,532,532,532,532,532,532,532,532,532,532,532,532,532,532,532,532,532,532,532,532,532,532,532,532,532,532,532,532,532,532,532,532,532,532,532,532,532,532,532,532,532,532,532,532,532,532,532,532,532,532,532,532,532,532,532,532,532,532,532,532,532,532,532,532,532,532,532,532,532,532,532,532,532,532,532,532,532,532,532,532,532,532,532,532,532,532,532,532,532,532,532,532,532,532,532,532,532,532,532,532,532,532,532,532,532,532,532,532,532,532,532,532,532,532,532,532,532,532,532,532,532,532,532,532,532,532,532,532,532,532,532,532,532,532,532,532,532,532,532,532,532,532,532,532,532,532,532,532,532,532,532,532,532,532,532,532,532,532,532,532,532,532,532,532,532,532,532,532,532,532,532,532,532,532,532,532,532,532,532,532,532,532,532,532,532,532,532,532,532,532,532,532,532,532,532,532,532,532,532,532,532,532,532,532,532,532,532,532,532,532,532,532,532,532,532,532,532,532,532,532,532,532,532,532,532,532,532,532,532,532,532,532,532,532,532,532,532,532,532,532,532,532,532,532,532,532,532,532,532,532,532,532,532,532,532,532,532,532,532,532,532,532,532,532,532,532,532,532,532,532,532,532,532,532,532,532,532,532,532,532,532,532,532,532,532,532,532,532,532,532,532,532,532,532,532,532,532,532,532,532,532,532,532,532,532,532,532,532,532,532,532,532,532,532,532,532,532,532,532,532,532,532,532,532,532,532,532,532,532,532,532,532,532,532,532,532,532,532,532,532,532,532,532,532,532,532,532,532,532,532,532,532,532,532,532,532,532,532,532,532,532,532,532,532,532,532,532,532,532,532,532,532,532,532,532,532,532,532,532,532,532,532,532,532,532,532,532,532,532,532,532,532,532,532,532,532,532,532,532,532,532,532,532,532,532,532,532,532,532,532,532,532,532,532,532,532,532,532,532,532,532,532,532,532,532,532,532,532,532,532,532,532,532,532,532,532,532,532,532,532,532,532,532,532,532,532,532,532,532,532,532,532,532,532,532,532,532,532,532,532,532,532,532,532,532,532,532,532,532,532,532,532,532,532,532,532,532,532,532,532,532,532,532,532,532,532,532,532,532,532,532,532,532,532,532,532,532,532,532,532,532,532,532,532,532,532,532,532,532,532,532,532,532,532,532,532,532,532,532,532,532,532,532,532,532,532,532,532,532,532,532,532,532,532,532,532,532,532,532,532,532,532,532,532,532,532,532,532,532,532,532,532,532,532,532,532,532,532,532,532,532,532,532,532,532,532,532,532,532,532,532,532,532,532,532,532,532,532,532,532,532,532,532,532,532,532,532,532,532,532,532,532,532,532,532,532,532,532,532,532,532,532,532,532,532,532,532,532,532,532,532,532,532,532,532,532,532,532,532,532,532,532,532,532,532,532,532,532,532,532,532,532,532,532,532,532,532,532,532,532,532,532,532,532,532,532,532,532,532,532,532,532,532,532,532,532,532,532,532,532,532,532,532,532,532,532,532,532,532,532,532,532,532,532,532,532,532,532,532,532,532,532,532,532,532,532,532,532,532,532,532,532,532,532,532,532,532,532,532,532,532,532,532,532,532,532,532,532,532,532,532,532,532,532,532,532,532,532,533,533,533,533,533,533,533,533,533,533,533,533,533,533,533,533,533,533,533,533,533,533,533,533,533,533,533,533,533,533,533,533,533,533,533,533,533,533,533,533,533,533,533,533,533,533,533,533,533,533,533,533,533,533,533,533,533,533,533,533,533,533,533,533,533,533,533,533,533,533,533,533,533,533,533,533,533,533,533,533,533,533,533,533,533,533,533,533,533,533,533,533,533,533,533,533,533,533,533,533,533,533,533,533,533,533,533,533,533,533,533,533,533,533,533,533,533,533,533,533,533,533,533,533,533,533,533,533,533,533,533,533,533,533,533,533,533,533,533,533,533,533,533,533,533,533,533,533,533,533,533,533,533,533,533,533,533,533,533,533,533,533,533,533,533,533,533,533,533,533,533,533,533,533,533,533,533,533,533,533,533,533,533,533,533,533,533,533,533,533,533,533,533,533,533,533,533,533,533,533,533,533,533,533,533,533,533,533,533,533,533,533,533,533,533,533,533,533,533,533,533,533,533,533,533,533,533,533,533,533,533,533,533,533,533,533,533,533,533,533,533,533,533,533,533,533,533,533,533,533,533,533,533,533,533,533,533,533,533,533,533,533,533,533,533,533,533,533,533,533,533,533,533,533,533,533,533,533,533,533,533,533,533,533,533,533,533,533,533,533,533,533,533,533,533,533,533,533,533,533,533,533,533,533,533,533,533,533,533,533,533,533,533,533,533,533,533,533,533,533,533,533,533,533,533,533,533,533,533,533,533,533,533,533,533,533,533,533,533,533,533,533,533,533,533,533,533,533,533,533,533,533,533,533,533,533,533,533,533,533,533,533,533,533,533,533,533,533,533,533,533,533,533,533,533,533,533,533,533,533,533,533,533,533,533,533,533,533,533,533,533,533,533,533,533,533,533,533,533,533,533,533,533,533,533,533,533,533,533,533,533,533,533,533,533,533,533,533,533,533,533,533,533,533,533,533,533,533,533,533,533,533,533,533,533,533,533,533,533,533,533,533,533,533,533,533,533,533,533,533,533,533,533,533,533,533,533,533,533,533,533,533,533,533,533,533,533,533,533,533,533,533,533,533,533,533,533,533,533,533,533,533,533,533,533,533,533,533,533,533,533,533,533,533,533,533,533,533,533,533,533,533,533,533,533,533,533,533,533,533,533,533,533,533,533,533,533,533,533,533,533,533,533,533,533,533,533,533,533,533,533,533,533,533,533,533,533,533,533,533,533,533,533,533,533,533,533,533,533,533,533,533,533,533,533,533,533,533,533,533,533,533,533,533,533,533,533,533,533,533,533,533,533,533,533,533,533,533,533,533,533,533,533,533,533,533,533,533,533,533,533,533,533,533,533,533,533,533,533,533,533,533,533,533,533,533,533,533,533,533,533,533,533,533,533,533,533,533,533,533,533,533,533,533,533,533,533,533,533,533,533,533,533,533,533,533,533,533,533,533,533,533,533,533,533,533,533,533,533,533,533,533,533,533,533,533,533,533,533,533,533,533,533,533,533,533,533,533,533,533,533,533,533,533,533,533,533,533,533,533,533,533,533,533,533,533,533,533,533,533,533,533,533,533,533,533,533,533,533,533,533,533,533,533,533,533,533,533,533,533,533,533,533,533,533,533,533,533,533,533,533,533,533,533,533,533,533,533,533,533,533,533,533,533,533,533,533,533,533,533,533,533,533,533,533,533,533,533,533,533,533,533,533,533,533,533,533,533,533,533,533,533,533,533,533,533,533,533,533,533,533,533,533,533,533,533,533,533,533,533,533,533,533,533,533,533,533,533,533,533,533,533,533,533,533,533,533,533,533,533,533,533,533,533,533,533,533,533,533,533,533,533,533,533,533,533,533,533,533,533,533,533,533,533,533,533,533,533,533,533,533,533,533,533,533,533,533,533,533,533,533,533,533,533,533,533,533,533,533,533,533,533,533,533,533,533,533,533,533,533,533,533,533,533,533,533,533,533,533,533,533,533,533,533,533,533,533,533,533,533,533,533,533,533,533,533,533,533,533,533,533,533,533,533,533,533,533,533,533,533,533,533,533,533,533,533,533,533,533,533,533,533,533,533,533,533,533,533,533,533,533,533,533,533,533,533,533,533,533,533,533,533,533,533,533,533,533,533,533,533,533,533,533,533,533,533,533,533,533,533,533,533,533,533,533,533,533,533,533,533,533,533,533,533,533,533,533,533,533,533,533,533,533,533,533,533,533,533,533,533,533,533,533,533,533,533,533,533,533,533,533,533,533,533,533,533,533,533,533,533,533,533,533,533,533,533,533,533,533,533,533,533,533,533,533,533,533,533,533,533,533,533,533,533,533,533,533,533,533,533,533,533,533,533,533,533,533,533,533,533,533,533,533,533,533,533,533,533,533,533,533,533,533,533,533,533,533,533,533,533,533,533,533,533,533,533,533,533,533,533,533,533,533,533,533,533,533,533,533,533,533,533,533,533,533,533,533,533,533,533,533,533,533,533,533,533,533,533,533,533,533,533,533,533,533,533,533,533,533,533,533,533,533,533,533,533,533,533,533,533,533,533,533,533,533,533,533,533,533,533,534,534,534,534,534,534,534,534,534,534,534,534,534,534,534,534,534,534,534,534,534,534,534,534,534,534,534,534,534,534,534,534,534,534,534,534,534,534,534,534,534,534,534,534,534,534,534,534,534,534,534,534,534,534,534,534,534,534,534,534,534,534,534,534,534,534,534,534,534,534,534,534,534,534,534,534,534,534,534,534,534,534,534,534,534,534,534,534,534,534,534,534,534,534,534,534,534,534,534,534,534,534,534,534,534,534,534,534,534,534,534,534,534,534,534,534,534,534,534,534,534,534,534,534,534,534,534,534,534,534,534,534,534,534,534,534,534,534,534,534,534,534,534,534,534,534,534,534,534,534,534,534,534,534,534,534,534,534,534,534,534,534,534,534,534,534,534,534,534,534,534,534,534,534,534,534,534,534,534,534,534,534,534,534,534,534,534,534,534,534,534,534,534,534,534,534,534,534,534,534,534,534,534,534,534,534,534,534,534,534,534,534,534,534,534,534,534,534,534,534,534,534,534,534,534,534,534,534,534,534,534,534,534,534,534,534,534,534,534,534,534,534,534,534,534,534,534,534,534,534,534,534,534,534,534,534,534,534,534,534,534,534,534,534,534,534,534,534,534,534,534,534,534,534,534,534,534,534,534,534,534,534,534,534,534,534,534,534,534,534,534,534,534,534,534,534,534,534,534,534,534,534,534,534,534,534,534,534,534,534,534,534,534,534,534,534,534,534,534,534,534,534,534,534,534,534,534,534,534,534,534,534,534,534,534,534,534,534,534,534,534,534,534,534,534,534,534,534,534,534,534,534,534,534,534,534,534,534,534,534,534,534,534,534,534,534,534,534,534,534,534,534,534,534,534,534,534,534,534,534,534,534,534,534,534,534,534,534,534,534,534,534,534,534,534,534,534,534,534,534,534,534,534,534,534,534,534,534,534,534,534,534,534,534,534,534,534,534,534,534,534,534,534,534,534,534,534,534,534,534,534,534,534,534,534,534,534,534,534,534,534,534,534,534,534,534,534,534,534,534,534,534,534,534,534,534,534,534,534,534,534,534,534,534,534,534,534,534,534,534,534,534,534,534,534,534,534,534,534,534,534,534,534,534,534,534,534,534,534,534,534,534,534,534,534,534,534,534,534,534,534,534,534,534,534,534,534,534,534,534,534,534,534,534,534,534,534,534,534,534,534,534,534,534,534,534,534,534,534,534,534,534,534,534,534,534,534,534,534,534,534,534,534,534,534,534,534,534,534,534,534,534,534,534,534,534,534,534,534,534,534,534,534,534,534,534,534,534,534,534,534,534,534,534,534,534,534,534,534,534,534,534,534,534,534,534,534,534,534,534,534,534,534,534,534,534,534,534,534,534,534,534,534,534,534,534,534,534,534,534,534,534,534,534,534,534,534,534,534,534,534,534,534,534,534,534,534,534,534,534,534,534,534,534,534,534,534,534,534,534,534,534,534,534,534,534,534,534,534,534,534,534,534,534,534,534,534,534,534,534,534,534,534,534,534,534,534,534,534,534,534,534,534,534,534,534,534,534,534,534,534,534,534,534,534,534,534,534,534,534,534,534,534,534,534,534,534,534,534,534,534,534,534,534,534,534,534,534,534,534,534,534,534,534,534,534,534,534,534,534,534,534,534,534,534,534,534,534,534,534,534,534,534,534,534,534,534,534,534,534,534,534,534,534,534,534,534,534,534,534,534,534,534,534,534,534,534,534,534,534,534,534,534,534,534,534,534,534,534,534,534,534,534,534,534,534,534,534,534,534,534,534,534,534,534,534,534,534,534,534,534,534,534,534,534,534,534,534,534,534,534,534,534,534,534,534,534,534,534,534,534,534,534,534,534,534,534,534,534,534,534,534,534,534,534,534,534,534,534,534,534,534,534,534,534,534,534,534,534,534,534,534,534,534,534,534,534,534,534,534,534,534,534,534,534,534,534,534,534,534,534,534,534,534,534,534,534,534,534,534,534,534,534,534,534,534,534,534,534,534,534,534,534,534,534,534,534,534,534,534,534,534,534,534,534,534,534,534,534,534,534,534,534,534,534,534,534,534,534,534,534,534,534,534,534,534,534,534,534,534,534,534,534,534,534,534,534,534,534,534,534,534,534,534,534,534,534,534,534,534,534,534,534,534,534,534,534,534,534,534,534,534,534,534,534,534,534,534,534,534,534,534,534,534,534,534,534,534,534,534,534,534,534,534,534,534,534,534,534,534,534,534,534,534,534,534,534,534,534,534,534,534,534,534,534,534,534,534,534,534,534,534,534,534,534,534,534,534,534,534,534,534,534,534,534,534,534,534,534,534,534,534,534,534,534,534,534,534,534,534,534,534,534,534,534,534,534,534,534,534,534,534,534,534,534,534,534,534,534,534,534,534,534,534,534,534,534,534,534,534,534,534,534,534,534,534,534,534,534,534,534,534,534,534,534,534,534,534,534,534,534,534,534,534,534,534,534,534,534,534,534,534,534,534,534,534,534,534,534,534,534,534,534,534,534,534,534,534,534,534,534,534,534,534,534,534,534,534,534,534,534,534,534,534,534,534,534,534,534,534,535,535,535,535,535,535,535,535,535,535,535,535,535,535,535,535,535,535,535,535,535,535,535,535,535,535,535,535,535,535,535,535,535,535,535,535,535,535,535,535,535,535,535,535,535,535,535,535,535,535,535,535,535,535,535,535,535,535,535,535,535,535,535,535,535,535,535,535,535,535,535,535,535,535,535,535,535,535,535,535,535,535,535,535,535,535,535,535,535,535,535,535,535,535,535,535,535,535,535,535,535,535,535,535,535,535,535,535,535,535,535,535,535,535,535,535,535,535,535,535,535,535,535,535,535,535,535,535,535,535,535,535,535,535,535,535,535,535,535,535,535,535,535,535,535,535,535,535,535,535,535,535,535,535,535,535,535,535,535,535,535,535,535,535,535,535,535,535,535,535,535,535,535,535,535,535,535,535,535,535,535,535,535,535,535,535,535,535,535,535,535,535,535,535,535,535,535,535,535,535,535,535,535,535,535,535,535,535,535,535,535,535,535,535,535,535,535,535,535,535,535,535,535,535,535,535,535,535,535,535,535,535,535,535,535,535,535,535,535,535,535,535,535,535,535,535,535,535,535,535,535,535,535,535,535,535,535,535,535,535,535,535,535,535,535,535,535,535,535,535,535,535,535,535,535,535,535,535,535,535,535,535,535,535,535,535,535,535,535,535,535,535,535,535,535,535,535,535,535,535,535,535,535,535,535,535,535,535,535,535,535,535,535,535,535,535,535,535,535,535,535,535,535,535,535,535,535,535,535,535,535,535,535,535,535,535,535,535,535,535,535,535,535,535,535,535,535,535,535,535,535,535,535,535,535,535,535,535,535,535,535,535,535,535,535,535,535,535,535,535,535,535,535,535,535,535,535,535,535,535,535,535,535,535,535,535,535,535,535,535,535,535,535,535,535,535,535,535,535,535,535,535,535,535,535,535,535,535,535,535,535,535,535,535,535,535,535,535,535,535,535,535,535,535,535,535,535,535,535,535,535,535,535,535,535,535,535,535,535,535,535,535,535,535,535,535,535,535,535,535,535,535,535,535,535,535,535,535,535,535,535,535,535,535,535,535,535,535,535,535,535,535,535,535,535,535,535,535,535,535,535,535,535,535,535,535,535,535,535,535,535,535,535,535,535,535,535,535,535,535,535,535,535,535,535,535,535,535,535,535,535,535,535,535,535,535,535,535,535,535,535,535,535,535,535,535,535,535,535,535,535,535,535,535,535,535,535,535,535,535,535,535,535,535,535,535,535,535,535,535,535,535,535,535,535,535,535,535,535,535,535,535,535,535,535,535,535,535,535,535,535,535,535,535,535,535,535,535,535,535,535,535,535,535,535,535,535,535,535,535,535,535,535,535,535,535,535,535,535,535,535,535,535,535,535,535,535,535,535,535,535,535,535,535,535,535,535,535,535,535,535,535,535,535,535,535,535,535,535,535,535,535,535,535,535,535,535,535,535,535,535,535,535,535,535,535,535,535,535,535,535,535,535,535,535,535,535,535,535,535,535,535,535,535,535,535,535,535,535,535,535,535,535,535,535,535,535,535,535,535,535,535,535,535,535,535,535,535,535,535,535,535,535,535,535,535,535,535,535,535,535,535,535,535,535,535,535,535,535,535,535,535,535,535,535,535,535,535,535,535,535,535,535,535,535,535,535,535,535,535,535,535,535,535,535,535,535,535,535,535,535,535,535,535,535,535,535,535,535,535,535,535,535,535,535,535,535,535,535,535,535,535,535,535,535,535,535,535,535,535,535,535,535,535,535,535,535,535,535,535,535,535,535,535,535,535,535,535,535,535,535,535,535,535,535,535,535,535,535,535,535,535,535,535,535,535,535,535,535,535,535,535,535,535,535,535,535,535,535,535,535,535,535,535,535,535,535,535,535,535,535,535,535,535,535,535,535,535,535,535,535,535,535,535,535,535,535,535,535,535,535,535,535,535,535,535,535,535,535,535,535,535,535,535,535,535,535,535,535,535,535,535,535,535,535,535,535,535,535,535,535,535,535,535,535,535,535,535,535,535,535,535,535,535,535,535,535,535,535,535,535,535,535,535,535,535,535,535,535,535,535,535,535,535,535,535,535,535,535,535,535,535,535,535,535,535,535,535,535,535,535,535,535,535,535,535,535,535,535,535,535,535,535,535,535,535,535,535,535,535,535,535,535,535,535,535,535,535,535,535,535,535,535,535,535,535,535,535,535,535,535,535,535,535,535,535,535,535,535,535,535,535,535,535,535,535,535,535,535,535,535,535,535,535,535,535,535,535,535,535,535,535,535,535,535,535,535,535,535,535,535,535,535,535,535,535,535,535,535,535,535,535,535,535,535,535,535,535,535,535,535,535,535,535,535,535,535,535,535,535,535,535,535,535,535,535,535,535,535,535,535,535,535,535,535,535,535,535,535,535,535,535,535,535,535,535,535,535,535,535,535,535,535,535,535,535,535,535,535,535,535,535,535,535,535,535,535,535,535,535,535,535,535,535,535,535,535,535,535,535,535,535,535,535,535,535,535,535,535,535,535,535,535,535,535,535,535,535,535,535,535,535,535,535,535,535,535,535,535,535,536,536,536,536,536,536,536,536,536,536,536,536,536,536,536,536,536,536,536,536,536,536,536,536,536,536,536,536,536,536,536,536,536,536,536,536,536,536,536,536,536,536,536,536,536,536,536,536,536,536,536,536,536,536,536,536,536,536,536,536,536,536,536,536,536,536,536,536,536,536,536,536,536,536,536,536,536,536,536,536,536,536,536,536,536,536,536,536,536,536,536,536,536,536,536,536,536,536,536,536,536,536,536,536,536,536,536,536,536,536,536,536,536,536,536,536,536,536,536,536,536,536,536,536,536,536,536,536,536,536,536,536,536,536,536,536,536,536,536,536,536,536,536,536,536,536,536,536,536,536,536,536,536,536,536,536,536,536,536,536,536,536,536,536,536,536,536,536,536,536,536,536,536,536,536,536,536,536,536,536,536,536,536,536,536,536,536,536,536,536,536,536,536,536,536,536,536,536,536,536,536,536,536,536,536,536,536,536,536,536,536,536,536,536,536,536,536,536,536,536,536,536,536,536,536,536,536,536,536,536,536,536,536,536,536,536,536,536,536,536,536,536,536,536,536,536,536,536,536,536,536,536,536,536,536,536,536,536,536,536,536,536,536,536,536,536,536,536,536,536,536,536,536,536,536,536,536,536,536,536,536,536,536,536,536,536,536,536,536,536,536,536,536,536,536,536,536,536,536,536,536,536,536,536,536,536,536,536,536,536,536,536,536,536,536,536,536,536,536,536,536,536,536,536,536,536,536,536,536,536,536,536,536,536,536,536,536,536,536,536,536,536,536,536,536,536,536,536,536,536,536,536,536,536,536,536,536,536,536,536,536,536,536,536,536,536,536,536,536,536,536,536,536,536,536,536,536,536,536,536,536,536,536,536,536,536,536,536,536,536,536,536,536,536,536,536,536,536,536,536,536,536,536,536,536,536,536,536,536,536,536,536,536,536,536,536,536,536,536,536,536,536,536,536,536,536,536,536,536,536,536,536,536,536,536,536,536,536,536,536,536,536,536,536,536,536,536,536,536,536,536,536,536,536,536,536,536,536,536,536,536,536,536,536,536,536,536,536,536,536,536,536,536,536,536,536,536,536,536,536,536,536,536,536,536,536,536,536,536,536,536,536,536,536,536,536,536,536,536,536,536,536,536,536,536,536,536,536,536,536,536,536,536,536,536,536,536,536,536,536,536,536,536,536,536,536,536,536,536,536,536,536,536,536,536,536,536,536,536,536,536,536,536,536,536,536,536,536,536,536,536,536,536,536,536,536,536,536,536,536,536,536,536,536,536,536,536,536,536,536,536,536,536,536,536,536,536,536,536,536,536,536,536,536,536,536,536,536,536,536,536,536,536,536,536,536,536,536,536,536,536,536,536,536,536,536,536,536,536,536,536,536,536,536,536,536,536,536,536,536,536,536,536,536,536,536,536,536,536,536,536,536,536,536,536,536,536,536,536,536,536,536,536,536,536,536,536,536,536,536,536,536,536,536,536,536,536,536,536,536,536,536,536,536,536,536,536,536,536,536,536,536,536,536,536,536,536,536,536,536,536,536,536,536,536,536,536,536,536,536,536,536,536,536,536,536,536,536,536,536,536,536,536,536,536,536,536,536,536,536,536,536,536,536,536,536,536,536,536,536,536,536,536,536,536,536,536,536,536,536,536,536,536,536,536,536,536,536,536,536,536,536,536,536,536,536,536,536,536,536,536,536,536,536,536,536,536,536,536,536,536,536,536,536,536,536,536,536,536,536,536,536,536,536,536,536,536,536,536,536,536,536,536,536,536,536,536,536,536,536,536,536,536,536,536,536,536,536,536,536,536,536,536,536,536,536,536,536,536,536,536,536,536,536,536,536,536,536,536,536,536,536,536,536,536,536,536,536,536,536,536,536,536,536,536,536,536,536,536,536,536,536,536,536,536,536,536,536,536,536,536,536,536,536,536,536,536,536,536,536,536,536,536,536,536,536,536,536,536,536,536,536,536,536,536,536,536,536,536,536,536,536,536,536,536,536,536,536,536,536,536,536,536,536,536,536,536,536,536,536,536,536,536,536,536,536,536,536,536,536,536,536,536,536,536,536,536,536,536,536,536,536,536,536,536,536,536,536,536,536,536,536,536,536,536,536,536,536,536,536,536,536,536,536,536,536,536,536,536,536,536,536,536,536,536,536,536,536,536,536,536,536,536,536,536,536,536,536,536,536,536,536,536,536,536,536,536,536,536,536,536,536,536,536,536,536,536,536,536,536,536,536,536,536,536,536,536,536,536,536,536,536,536,536,536,536,536,536,536,536,536,536,536,536,536,536,536,536,536,536,536,536,536,536,536,536,536,536,536,536,536,536,536,536,536,536,536,536,536,536,536,536,536,536,536,536,536,536,536,536,536,536,536,536,536,536,536,536,536,536,536,536,536,536,536,536,536,536,536,536,536,536,536,536,536,536,536,536,536,536,536,536,536,536,536,536,536,536,536,536,536,536,536,536,536,536,536,536,536,536,536,536,536,536,536,536,536,536,536,536,536,536,536,536,536,536,536,536,536,536,536,536,536,536,536,536,536,536,536,536,537,537,537,537,537,537,537,537,537,537,537,537,537,537,537,537,537,537,537,537,537,537,537,537,537,537,537,537,537,537,537,537,537,537,537,537,537,537,537,537,537,537,537,537,537,537,537,537,537,537,537,537,537,537,537,537,537,537,537,537,537,537,537,537,537,537,537,537,537,537,537,537,537,537,537,537,537,537,537,537,537,537,537,537,537,537,537,537,537,537,537,537,537,537,537,537,537,537,537,537,537,537,537,537,537,537,537,537,537,537,537,537,537,537,537,537,537,537,537,537,537,537,537,537,537,537,537,537,537,537,537,537,537,537,537,537,537,537,537,537,537,537,537,537,537,537,537,537,537,537,537,537,537,537,537,537,537,537,537,537,537,537,537,537,537,537,537,537,537,537,537,537,537,537,537,537,537,537,537,537,537,537,537,537,537,537,537,537,537,537,537,537,537,537,537,537,537,537,537,537,537,537,537,537,537,537,537,537,537,537,537,537,537,537,537,537,537,537,537,537,537,537,537,537,537,537,537,537,537,537,537,537,537,537,537,537,537,537,537,537,537,537,537,537,537,537,537,537,537,537,537,537,537,537,537,537,537,537,537,537,537,537,537,537,537,537,537,537,537,537,537,537,537,537,537,537,537,537,537,537,537,537,537,537,537,537,537,537,537,537,537,537,537,537,537,537,537,537,537,537,537,537,537,537,537,537,537,537,537,537,537,537,537,537,537,537,537,537,537,537,537,537,537,537,537,537,537,537,537,537,537,537,537,537,537,537,537,537,537,537,537,537,537,537,537,537,537,537,537,537,537,537,537,537,537,537,537,537,537,537,537,537,537,537,537,537,537,537,537,537,537,537,537,537,537,537,537,537,537,537,537,537,537,537,537,537,537,537,537,537,537,537,537,537,537,537,537,537,537,537,537,537,537,537,537,537,537,537,537,537,537,537,537,537,537,537,537,537,537,537,537,537,537,537,537,537,537,537,537,537,537,537,537,537,537,537,537,537,537,537,537,537,537,537,537,537,537,537,537,537,537,537,537,537,537,537,537,537,537,537,537,537,537,537,537,537,537,537,537,537,537,537,537,537,537,537,537,537,537,537,537,537,537,537,537,537,537,537,537,537,537,537,537,537,537,537,537,537,537,537,537,537,537,537,537,537,537,537,537,537,537,537,537,537,537,537,537,537,537,537,537,537,537,537,537,537,537,537,537,537,537,537,537,537,537,537,537,537,537,537,537,537,537,537,537,537,537,537,537,537,537,537,537,537,537,537,537,537,537,537,537,537,537,537,537,537,537,537,537,537,537,537,537,537,537,537,537,537,537,537,537,537,537,537,537,537,537,537,537,537,537,537,537,537,537,537,537,537,537,537,537,537,537,537,537,537,537,537,537,537,537,537,537,537,537,537,537,537,537,537,537,537,537,537,537,537,537,537,537,537,537,537,537,537,537,537,537,537,537,537,537,537,537,537,537,537,537,537,537,537,537,537,537,537,537,537,537,537,537,537,537,537,537,537,537,537,537,537,537,537,537,537,537,537,537,537,537,537,537,537,537,537,537,537,537,537,537,537,537,537,537,537,537,537,537,537,537,537,537,537,537,537,537,537,537,537,537,537,537,537,537,537,537,537,537,537,537,537,537,537,537,537,537,537,537,537,537,537,537,537,537,537,537,537,537,537,537,537,537,537,537,537,537,537,537,537,537,537,537,537,537,537,537,537,537,537,537,537,537,537,537,537,537,537,537,537,537,537,537,537,537,537,537,537,537,537,537,537,537,537,537,537,537,537,537,537,537,537,537,537,537,537,537,537,537,537,537,537,537,537,537,537,537,537,537,537,537,537,537,537,537,537,537,537,537,537,537,537,537,537,537,537,537,537,537,537,537,537,537,537,537,537,537,537,537,537,537,537,537,537,537,537,537,537,537,537,537,537,537,537,537,537,537,537,537,537,537,537,537,537,537,537,537,537,537,537,537,537,537,537,537,537,537,537,537,537,537,537,537,537,537,537,537,537,537,537,537,537,537,537,537,537,537,537,537,537,537,537,537,537,537,537,537,537,537,537,537,537,537,537,537,537,537,537,537,537,537,537,537,537,537,537,537,537,537,537,537,537,537,537,537,537,537,537,537,537,537,537,537,537,537,537,537,537,537,537,537,537,537,537,537,537,537,537,537,537,537,537,537,537,537,537,537,537,537,537,537,537,537,537,537,537,537,537,537,537,537,537,537,537,537,537,537,537,537,537,537,537,537,537,537,537,537,537,537,537,537,537,537,537,537,537,537,537,537,537,537,537,537,537,537,537,537,537,537,537,537,537,537,537,537,537,537,537,537,537,537,537,537,537,537,537,537,537,537,537,537,537,537,537,537,537,537,537,537,537,537,537,537,537,537,537,537,537,537,537,537,537,537,537,537,537,537,537,537,537,537,537,537,537,537,537,537,537,537,537,537,537,537,537,537,537,537,537,537,537,537,537,537,537,537,537,537,537,537,537,537,537,537,537,537,537,537,537,537,537,537,537,537,537,537,537,537,537,537,537,537,537,537,537,537,537,537,537,537,537,537,537,537,537,538,538,538,538,538,538,538,538,538,538,538,538,538,538,538,538,538,538,538,538,538,538,538,538,538,538,538,538,538,538,538,538,538,538,538,538,538,538,538,538,538,538,538,538,538,538,538,538,538,538,538,538,538,538,538,538,538,538,538,538,538,538,538,538,538,538,538,538,538,538,538,538,538,538,538,538,538,538,538,538,538,538,538,538,538,538,538,538,538,538,538,538,538,538,538,538,538,538,538,538,538,538,538,538,538,538,538,538,538,538,538,538,538,538,538,538,538,538,538,538,538,538,538,538,538,538,538,538,538,538,538,538,538,538,538,538,538,538,538,538,538,538,538,538,538,538,538,538,538,538,538,538,538,538,538,538,538,538,538,538,538,538,538,538,538,538,538,538,538,538,538,538,538,538,538,538,538,538,538,538,538,538,538,538,538,538,538,538,538,538,538,538,538,538,538,538,538,538,538,538,538,538,538,538,538,538,538,538,538,538,538,538,538,538,538,538,538,538,538,538,538,538,538,538,538,538,538,538,538,538,538,538,538,538,538,538,538,538,538,538,538,538,538,538,538,538,538,538,538,538,538,538,538,538,538,538,538,538,538,538,538,538,538,538,538,538,538,538,538,538,538,538,538,538,538,538,538,538,538,538,538,538,538,538,538,538,538,538,538,538,538,538,538,538,538,538,538,538,538,538,538,538,538,538,538,538,538,538,538,538,538,538,538,538,538,538,538,538,538,538,538,538,538,538,538,538,538,538,538,538,538,538,538,538,538,538,538,538,538,538,538,538,538,538,538,538,538,538,538,538,538,538,538,538,538,538,538,538,538,538,538,538,538,538,538,538,538,538,538,538,538,538,538,538,538,538,538,538,538,538,538,538,538,538,538,538,538,538,538,538,538,538,538,538,538,538,538,538,538,538,538,538,538,538,538,538,538,538,538,538,538,538,538,538,538,538,538,538,538,538,538,538,538,538,538,538,538,538,538,538,538,538,538,538,538,538,538,538,538,538,538,538,538,538,538,538,538,538,538,538,538,538,538,538,538,538,538,538,538,538,538,538,538,538,538,538,538,538,538,538,538,538,538,538,538,538,538,538,538,538,538,538,538,538,538,538,538,538,538,538,538,538,538,538,538,538,538,538,538,538,538,538,538,538,538,538,538,538,538,538,538,538,538,538,538,538,538,538,538,538,538,538,538,538,538,538,538,538,538,538,538,538,538,538,538,538,538,538,538,538,538,538,538,538,538,538,538,538,538,538,538,538,538,538,538,538,538,538,538,538,538,538,538,538,538,538,538,538,538,538,538,538,538,538,538,538,538,538,538,538,538,538,538,538,538,538,538,538,538,538,538,538,538,538,538,538,538,538,538,538,538,538,538,538,538,538,538,538,538,538,538,538,538,538,538,538,538,538,538,538,538,538,538,538,538,538,538,538,538,538,538,538,538,538,538,538,538,538,538,538,538,538,538,538,538,538,538,538,538,538,538,538,538,538,538,538,538,538,538,538,538,538,538,538,538,538,538,538,538,538,538,538,538,538,538,538,538,538,538,538,538,538,538,538,538,538,538,538,538,538,538,538,538,538,538,538,538,538,538,538,538,538,538,538,538,538,538,538,538,538,538,538,538,538,538,538,538,538,538,538,538,538,538,538,538,538,538,538,538,538,538,538,538,538,538,538,538,538,538,538,538,538,538,538,538,538,538,538,538,538,538,538,538,538,538,538,538,538,538,538,538,538,538,538,538,538,538,538,538,538,538,538,538,538,538,538,538,538,538,538,538,538,538,538,538,538,538,538,538,538,538,538,538,538,538,538,538,538,538,538,538,538,538,538,538,538,538,538,538,538,538,538,538,538,538,538,538,538,538,538,538,538,538,538,538,538,538,538,538,538,538,538,538,538,538,538,538,538,538,538,538,538,538,538,538,538,538,538,538,538,538,538,538,538,538,538,538,538,538,538,538,538,538,538,538,538,538,538,538,538,538,538,538,538,538,538,538,538,538,538,538,538,538,538,538,538,538,538,538,538,538,538,538,538,538,538,538,538,538,538,538,538,538,538,538,538,538,538,538,538,538,538,538,538,538,538,538,538,538,538,538,538,538,538,538,538,538,538,538,538,538,538,538,538,538,538,538,538,538,538,538,538,538,538,538,538,538,538,538,538,538,538,538,538,538,538,538,538,538,538,538,538,538,538,538,538,538,538,538,538,538,538,538,538,538,538,538,538,538,538,538,538,538,538,538,538,538,538,538,538,538,538,538,538,538,538,538,538,538,538,538,538,538,538,538,538,538,538,538,538,538,538,538,538,538,538,538,538,538,538,538,538,538,538,538,538,538,538,538,538,538,538,538,538,538,538,538,538,538,538,538,538,538,538,538,538,538,538,538,538,538,538,538,538,538,538,538,538,538,538,538,538,538,538,538,538,538,538,538,538,538,538,538,538,538,538,538,538,538,538,538,538,538,538,538,538,538,538,538,538,538,538,538,538,538,538,538,538,538,538,538,538,538,538,538,538,538,538,538,538,538,538,538,538,538,538,538,538,538,538,538,538,538,538,538,538,538,538,538,538,539,539,539,539,539,539,539,539,539,539,539,539,539,539,539,539,539,539,539,539,539,539,539,539,539,539,539,539,539,539,539,539,539,539,539,539,539,539,539,539,539,539,539,539,539,539,539,539,539,539,539,539,539,539,539,539,539,539,539,539,539,539,539,539,539,539,539,539,539,539,539,539,539,539,539,539,539,539,539,539,539,539,539,539,539,539,539,539,539,539,539,539,539,539,539,539,539,539,539,539,539,539,539,539,539,539,539,539,539,539,539,539,539,539,539,539,539,539,539,539,539,539,539,539,539,539,539,539,539,539,539,539,539,539,539,539,539,539,539,539,539,539,539,539,539,539,539,539,539,539,539,539,539,539,539,539,539,539,539,539,539,539,539,539,539,539,539,539,539,539,539,539,539,539,539,539,539,539,539,539,539,539,539,539,539,539,539,539,539,539,539,539,539,539,539,539,539,539,539,539,539,539,539,539,539,539,539,539,539,539,539,539,539,539,539,539,539,539,539,539,539,539,539,539,539,539,539,539,539,539,539,539,539,539,539,539,539,539,539,539,539,539,539,539,539,539,539,539,539,539,539,539,539,539,539,539,539,539,539,539,539,539,539,539,539,539,539,539,539,539,539,539,539,539,539,539,539,539,539,539,539,539,539,539,539,539,539,539,539,539,539,539,539,539,539,539,539,539,539,539,539,539,539,539,539,539,539,539,539,539,539,539,539,539,539,539,539,539,539,539,539,539,539,539,539,539,539,539,539,539,539,539,539,539,539,539,539,539,539,539,539,539,539,539,539,539,539,539,539,539,539,539,539,539,539,539,539,539,539,539,539,539,539,539,539,539,539,539,539,539,539,539,539,539,539,539,539,539,539,539,539,539,539,539,539,539,539,539,539,539,539,539,539,539,539,539,539,539,539,539,539,539,539,539,539,539,539,539,539,539,539,539,539,539,539,539,539,539,539,539,539,539,539,539,539,539,539,539,539,539,539,539,539,539,539,539,539,539,539,539,539,539,539,539,539,539,539,539,539,539,539,539,539,539,539,539,539,539,539,539,539,539,539,539,539,539,539,539,539,539,539,539,539,539,539,539,539,539,539,539,539,539,539,539,539,539,539,539,539,539,539,539,539,539,539,539,539,539,539,539,539,539,539,539,539,539,539,539,539,539,539,539,539,539,539,539,539,539,539,539,539,539,539,539,539,539,539,539,539,539,539,539,539,539,539,539,539,539,539,539,539,539,539,539,539,539,539,539,539,539,539,539,539,539,539,539,539,539,539,539,539,539,539,539,539,539,539,539,539,539,539,539,539,539,539,539,539,539,539,539,539,539,539,539,539,539,539,539,539,539,539,539,539,539,539,539,539,539,539,539,539,539,539,539,539,539,539,539,539,539,539,539,539,539,539,539,539,539,539,539,539,539,539,539,539,539,539,539,539,539,539,539,539,539,539,539,539,539,539,539,539,539,539,539,539,539,539,539,539,539,539,539,539,539,539,539,539,539,539,539,539,539,539,539,539,539,539,539,539,539,539,539,539,539,539,539,539,539,539,539,539,539,539,539,539,539,539,539,539,539,539,539,539,539,539,539,539,539,539,539,539,539,539,539,539,539,539,539,539,539,539,539,539,539,539,539,539,539,539,539,539,539,539,539,539,539,539,539,539,539,539,539,539,539,539,539,539,539,539,539,539,539,539,539,539,539,539,539,539,539,539,539,539,539,539,539,539,539,539,539,539,539,539,539,539,539,539,539,539,539,539,539,539,539,539,539,539,539,539,539,539,539,539,539,539,539,539,539,539,539,539,539,539,539,539,539,539,539,539,539,539,539,539,539,539,539,539,539,539,539,539,539,539,539,539,539,539,539,539,539,539,539,539,539,539,539,539,539,539,539,539,539,539,539,539,539,539,539,539,539,539,539,539,539,539,539,539,539,539,539,539,539,539,539,539,539,539,539,539,539,539,539,539,539,539,539,539,539,539,539,539,539,539,539,539,539,539,539,539,539,539,539,539,539,539,539,539,539,539,539,539,539,539,539,539,539,539,539,539,539,539,539,539,539,539,539,539,539,539,539,539,539,539,539,539,539,539,539,539,539,539,539,539,539,539,539,539,539,539,539,539,539,539,539,539,539,539,539,539,539,539,539,539,539,539,539,539,539,539,539,539,539,539,539,539,539,539,539,539,539,539,539,539,539,539,539,539,539,539,539,539,539,539,539,539,539,539,539,539,539,539,539,539,539,539,539,539,539,539,539,539,539,539,539,539,539,539,539,539,539,539,539,539,539,539,539,539,539,539,539,539,539,539,539,539,539,539,539,539,539,539,539,539,539,539,539,539,539,539,539,539,539,539,539,539,539,539,539,539,539,539,539,539,539,539,539,539,539,539,539,539,539,539,539,539,539,539,539,539,539,539,539,539,539,539,539,539,539,539,539,539,539,539,539,539,539,539,539,539,539,539,539,539,539,539,539,539,539,539,539,539,539,539,539,539,539,539,539,539,539,539,539,539,539,539,539,539,539,539,539,539,539,539,539,539,539,539,539,539,539,539,539,539,539,539,539,539,539,539,539,540,540,540,540,540,540,540,540,540,540,540,540,540,540,540,540,540,540,540,540,540,540,540,540,540,540,540,540,540,540,540,540,540,540,540,540,540,540,540,540,540,540,540,540,540,540,540,540,540,540,540,540,540,540,540,540,540,540,540,540,540,540,540,540,540,540,540,540,540,540,540,540,540,540,540,540,540,540,540,540,540,540,540,540,540,540,540,540,540,540,540,540,540,540,540,540,540,540,540,540,540,540,540,540,540,540,540,540,540,540,540,540,540,540,540,540,540,540,540,540,540,540,540,540,540,540,540,540,540,540,540,540,540,540,540,540,540,540,540,540,540,540,540,540,540,540,540,540,540,540,540,540,540,540,540,540,540,540,540,540,540,540,540,540,540,540,540,540,540,540,540,540,540,540,540,540,540,540,540,540,540,540,540,540,540,540,540,540,540,540,540,540,540,540,540,540,540,540,540,540,540,540,540,540,540,540,540,540,540,540,540,540,540,540,540,540,540,540,540,540,540,540,540,540,540,540,540,540,540,540,540,540,540,540,540,540,540,540,540,540,540,540,540,540,540,540,540,540,540,540,540,540,540,540,540,540,540,540,540,540,540,540,540,540,540,540,540,540,540,540,540,540,540,540,540,540,540,540,540,540,540,540,540,540,540,540,540,540,540,540,540,540,540,540,540,540,540,540,540,540,540,540,540,540,540,540,540,540,540,540,540,540,540,540,540,540,540,540,540,540,540,540,540,540,540,540,540,540,540,540,540,540,540,540,540,540,540,540,540,540,540,540,540,540,540,540,540,540,540,540,540,540,540,540,540,540,540,540,540,540,540,540,540,540,540,540,540,540,540,540,540,540,540,540,540,540,540,540,540,540,540,540,540,540,540,540,540,540,540,540,540,540,540,540,540,540,540,540,540,540,540,540,540,540,540,540,540,540,540,540,540,540,540,540,540,540,540,540,540,540,540,540,540,540,540,540,540,540,540,540,540,540,540,540,540,540,540,540,540,540,540,540,540,540,540,540,540,540,540,540,540,540,540,540,540,540,540,540,540,540,540,540,540,540,540,540,540,540,540,540,540,540,540,540,540,540,540,540,540,540,540,540,540,540,540,540,540,540,540,540,540,540,540,540,540,540,540,540,540,540,540,540,540,540,540,540,540,540,540,540,540,540,540,540,540,540,540,540,540,540,540,540,540,540,540,540,540,540,540,540,540,540,540,540,540,540,540,540,540,540,540,540,540,540,540,540,540,540,540,540,540,540,540,540,540,540,540,540,540,540,540,540,540,540,540,540,540,540,540,540,540,540,540,540,540,540,540,540,540,540,540,540,540,540,540,540,540,540,540,540,540,540,540,540,540,540,540,540,540,540,540,540,540,540,540,540,540,540,540,540,540,540,540,540,540,540,540,540,540,540,540,540,540,540,540,540,540,540,540,540,540,540,540,540,540,540,540,540,540,540,540,540,540,540,540,540,540,540,540,540,540,540,540,540,540,540,540,540,540,540,540,540,540,540,540,540,540,540,540,540,540,540,540,540,540,540,540,540,540,540,540,540,540,540,540,540,540,540,540,540,540,540,540,540,540,540,540,540,540,540,540,540,540,540,540,540,540,540,540,540,540,540,540,540,540,540,540,540,540,540,540,540,540,540,540,540,540,540,540,540,540,540,540,540,540,540,540,540,540,540,540,540,540,540,540,540,540,540,540,540,540,540,540,540,540,540,540,540,540,540,540,540,540,540,540,540,540,540,540,540,540,540,540,540,540,540,540,540,540,540,540,540,540,540,540,540,540,540,540,540,540,540,540,540,540,540,540,540,540,540,540,540,540,540,540,540,540,540,540,540,540,540,540,540,540,540,540,540,540,540,540,540,540,540,540,540,540,540,540,540,540,540,540,540,540,540,540,540,540,540,540,540,540,540,540,540,540,540,540,540,540,540,540,540,540,540,540,540,540,540,540,540,540,540,540,540,540,540,540,540,540,540,540,540,540,540,540,540,540,540,540,540,540,540,540,540,540,540,540,540,540,540,540,540,540,540,540,540,540,540,540,540,540,540,540,540,540,540,540,540,540,540,540,540,540,540,540,540,540,540,540,540,540,540,540,540,540,540,540,540,540,540,540,540,540,540,540,540,540,540,540,540,540,540,540,540,540,540,540,540,540,540,540,540,540,540,540,540,540,540,540,540,540,540,540,540,540,540,540,540,540,540,540,540,540,540,540,540,540,540,540,540,540,540,540,540,540,540,540,540,540,540,540,540,540,540,540,540,540,540,540,540,540,540,540,540,540,540,540,540,540,540,540,540,540,540,540,540,540,540,540,540,540,540,540,540,540,540,540,540,540,540,540,540,540,540,540,540,540,540,540,540,540,540,540,540,540,540,540,540,540,540,540,540,540,540,540,540,540,540,540,540,540,540,540,540,540,540,540,540,540,540,540,540,540,540,540,540,540,540,540,540,540,540,540,540,540,540,540,540,540,540,540,540,540,540,540,540,540,540,540,540,540,540,540,540,540,540,540,540,540,540,540,540,540,540,540,540,540,540,540,540,540,540,540,540,540,540,540,540,541,541,541,541,541,541,541,541,541,541,541,541,541,541,541,541,541,541,541,541,541,541,541,541,541,541,541,541,541,541,541,541,541,541,541,541,541,541,541,541,541,541,541,541,541,541,541,541,541,541,541,541,541,541,541,541,541,541,541,541,541,541,541,541,541,541,541,541,541,541,541,541,541,541,541,541,541,541,541,541,541,541,541,541,541,541,541,541,541,541,541,541,541,541,541,541,541,541,541,541,541,541,541,541,541,541,541,541,541,541,541,541,541,541,541,541,541,541,541,541,541,541,541,541,541,541,541,541,541,541,541,541,541,541,541,541,541,541,541,541,541,541,541,541,541,541,541,541,541,541,541,541,541,541,541,541,541,541,541,541,541,541,541,541,541,541,541,541,541,541,541,541,541,541,541,541,541,541,541,541,541,541,541,541,541,541,541,541,541,541,541,541,541,541,541,541,541,541,541,541,541,541,541,541,541,541,541,541,541,541,541,541,541,541,541,541,541,541,541,541,541,541,541,541,541,541,541,541,541,541,541,541,541,541,541,541,541,541,541,541,541,541,541,541,541,541,541,541,541,541,541,541,541,541,541,541,541,541,541,541,541,541,541,541,541,541,541,541,541,541,541,541,541,541,541,541,541,541,541,541,541,541,541,541,541,541,541,541,541,541,541,541,541,541,541,541,541,541,541,541,541,541,541,541,541,541,541,541,541,541,541,541,541,541,541,541,541,541,541,541,541,541,541,541,541,541,541,541,541,541,541,541,541,541,541,541,541,541,541,541,541,541,541,541,541,541,541,541,541,541,541,541,541,541,541,541,541,541,541,541,541,541,541,541,541,541,541,541,541,541,541,541,541,541,541,541,541,541,541,541,541,541,541,541,541,541,541,541,541,541,541,541,541,541,541,541,541,541,541,541,541,541,541,541,541,541,541,541,541,541,541,541,541,541,541,541,541,541,541,541,541,541,541,541,541,541,541,541,541,541,541,541,541,541,541,541,541,541,541,541,541,541,541,541,541,541,541,541,541,541,541,541,541,541,541,541,541,541,541,541,541,541,541,541,541,541,541,541,541,541,541,541,541,541,541,541,541,541,541,541,541,541,541,541,541,541,541,541,541,541,541,541,541,541,541,541,541,541,541,541,541,541,541,541,541,541,541,541,541,541,541,541,541,541,541,541,541,541,541,541,541,541,541,541,541,541,541,541,541,541,541,541,541,541,541,541,541,541,541,541,541,541,541,541,541,541,541,541,541,541,541,541,541,541,541,541,541,541,541,541,541,541,541,541,541,541,541,541,541,541,541,541,541,541,541,541,541,541,541,541,541,541,541,541,541,541,541,541,541,541,541,541,541,541,541,541,541,541,541,541,541,541,541,541,541,541,541,541,541,541,541,541,541,541,541,541,541,541,541,541,541,541,541,541,541,541,541,541,541,541,541,541,541,541,541,541,541,541,541,541,541,541,541,541,541,541,541,541,541,541,541,541,541,541,541,541,541,541,541,541,541,541,541,541,541,541,541,541,541,541,541,541,541,541,541,541,541,541,541,541,541,541,541,541,541,541,541,541,541,541,541,541,541,541,541,541,541,541,541,541,541,541,541,541,541,541,541,541,541,541,541,541,541,541,541,541,541,541,541,541,541,541,541,541,541,541,541,541,541,541,541,541,541,541,541,541,541,541,541,541,541,541,541,541,541,541,541,541,541,541,541,541,541,541,541,541,541,541,541,541,541,541,541,541,541,541,541,541,541,541,541,541,541,541,541,541,541,541,541,541,541,541,541,541,541,541,541,541,541,541,541,541,541,541,541,541,541,541,541,541,541,541,541,541,541,541,541,541,541,541,541,541,541,541,541,541,541,541,541,541,541,541,541,541,541,541,541,541,541,541,541,541,541,541,541,541,541,541,541,541,541,541,541,541,541,541,541,541,541,541,541,541,541,541,541,541,541,541,541,541,541,541,541,541,541,541,541,541,541,541,541,541,541,541,541,541,541,541,541,541,541,541,541,541,541,541,541,541,541,541,541,541,541,541,541,541,541,541,541,541,541,541,541,541,541,541,541,541,541,541,541,541,541,541,541,541,541,541,541,541,541,541,541,541,541,541,541,541,541,541,541,541,541,541,541,541,541,541,541,541,541,541,541,541,541,541,541,541,541,541,541,541,541,541,541,541,541,541,541,541,541,541,541,541,541,541,541,541,541,541,541,541,541,541,541,541,541,541,541,541,541,541,541,541,541,541,541,541,541,541,541,541,541,541,541,541,541,541,541,541,541,541,541,541,541,541,541,541,541,541,541,541,541,541,541,541,541,541,541,541,541,541,541,541,541,541,541,541,541,541,541,541,541,541,541,541,541,541,541,541,541,541,541,541,541,541,541,541,541,541,541,541,541,541,541,541,541,541,541,541,541,541,541,541,541,541,541,541,541,541,541,541,541,541,541,541,541,541,541,541,541,541,541,541,541,541,541,541,541,541,541,541,541,541,541,541,541,541,541,541,541,541,541,541,541,541,541,541,541,541,541,541,541,541,541,541,541,541,541,541,541,541,541,541,541,541,541,541,541,541,542,542,542,542,542,542,542,542,542,542,542,542,542,542,542,542,542,542,542,542,542,542,542,542,542,542,542,542,542,542,542,542,542,542,542,542,542,542,542,542,542,542,542,542,542,542,542,542,542,542,542,542,542,542,542,542,542,542,542,542,542,542,542,542,542,542,542,542,542,542,542,542,542,542,542,542,542,542,542,542,542,542,542,542,542,542,542,542,542,542,542,542,542,542,542,542,542,542,542,542,542,542,542,542,542,542,542,542,542,542,542,542,542,542,542,542,542,542,542,542,542,542,542,542,542,542,542,542,542,542,542,542,542,542,542,542,542,542,542,542,542,542,542,542,542,542,542,542,542,542,542,542,542,542,542,542,542,542,542,542,542,542,542,542,542,542,542,542,542,542,542,542,542,542,542,542,542,542,542,542,542,542,542,542,542,542,542,542,542,542,542,542,542,542,542,542,542,542,542,542,542,542,542,542,542,542,542,542,542,542,542,542,542,542,542,542,542,542,542,542,542,542,542,542,542,542,542,542,542,542,542,542,542,542,542,542,542,542,542,542,542,542,542,542,542,542,542,542,542,542,542,542,542,542,542,542,542,542,542,542,542,542,542,542,542,542,542,542,542,542,542,542,542,542,542,542,542,542,542,542,542,542,542,542,542,542,542,542,542,542,542,542,542,542,542,542,542,542,542,542,542,542,542,542,542,542,542,542,542,542,542,542,542,542,542,542,542,542,542,542,542,542,542,542,542,542,542,542,542,542,542,542,542,542,542,542,542,542,542,542,542,542,542,542,542,542,542,542,542,542,542,542,542,542,542,542,542,542,542,542,542,542,542,542,542,542,542,542,542,542,542,542,542,542,542,542,542,542,542,542,542,542,542,542,542,542,542,542,542,542,542,542,542,542,542,542,542,542,542,542,542,542,542,542,542,542,542,542,542,542,542,542,542,542,542,542,542,542,542,542,542,542,542,542,542,542,542,542,542,542,542,542,542,542,542,542,542,542,542,542,542,542,542,542,542,542,542,542,542,542,542,542,542,542,542,542,542,542,542,542,542,542,542,542,542,542,542,542,542,542,542,542,542,542,542,542,542,542,542,542,542,542,542,542,542,542,542,542,542,542,542,542,542,542,542,542,542,542,542,542,542,542,542,542,542,542,542,542,542,542,542,542,542,542,542,542,542,542,542,542,542,542,542,542,542,542,542,542,542,542,542,542,542,542,542,542,542,542,542,542,542,542,542,542,542,542,542,542,542,542,542,542,542,542,542,542,542,542,542,542,542,542,542,542,542,542,542,542,542,542,542,542,542,542,542,542,542,542,542,542,542,542,542,542,542,542,542,542,542,542,542,542,542,542,542,542,542,542,542,542,542,542,542,542,542,542,542,542,542,542,542,542,542,542,542,542,542,542,542,542,542,542,542,542,542,542,542,542,542,542,542,542,542,542,542,542,542,542,542,542,542,542,542,542,542,542,542,542,542,542,542,542,542,542,542,542,542,542,542,542,542,542,542,542,542,542,542,542,542,542,542,542,542,542,542,542,542,542,542,542,542,542,542,542,542,542,542,542,542,542,542,542,542,542,542,542,542,542,542,542,542,542,542,542,542,542,542,542,542,542,542,542,542,542,542,542,542,542,542,542,542,542,542,542,542,542,542,542,542,542,542,542,542,542,542,542,542,542,542,542,542,542,542,542,542,542,542,542,542,542,542,542,542,542,542,542,542,542,542,542,542,542,542,542,542,542,542,542,542,542,542,542,542,542,542,542,542,542,542,542,542,542,542,542,542,542,542,542,542,542,542,542,542,542,542,542,542,542,542,542,542,542,542,542,542,542,542,542,542,542,542,542,542,542,542,542,542,542,542,542,542,542,542,542,542,542,542,542,542,542,542,542,542,542,542,542,542,542,542,542,542,542,542,542,542,542,542,542,542,542,542,542,542,542,542,542,542,542,542,542,542,542,542,542,542,542,542,542,542,542,542,542,542,542,542,542,542,542,542,542,542,542,542,542,542,542,542,542,542,542,542,542,542,542,542,542,542,542,542,542,542,542,542,542,542,542,542,542,542,542,542,542,542,542,542,542,542,542,542,542,542,542,542,542,542,542,542,542,542,542,542,542,542,542,542,542,542,542,542,542,542,542,542,542,542,542,542,542,542,542,542,542,542,542,542,542,542,542,542,542,542,542,542,542,542,542,542,542,542,542,542,542,542,542,542,542,542,542,542,542,542,542,542,542,542,542,542,542,542,542,542,542,542,542,542,542,542,542,542,542,542,542,542,542,542,542,542,542,542,542,542,542,542,542,542,542,542,542,542,542,542,542,542,542,542,542,542,542,542,542,542,542,542,542,542,542,542,542,542,542,542,542,542,542,542,542,542,542,542,542,542,542,542,542,542,542,542,542,542,542,542,542,542,542,542,542,542,542,542,542,542,542,542,542,542,542,542,542,542,542,542,542,542,542,542,542,542,542,542,542,542,542,542,542,542,542,542,542,542,542,542,542,542,542,542,542,542,542,542,542,542,542,542,542,542,542,542,542,542,542,542,542,542,542,542,542,542,542,542,542,543,543,543,543,543,543,543,543,543,543,543,543,543,543,543,543,543,543,543,543,543,543,543,543,543,543,543,543,543,543,543,543,543,543,543,543,543,543,543,543,543,543,543,543,543,543,543,543,543,543,543,543,543,543,543,543,543,543,543,543,543,543,543,543,543,543,543,543,543,543,543,543,543,543,543,543,543,543,543,543,543,543,543,543,543,543,543,543,543,543,543,543,543,543,543,543,543,543,543,543,543,543,543,543,543,543,543,543,543,543,543,543,543,543,543,543,543,543,543,543,543,543,543,543,543,543,543,543,543,543,543,543,543,543,543,543,543,543,543,543,543,543,543,543,543,543,543,543,543,543,543,543,543,543,543,543,543,543,543,543,543,543,543,543,543,543,543,543,543,543,543,543,543,543,543,543,543,543,543,543,543,543,543,543,543,543,543,543,543,543,543,543,543,543,543,543,543,543,543,543,543,543,543,543,543,543,543,543,543,543,543,543,543,543,543,543,543,543,543,543,543,543,543,543,543,543,543,543,543,543,543,543,543,543,543,543,543,543,543,543,543,543,543,543,543,543,543,543,543,543,543,543,543,543,543,543,543,543,543,543,543,543,543,543,543,543,543,543,543,543,543,543,543,543,543,543,543,543,543,543,543,543,543,543,543,543,543,543,543,543,543,543,543,543,543,543,543,543,543,543,543,543,543,543,543,543,543,543,543,543,543,543,543,543,543,543,543,543,543,543,543,543,543,543,543,543,543,543,543,543,543,543,543,543,543,543,543,543,543,543,543,543,543,543,543,543,543,543,543,543,543,543,543,543,543,543,543,543,543,543,543,543,543,543,543,543,543,543,543,543,543,543,543,543,543,543,543,543,543,543,543,543,543,543,543,543,543,543,543,543,543,543,543,543,543,543,543,543,543,543,543,543,543,543,543,543,543,543,543,543,543,543,543,543,543,543,543,543,543,543,543,543,543,543,543,543,543,543,543,543,543,543,543,543,543,543,543,543,543,543,543,543,543,543,543,543,543,543,543,543,543,543,543,543,543,543,543,543,543,543,543,543,543,543,543,543,543,543,543,543,543,543,543,543,543,543,543,543,543,543,543,543,543,543,543,543,543,543,543,543,543,543,543,543,543,543,543,543,543,543,543,543,543,543,543,543,543,543,543,543,543,543,543,543,543,543,543,543,543,543,543,543,543,543,543,543,543,543,543,543,543,543,543,543,543,543,543,543,543,543,543,543,543,543,543,543,543,543,543,543,543,543,543,543,543,543,543,543,543,543,543,543,543,543,543,543,543,543,543,543,543,543,543,543,543,543,543,543,543,543,543,543,543,543,543,543,543,543,543,543,543,543,543,543,543,543,543,543,543,543,543,543,543,543,543,543,543,543,543,543,543,543,543,543,543,543,543,543,543,543,543,543,543,543,543,543,543,543,543,543,543,543,543,543,543,543,543,543,543,543,543,543,543,543,543,543,543,543,543,543,543,543,543,543,543,543,543,543,543,543,543,543,543,543,543,543,543,543,543,543,543,543,543,543,543,543,543,543,543,543,543,543,543,543,543,543,543,543,543,543,543,543,543,543,543,543,543,543,543,543,543,543,543,543,543,543,543,543,543,543,543,543,543,543,543,543,543,543,543,543,543,543,543,543,543,543,543,543,543,543,543,543,543,543,543,543,543,543,543,543,543,543,543,543,543,543,543,543,543,543,543,543,543,543,543,543,543,543,543,543,543,543,543,543,543,543,543,543,543,543,543,543,543,543,543,543,543,543,543,543,543,543,543,543,543,543,543,543,543,543,543,543,543,543,543,543,543,543,543,543,543,543,543,543,543,543,543,543,543,543,543,543,543,543,543,543,543,543,543,543,543,543,543,543,543,543,543,543,543,543,543,543,543,543,543,543,543,543,543,543,543,543,543,543,543,543,543,543,543,543,543,543,543,543,543,543,543,543,543,543,543,543,543,543,543,543,543,543,543,543,543,543,543,543,543,543,543,543,543,543,543,543,543,543,543,543,543,543,543,543,543,543,543,543,543,543,543,543,543,543,543,543,543,543,543,543,543,543,543,543,543,543,543,543,543,543,543,543,543,543,543,543,543,543,543,543,543,543,543,543,543,543,543,543,543,543,543,543,543,543,543,543,543,543,543,543,543,543,543,543,543,543,543,543,543,543,543,543,543,543,543,543,543,543,543,543,543,543,543,543,543,543,543,543,543,543,543,543,543,543,543,543,543,543,543,543,543,543,543,543,543,543,543,543,543,543,543,543,543,543,543,543,543,543,543,543,543,543,543,543,543,543,543,543,543,543,543,543,543,543,543,543,543,543,543,543,543,543,543,543,543,543,543,543,543,543,543,543,543,543,543,543,543,543,543,543,543,543,543,543,543,543,543,543,543,543,543,543,543,543,543,543,543,543,543,543,543,543,543,543,543,543,543,543,543,543,543,543,543,543,543,543,543,543,543,543,543,543,543,543,543,543,543,543,543,543,543,543,543,543,543,543,543,543,543,543,543,543,543,543,543,543,543,543,543,543,543,543,543,543,543,543,543,543,543,543,543,543,543,543,544,544,544,544,544,544,544,544,544,544,544,544,544,544,544,544,544,544,544,544,544,544,544,544,544,544,544,544,544,544,544,544,544,544,544,544,544,544,544,544,544,544,544,544,544,544,544,544,544,544,544,544,544,544,544,544,544,544,544,544,544,544,544,544,544,544,544,544,544,544,544,544,544,544,544,544,544,544,544,544,544,544,544,544,544,544,544,544,544,544,544,544,544,544,544,544,544,544,544,544,544,544,544,544,544,544,544,544,544,544,544,544,544,544,544,544,544,544,544,544,544,544,544,544,544,544,544,544,544,544,544,544,544,544,544,544,544,544,544,544,544,544,544,544,544,544,544,544,544,544,544,544,544,544,544,544,544,544,544,544,544,544,544,544,544,544,544,544,544,544,544,544,544,544,544,544,544,544,544,544,544,544,544,544,544,544,544,544,544,544,544,544,544,544,544,544,544,544,544,544,544,544,544,544,544,544,544,544,544,544,544,544,544,544,544,544,544,544,544,544,544,544,544,544,544,544,544,544,544,544,544,544,544,544,544,544,544,544,544,544,544,544,544,544,544,544,544,544,544,544,544,544,544,544,544,544,544,544,544,544,544,544,544,544,544,544,544,544,544,544,544,544,544,544,544,544,544,544,544,544,544,544,544,544,544,544,544,544,544,544,544,544,544,544,544,544,544,544,544,544,544,544,544,544,544,544,544,544,544,544,544,544,544,544,544,544,544,544,544,544,544,544,544,544,544,544,544,544,544,544,544,544,544,544,544,544,544,544,544,544,544,544,544,544,544,544,544,544,544,544,544,544,544,544,544,544,544,544,544,544,544,544,544,544,544,544,544,544,544,544,544,544,544,544,544,544,544,544,544,544,544,544,544,544,544,544,544,544,544,544,544,544,544,544,544,544,544,544,544,544,544,544,544,544,544,544,544,544,544,544,544,544,544,544,544,544,544,544,544,544,544,544,544,544,544,544,544,544,544,544,544,544,544,544,544,544,544,544,544,544,544,544,544,544,544,544,544,544,544,544,544,544,544,544,544,544,544,544,544,544,544,544,544,544,544,544,544,544,544,544,544,544,544,544,544,544,544,544,544,544,544,544,544,544,544,544,544,544,544,544,544,544,544,544,544,544,544,544,544,544,544,544,544,544,544,544,544,544,544,544,544,544,544,544,544,544,544,544,544,544,544,544,544,544,544,544,544,544,544,544,544,544,544,544,544,544,544,544,544,544,544,544,544,544,544,544,544,544,544,544,544,544,544,544,544,544,544,544,544,544,544,544,544,544,544,544,544,544,544,544,544,544,544,544,544,544,544,544,544,544,544,544,544,544,544,544,544,544,544,544,544,544,544,544,544,544,544,544,544,544,544,544,544,544,544,544,544,544,544,544,544,544,544,544,544,544,544,544,544,544,544,544,544,544,544,544,544,544,544,544,544,544,544,544,544,544,544,544,544,544,544,544,544,544,544,544,544,544,544,544,544,544,544,544,544,544,544,544,544,544,544,544,544,544,544,544,544,544,544,544,544,544,544,544,544,544,544,544,544,544,544,544,544,544,544,544,544,544,544,544,544,544,544,544,544,544,544,544,544,544,544,544,544,544,544,544,544,544,544,544,544,544,544,544,544,544,544,544,544,544,544,544,544,544,544,544,544,544,544,544,544,544,544,544,544,544,544,544,544,544,544,544,544,544,544,544,544,544,544,544,544,544,544,544,544,544,544,544,544,544,544,544,544,544,544,544,544,544,544,544,544,544,544,544,544,544,544,544,544,544,544,544,544,544,544,544,544,544,544,544,544,544,544,544,544,544,544,544,544,544,544,544,544,544,544,544,544,544,544,544,544,544,544,544,544,544,544,544,544,544,544,544,544,544,544,544,544,544,544,544,544,544,544,544,544,544,544,544,544,544,544,544,544,544,544,544,544,544,544,544,544,544,544,544,544,544,544,544,544,544,544,544,544,544,544,544,544,544,544,544,544,544,544,544,544,544,544,544,544,544,544,544,544,544,544,544,544,544,544,544,544,544,544,544,544,544,544,544,544,544,544,544,544,544,544,544,544,544,544,544,544,544,544,544,544,544,544,544,544,544,544,544,544,544,544,544,544,544,544,544,544,544,544,544,544,544,544,544,544,544,544,544,544,544,544,544,544,544,544,544,544,544,544,544,544,544,544,544,544,544,544,544,544,544,544,544,544,544,544,544,544,544,544,544,544,544,544,544,544,544,544,544,544,544,544,544,544,544,544,544,544,544,544,544,544,544,544,544,544,544,544,544,544,544,544,544,544,544,544,544,544,544,544,544,544,544,544,544,544,544,544,544,544,544,544,544,544,544,544,544,544,544,544,544,544,544,544,544,544,544,544,544,544,544,544,544,544,544,544,544,544,544,544,544,544,544,544,544,544,544,544,544,544,544,544,544,544,544,544,544,544,544,544,544,544,544,544,544,544,544,544,544,544,544,544,544,544,544,544,544,544,544,544,544,544,544,544,544,544,544,544,544,544,544,544,544,544,544,544,544,544,544,544,544,544,544,544,544,544,544,544,544,544,544,544,544,544,544,544,544,545,545,545,545,545,545,545,545,545,545,545,545,545,545,545,545,545,545,545,545,545,545,545,545,545,545,545,545,545,545,545,545,545,545,545,545,545,545,545,545,545,545,545,545,545,545,545,545,545,545,545,545,545,545,545,545,545,545,545,545,545,545,545,545,545,545,545,545,545,545,545,545,545,545,545,545,545,545,545,545,545,545,545,545,545,545,545,545,545,545,545,545,545,545,545,545,545,545,545,545,545,545,545,545,545,545,545,545,545,545,545,545,545,545,545,545,545,545,545,545,545,545,545,545,545,545,545,545,545,545,545,545,545,545,545,545,545,545,545,545,545,545,545,545,545,545,545,545,545,545,545,545,545,545,545,545,545,545,545,545,545,545,545,545,545,545,545,545,545,545,545,545,545,545,545,545,545,545,545,545,545,545,545,545,545,545,545,545,545,545,545,545,545,545,545,545,545,545,545,545,545,545,545,545,545,545,545,545,545,545,545,545,545,545,545,545,545,545,545,545,545,545,545,545,545,545,545,545,545,545,545,545,545,545,545,545,545,545,545,545,545,545,545,545,545,545,545,545,545,545,545,545,545,545,545,545,545,545,545,545,545,545,545,545,545,545,545,545,545,545,545,545,545,545,545,545,545,545,545,545,545,545,545,545,545,545,545,545,545,545,545,545,545,545,545,545,545,545,545,545,545,545,545,545,545,545,545,545,545,545,545,545,545,545,545,545,545,545,545,545,545,545,545,545,545,545,545,545,545,545,545,545,545,545,545,545,545,545,545,545,545,545,545,545,545,545,545,545,545,545,545,545,545,545,545,545,545,545,545,545,545,545,545,545,545,545,545,545,545,545,545,545,545,545,545,545,545,545,545,545,545,545,545,545,545,545,545,545,545,545,545,545,545,545,545,545,545,545,545,545,545,545,545,545,545,545,545,545,545,545,545,545,545,545,545,545,545,545,545,545,545,545,545,545,545,545,545,545,545,545,545,545,545,545,545,545,545,545,545,545,545,545,545,545,545,545,545,545,545,545,545,545,545,545,545,545,545,545,545,545,545,545,545,545,545,545,545,545,545,545,545,545,545,545,545,545,545,545,545,545,545,545,545,545,545,545,545,545,545,545,545,545,545,545,545,545,545,545,545,545,545,545,545,545,545,545,545,545,545,545,545,545,545,545,545,545,545,545,545,545,545,545,545,545,545,545,545,545,545,545,545,545,545,545,545,545,545,545,545,545,545,545,545,545,545,545,545,545,545,545,545,545,545,545,545,545,545,545,545,545,545,545,545,545,545,545,545,545,545,545,545,545,545,545,545,545,545,545,545,545,545,545,545,545,545,545,545,545,545,545,545,545,545,545,545,545,545,545,545,545,545,545,545,545,545,545,545,545,545,545,545,545,545,545,545,545,545,545,545,545,545,545,545,545,545,545,545,545,545,545,545,545,545,545,545,545,545,545,545,545,545,545,545,545,545,545,545,545,545,545,545,545,545,545,545,545,545,545,545,545,545,545,545,545,545,545,545,545,545,545,545,545,545,545,545,545,545,545,545,545,545,545,545,545,545,545,545,545,545,545,545,545,545,545,545,545,545,545,545,545,545,545,545,545,545,545,545,545,545,545,545,545,545,545,545,545,545,545,545,545,545,545,545,545,545,545,545,545,545,545,545,545,545,545,545,545,545,545,545,545,545,545,545,545,545,545,545,545,545,545,545,545,545,545,545,545,545,545,545,545,545,545,545,545,545,545,545,545,545,545,545,545,545,545,545,545,545,545,545,545,545,545,545,545,545,545,545,545,545,545,545,545,545,545,545,545,545,545,545,545,545,545,545,545,545,545,545,545,545,545,545,545,545,545,545,545,545,545,545,545,545,545,545,545,545,545,545,545,545,545,545,545,545,545,545,545,545,545,545,545,545,545,545,545,545,545,545,545,545,545,545,545,545,545,545,545,545,545,545,545,545,545,545,545,545,545,545,545,545,545,545,545,545,545,545,545,545,545,545,545,545,545,545,545,545,545,545,545,545,545,545,545,545,545,545,545,545,545,545,545,545,545,545,545,545,545,545,545,545,545,545,545,545,545,545,545,545,545,545,545,545,545,545,545,545,545,545,545,545,545,545,545,545,545,545,545,545,545,545,545,545,545,545,545,545,545,545,545,545,545,545,545,545,545,545,545,545,545,545,545,545,545,545,545,545,545,545,545,545,545,545,545,545,545,545,545,545,545,545,545,545,545,545,545,545,545,545,545,545,545,545,545,545,545,545,545,545,545,545,545,545,545,545,545,545,545,545,545,545,545,545,545,545,545,545,545,545,545,545,545,545,545,545,545,545,545,545,545,545,545,545,545,545,545,545,545,545,545,545,545,545,545,545,545,545,545,545,545,545,545,545,545,545,545,545,545,545,545,545,545,545,545,545,545,545,545,545,545,545,545,545,545,545,545,545,545,545,545,545,545,545,545,545,545,545,545,545,545,545,545,545,545,545,545,545,545,545,545,545,545,545,545,545,545,545,545,545,545,545,545,545,545,545,545,545,545,545,545,545,545,545,545,545,545,545,545,545,545,545,545,546,546,546,546,546,546,546,546,546,546,546,546,546,546,546,546,546,546,546,546,546,546,546,546,546,546,546,546,546,546,546,546,546,546,546,546,546,546,546,546,546,546,546,546,546,546,546,546,546,546,546,546,546,546,546,546,546,546,546,546,546,546,546,546,546,546,546,546,546,546,546,546,546,546,546,546,546,546,546,546,546,546,546,546,546,546,546,546,546,546,546,546,546,546,546,546,546,546,546,546,546,546,546,546,546,546,546,546,546,546,546,546,546,546,546,546,546,546,546,546,546,546,546,546,546,546,546,546,546,546,546,546,546,546,546,546,546,546,546,546,546,546,546,546,546,546,546,546,546,546,546,546,546,546,546,546,546,546,546,546,546,546,546,546,546,546,546,546,546,546,546,546,546,546,546,546,546,546,546,546,546,546,546,546,546,546,546,546,546,546,546,546,546,546,546,546,546,546,546,546,546,546,546,546,546,546,546,546,546,546,546,546,546,546,546,546,546,546,546,546,546,546,546,546,546,546,546,546,546,546,546,546,546,546,546,546,546,546,546,546,546,546,546,546,546,546,546,546,546,546,546,546,546,546,546,546,546,546,546,546,546,546,546,546,546,546,546,546,546,546,546,546,546,546,546,546,546,546,546,546,546,546,546,546,546,546,546,546,546,546,546,546,546,546,546,546,546,546,546,546,546,546,546,546,546,546,546,546,546,546,546,546,546,546,546,546,546,546,546,546,546,546,546,546,546,546,546,546,546,546,546,546,546,546,546,546,546,546,546,546,546,546,546,546,546,546,546,546,546,546,546,546,546,546,546,546,546,546,546,546,546,546,546,546,546,546,546,546,546,546,546,546,546,546,546,546,546,546,546,546,546,546,546,546,546,546,546,546,546,546,546,546,546,546,546,546,546,546,546,546,546,546,546,546,546,546,546,546,546,546,546,546,546,546,546,546,546,546,546,546,546,546,546,546,546,546,546,546,546,546,546,546,546,546,546,546,546,546,546,546,546,546,546,546,546,546,546,546,546,546,546,546,546,546,546,546,546,546,546,546,546,546,546,546,546,546,546,546,546,546,546,546,546,546,546,546,546,546,546,546,546,546,546,546,546,546,546,546,546,546,546,546,546,546,546,546,546,546,546,546,546,546,546,546,546,546,546,546,546,546,546,546,546,546,546,546,546,546,546,546,546,546,546,546,546,546,546,546,546,546,546,546,546,546,546,546,546,546,546,546,546,546,546,546,546,546,546,546,546,546,546,546,546,546,546,546,546,546,546,546,546,546,546,546,546,546,546,546,546,546,546,546,546,546,546,546,546,546,546,546,546,546,546,546,546,546,546,546,546,546,546,546,546,546,546,546,546,546,546,546,546,546,546,546,546,546,546,546,546,546,546,546,546,546,546,546,546,546,546,546,546,546,546,546,546,546,546,546,546,546,546,546,546,546,546,546,546,546,546,546,546,546,546,546,546,546,546,546,546,546,546,546,546,546,546,546,546,546,546,546,546,546,546,546,546,546,546,546,546,546,546,546,546,546,546,546,546,546,546,546,546,546,546,546,546,546,546,546,546,546,546,546,546,546,546,546,546,546,546,546,546,546,546,546,546,546,546,546,546,546,546,546,546,546,546,546,546,546,546,546,546,546,546,546,546,546,546,546,546,546,546,546,546,546,546,546,546,546,546,546,546,546,546,546,546,546,546,546,546,546,546,546,546,546,546,546,546,546,546,546,546,546,546,546,546,546,546,546,546,546,546,546,546,546,546,546,546,546,546,546,546,546,546,546,546,546,546,546,546,546,546,546,546,546,546,546,546,546,546,546,546,546,546,546,546,546,546,546,546,546,546,546,546,546,546,546,546,546,546,546,546,546,546,546,546,546,546,546,546,546,546,546,546,546,546,546,546,546,546,546,546,546,546,546,546,546,546,546,546,546,546,546,546,546,546,546,546,546,546,546,546,546,546,546,546,546,546,546,546,546,546,546,546,546,546,546,546,546,546,546,546,546,546,546,546,546,546,546,546,546,546,546,546,546,546,546,546,546,546,546,546,546,546,546,546,546,546,546,546,546,546,546,546,546,546,546,546,546,546,546,546,546,546,546,546,546,546,546,546,546,546,546,546,546,546,546,546,546,546,546,546,546,546,546,546,546,546,546,546,546,546,546,546,546,546,546,546,546,546,546,546,546,546,546,546,546,546,546,546,546,546,546,546,546,546,546,546,546,546,546,546,546,546,546,546,546,546,546,546,546,546,546,546,546,546,546,546,546,546,546,546,546,546,546,546,546,546,546,546,546,546,546,546,546,546,546,546,546,546,546,546,546,546,546,546,546,546,546,546,546,546,546,546,546,546,546,546,546,546,546,546,546,546,546,546,546,546,546,546,546,546,546,546,546,546,546,546,546,546,546,546,546,546,546,546,546,546,546,546,546,546,546,546,546,546,546,546,546,546,546,546,546,546,546,546,546,546,546,546,546,546,546,546,546,546,546,546,546,546,546,546,546,546,546,546,546,546,546,546,546,546,546,546,546,546,546,546,546,546,546,546,546,546,546,546,546,546,546,546,546,547,547,547,547,547,547,547,547,547,547,547,547,547,547,547,547,547,547,547,547,547,547,547,547,547,547,547,547,547,547,547,547,547,547,547,547,547,547,547,547,547,547,547,547,547,547,547,547,547,547,547,547,547,547,547,547,547,547,547,547,547,547,547,547,547,547,547,547,547,547,547,547,547,547,547,547,547,547,547,547,547,547,547,547,547,547,547,547,547,547,547,547,547,547,547,547,547,547,547,547,547,547,547,547,547,547,547,547,547,547,547,547,547,547,547,547,547,547,547,547,547,547,547,547,547,547,547,547,547,547,547,547,547,547,547,547,547,547,547,547,547,547,547,547,547,547,547,547,547,547,547,547,547,547,547,547,547,547,547,547,547,547,547,547,547,547,547,547,547,547,547,547,547,547,547,547,547,547,547,547,547,547,547,547,547,547,547,547,547,547,547,547,547,547,547,547,547,547,547,547,547,547,547,547,547,547,547,547,547,547,547,547,547,547,547,547,547,547,547,547,547,547,547,547,547,547,547,547,547,547,547,547,547,547,547,547,547,547,547,547,547,547,547,547,547,547,547,547,547,547,547,547,547,547,547,547,547,547,547,547,547,547,547,547,547,547,547,547,547,547,547,547,547,547,547,547,547,547,547,547,547,547,547,547,547,547,547,547,547,547,547,547,547,547,547,547,547,547,547,547,547,547,547,547,547,547,547,547,547,547,547,547,547,547,547,547,547,547,547,547,547,547,547,547,547,547,547,547,547,547,547,547,547,547,547,547,547,547,547,547,547,547,547,547,547,547,547,547,547,547,547,547,547,547,547,547,547,547,547,547,547,547,547,547,547,547,547,547,547,547,547,547,547,547,547,547,547,547,547,547,547,547,547,547,547,547,547,547,547,547,547,547,547,547,547,547,547,547,547,547,547,547,547,547,547,547,547,547,547,547,547,547,547,547,547,547,547,547,547,547,547,547,547,547,547,547,547,547,547,547,547,547,547,547,547,547,547,547,547,547,547,547,547,547,547,547,547,547,547,547,547,547,547,547,547,547,547,547,547,547,547,547,547,547,547,547,547,547,547,547,547,547,547,547,547,547,547,547,547,547,547,547,547,547,547,547,547,547,547,547,547,547,547,547,547,547,547,547,547,547,547,547,547,547,547,547,547,547,547,547,547,547,547,547,547,547,547,547,547,547,547,547,547,547,547,547,547,547,547,547,547,547,547,547,547,547,547,547,547,547,547,547,547,547,547,547,547,547,547,547,547,547,547,547,547,547,547,547,547,547,547,547,547,547,547,547,547,547,547,547,547,547,547,547,547,547,547,547,547,547,547,547,547,547,547,547,547,547,547,547,547,547,547,547,547,547,547,547,547,547,547,547,547,547,547,547,547,547,547,547,547,547,547,547,547,547,547,547,547,547,547,547,547,547,547,547,547,547,547,547,547,547,547,547,547,547,547,547,547,547,547,547,547,547,547,547,547,547,547,547,547,547,547,547,547,547,547,547,547,547,547,547,547,547,547,547,547,547,547,547,547,547,547,547,547,547,547,547,547,547,547,547,547,547,547,547,547,547,547,547,547,547,547,547,547,547,547,547,547,547,547,547,547,547,547,547,547,547,547,547,547,547,547,547,547,547,547,547,547,547,547,547,547,547,547,547,547,547,547,547,547,547,547,547,547,547,547,547,547,547,547,547,547,547,547,547,547,547,547,547,547,547,547,547,547,547,547,547,547,547,547,547,547,547,547,547,547,547,547,547,547,547,547,547,547,547,547,547,547,547,547,547,547,547,547,547,547,547,547,547,547,547,547,547,547,547,547,547,547,547,547,547,547,547,547,547,547,547,547,547,547,547,547,547,547,547,547,547,547,547,547,547,547,547,547,547,547,547,547,547,547,547,547,547,547,547,547,547,547,547,547,547,547,547,547,547,547,547,547,547,547,547,547,547,547,547,547,547,547,547,547,547,547,547,547,547,547,547,547,547,547,547,547,547,547,547,547,547,547,547,547,547,547,547,547,547,547,547,547,547,547,547,547,547,547,547,547,547,547,547,547,547,547,547,547,547,547,547,547,547,547,547,547,547,547,547,547,547,547,547,547,547,547,547,547,547,547,547,547,547,547,547,547,547,547,547,547,547,547,547,547,547,547,547,547,547,547,547,547,547,547,547,547,547,547,547,547,547,547,547,547,547,547,547,547,547,547,547,547,547,547,547,547,547,547,547,547,547,547,547,547,547,547,547,547,547,547,547,547,547,547,547,547,547,547,547,547,547,547,547,547,547,547,547,547,547,547,547,547,547,547,547,547,547,547,547,547,547,547,547,547,547,547,547,547,547,547,547,547,547,547,547,547,547,547,547,547,547,547,547,547,547,547,547,547,547,547,547,547,547,547,547,547,547,547,547,547,547,547,547,547,547,547,547,547,547,547,547,547,547,547,547,547,547,547,547,547,547,547,547,547,547,547,547,547,547,547,547,547,547,547,547,547,547,547,547,547,547,547,547,547,547,547,547,547,547,547,547,547,547,547,547,547,547,547,547,547,547,547,547,547,547,547,547,547,547,547,547,547,547,548,548,548,548,548,548,548,548,548,548,548,548,548,548,548,548,548,548,548,548,548,548,548,548,548,548,548,548,548,548,548,548,548,548,548,548,548,548,548,548,548,548,548,548,548,548,548,548,548,548,548,548,548,548,548,548,548,548,548,548,548,548,548,548,548,548,548,548,548,548,548,548,548,548,548,548,548,548,548,548,548,548,548,548,548,548,548,548,548,548,548,548,548,548,548,548,548,548,548,548,548,548,548,548,548,548,548,548,548,548,548,548,548,548,548,548,548,548,548,548,548,548,548,548,548,548,548,548,548,548,548,548,548,548,548,548,548,548,548,548,548,548,548,548,548,548,548,548,548,548,548,548,548,548,548,548,548,548,548,548,548,548,548,548,548,548,548,548,548,548,548,548,548,548,548,548,548,548,548,548,548,548,548,548,548,548,548,548,548,548,548,548,548,548,548,548,548,548,548,548,548,548,548,548,548,548,548,548,548,548,548,548,548,548,548,548,548,548,548,548,548,548,548,548,548,548,548,548,548,548,548,548,548,548,548,548,548,548,548,548,548,548,548,548,548,548,548,548,548,548,548,548,548,548,548,548,548,548,548,548,548,548,548,548,548,548,548,548,548,548,548,548,548,548,548,548,548,548,548,548,548,548,548,548,548,548,548,548,548,548,548,548,548,548,548,548,548,548,548,548,548,548,548,548,548,548,548,548,548,548,548,548,548,548,548,548,548,548,548,548,548,548,548,548,548,548,548,548,548,548,548,548,548,548,548,548,548,548,548,548,548,548,548,548,548,548,548,548,548,548,548,548,548,548,548,548,548,548,548,548,548,548,548,548,548,548,548,548,548,548,548,548,548,548,548,548,548,548,548,548,548,548,548,548,548,548,548,548,548,548,548,548,548,548,548,548,548,548,548,548,548,548,548,548,548,548,548,548,548,548,548,548,548,548,548,548,548,548,548,548,548,548,548,548,548,548,548,548,548,548,548,548,548,548,548,548,548,548,548,548,548,548,548,548,548,548,548,548,548,548,548,548,548,548,548,548,548,548,548,548,548,548,548,548,548,548,548,548,548,548,548,548,548,548,548,548,548,548,548,548,548,548,548,548,548,548,548,548,548,548,548,548,548,548,548,548,548,548,548,548,548,548,548,548,548,548,548,548,548,548,548,548,548,548,548,548,548,548,548,548,548,548,548,548,548,548,548,548,548,548,548,548,548,548,548,548,548,548,548,548,548,548,548,548,548,548,548,548,548,548,548,548,548,548,548,548,548,548,548,548,548,548,548,548,548,548,548,548,548,548,548,548,548,548,548,548,548,548,548,548,548,548,548,548,548,548,548,548,548,548,548,548,548,548,548,548,548,548,548,548,548,548,548,548,548,548,548,548,548,548,548,548,548,548,548,548,548,548,548,548,548,548,548,548,548,548,548,548,548,548,548,548,548,548,548,548,548,548,548,548,548,548,548,548,548,548,548,548,548,548,548,548,548,548,548,548,548,548,548,548,548,548,548,548,548,548,548,548,548,548,548,548,548,548,548,548,548,548,548,548,548,548,548,548,548,548,548,548,548,548,548,548,548,548,548,548,548,548,548,548,548,548,548,548,548,548,548,548,548,548,548,548,548,548,548,548,548,548,548,548,548,548,548,548,548,548,548,548,548,548,548,548,548,548,548,548,548,548,548,548,548,548,548,548,548,548,548,548,548,548,548,548,548,548,548,548,548,548,548,548,548,548,548,548,548,548,548,548,548,548,548,548,548,548,548,548,548,548,548,548,548,548,548,548,548,548,548,548,548,548,548,548,548,548,548,548,548,548,548,548,548,548,548,548,548,548,548,548,548,548,548,548,548,548,548,548,548,548,548,548,548,548,548,548,548,548,548,548,548,548,548,548,548,548,548,548,548,548,548,548,548,548,548,548,548,548,548,548,548,548,548,548,548,548,548,548,548,548,548,548,548,548,548,548,548,548,548,548,548,548,548,548,548,548,548,548,548,548,548,548,548,548,548,548,548,548,548,548,548,548,548,548,548,548,548,548,548,548,548,548,548,548,548,548,548,548,548,548,548,548,548,548,548,548,548,548,548,548,548,548,548,548,548,548,548,548,548,548,548,548,548,548,548,548,548,548,548,548,548,548,548,548,548,548,548,548,548,548,548,548,548,548,548,548,548,548,548,548,548,548,548,548,548,548,548,548,548,548,548,548,548,548,548,548,548,548,548,548,548,548,548,548,548,548,548,548,548,548,548,548,548,548,548,548,548,548,548,548,548,548,548,548,548,548,548,548,548,548,548,548,548,548,548,548,548,548,548,548,548,548,548,548,548,548,548,548,548,548,548,548,548,548,548,548,548,548,548,548,548,548,548,548,548,548,548,548,548,548,548,548,548,548,548,548,548,548,548,548,548,548,548,548,548,548,548,548,548,548,548,548,548,548,548,548,548,548,548,548,548,548,548,548,548,548,548,548,548,548,548,548,548,548,548,548,548,548,548,548,548,548,548,548,548,548,548,548,548,548,548,548,548,548,548,548,548,548,548,548,548,548,548,548,548,548,548,548,548,548,548,548,549,549,549,549,549,549,549,549,549,549,549,549,549,549,549,549,549,549,549,549,549,549,549,549,549,549,549,549,549,549,549,549,549,549,549,549,549,549,549,549,549,549,549,549,549,549,549,549,549,549,549,549,549,549,549,549,549,549,549,549,549,549,549,549,549,549,549,549,549,549,549,549,549,549,549,549,549,549,549,549,549,549,549,549,549,549,549,549,549,549,549,549,549,549,549,549,549,549,549,549,549,549,549,549,549,549,549,549,549,549,549,549,549,549,549,549,549,549,549,549,549,549,549,549,549,549,549,549,549,549,549,549,549,549,549,549,549,549,549,549,549,549,549,549,549,549,549,549,549,549,549,549,549,549,549,549,549,549,549,549,549,549,549,549,549,549,549,549,549,549,549,549,549,549,549,549,549,549,549,549,549,549,549,549,549,549,549,549,549,549,549,549,549,549,549,549,549,549,549,549,549,549,549,549,549,549,549,549,549,549,549,549,549,549,549,549,549,549,549,549,549,549,549,549,549,549,549,549,549,549,549,549,549,549,549,549,549,549,549,549,549,549,549,549,549,549,549,549,549,549,549,549,549,549,549,549,549,549,549,549,549,549,549,549,549,549,549,549,549,549,549,549,549,549,549,549,549,549,549,549,549,549,549,549,549,549,549,549,549,549,549,549,549,549,549,549,549,549,549,549,549,549,549,549,549,549,549,549,549,549,549,549,549,549,549,549,549,549,549,549,549,549,549,549,549,549,549,549,549,549,549,549,549,549,549,549,549,549,549,549,549,549,549,549,549,549,549,549,549,549,549,549,549,549,549,549,549,549,549,549,549,549,549,549,549,549,549,549,549,549,549,549,549,549,549,549,549,549,549,549,549,549,549,549,549,549,549,549,549,549,549,549,549,549,549,549,549,549,549,549,549,549,549,549,549,549,549,549,549,549,549,549,549,549,549,549,549,549,549,549,549,549,549,549,549,549,549,549,549,549,549,549,549,549,549,549,549,549,549,549,549,549,549,549,549,549,549,549,549,549,549,549,549,549,549,549,549,549,549,549,549,549,549,549,549,549,549,549,549,549,549,549,549,549,549,549,549,549,549,549,549,549,549,549,549,549,549,549,549,549,549,549,549,549,549,549,549,549,549,549,549,549,549,549,549,549,549,549,549,549,549,549,549,549,549,549,549,549,549,549,549,549,549,549,549,549,549,549,549,549,549,549,549,549,549,549,549,549,549,549,549,549,549,549,549,549,549,549,549,549,549,549,549,549,549,549,549,549,549,549,549,549,549,549,549,549,549,549,549,549,549,549,549,549,549,549,549,549,549,549,549,549,549,549,549,549,549,549,549,549,549,549,549,549,549,549,549,549,549,549,549,549,549,549,549,549,549,549,549,549,549,549,549,549,549,549,549,549,549,549,549,549,549,549,549,549,549,549,549,549,549,549,549,549,549,549,549,549,549,549,549,549,549,549,549,549,549,549,549,549,549,549,549,549,549,549,549,549,549,549,549,549,549,549,549,549,549,549,549,549,549,549,549,549,549,549,549,549,549,549,549,549,549,549,549,549,549,549,549,549,549,549,549,549,549,549,549,549,549,549,549,549,549,549,549,549,549,549,549,549,549,549,549,549,549,549,549,549,549,549,549,549,549,549,549,549,549,549,549,549,549,549,549,549,549,549,549,549,549,549,549,549,549,549,549,549,549,549,549,549,549,549,549,549,549,549,549,549,549,549,549,549,549,549,549,549,549,549,549,549,549,549,549,549,549,549,549,549,549,549,549,549,549,549,549,549,549,549,549,549,549,549,549,549,549,549,549,549,549,549,549,549,549,549,549,549,549,549,549,549,549,549,549,549,549,549,549,549,549,549,549,549,549,549,549,549,549,549,549,549,549,549,549,549,549,549,549,549,549,549,549,549,549,549,549,549,549,549,549,549,549,549,549,549,549,549,549,549,549,549,549,549,549,549,549,549,549,549,549,549,549,549,549,549,549,549,549,549,549,549,549,549,549,549,549,549,549,549,549,549,549,549,549,549,549,549,549,549,549,549,549,549,549,549,549,549,549,549,549,549,549,549,549,549,549,549,549,549,549,549,549,549,549,549,549,549,549,549,549,549,549,549,549,549,549,549,549,549,549,549,549,549,549,549,549,549,549,549,549,549,549,549,549,549,549,549,549,549,549,549,549,549,549,549,549,549,549,549,549,549,549,549,549,549,549,549,549,549,549,549,549,549,549,549,549,549,549,549,549,549,549,549,549,549,549,549,549,549,549,549,549,549,549,549,549,549,549,549,549,549,549,549,549,549,549,549,549,549,549,549,549,549,549,549,549,549,549,549,549,549,549,549,549,549,549,549,549,549,549,549,549,549,549,549,549,549,549,549,549,549,549,549,549,549,549,549,549,549,549,549,549,549,549,549,549,549,549,549,549,549,549,549,549,549,549,549,549,549,549,549,549,549,549,549,549,549,549,549,549,549,549,549,549,549,549,549,549,549,549,549,549,549,549,549,549,549,549,549,549,549,549,549,549,549,549,549,549,549,549,549,549,549,549,549,549,549,549,549,549,549,550,550,550,550,550,550,550,550,550,550,550,550,550,550,550,550,550,550,550,550,550,550,550,550,550,550,550,550,550,550,550,550,550,550,550,550,550,550,550,550,550,550,550,550,550,550,550,550,550,550,550,550,550,550,550,550,550,550,550,550,550,550,550,550,550,550,550,550,550,550,550,550,550,550,550,550,550,550,550,550,550,550,550,550,550,550,550,550,550,550,550,550,550,550,550,550,550,550,550,550,550,550,550,550,550,550,550,550,550,550,550,550,550,550,550,550,550,550,550,550,550,550,550,550,550,550,550,550,550,550,550,550,550,550,550,550,550,550,550,550,550,550,550,550,550,550,550,550,550,550,550,550,550,550,550,550,550,550,550,550,550,550,550,550,550,550,550,550,550,550,550,550,550,550,550,550,550,550,550,550,550,550,550,550,550,550,550,550,550,550,550,550,550,550,550,550,550,550,550,550,550,550,550,550,550,550,550,550,550,550,550,550,550,550,550,550,550,550,550,550,550,550,550,550,550,550,550,550,550,550,550,550,550,550,550,550,550,550,550,550,550,550,550,550,550,550,550,550,550,550,550,550,550,550,550,550,550,550,550,550,550,550,550,550,550,550,550,550,550,550,550,550,550,550,550,550,550,550,550,550,550,550,550,550,550,550,550,550,550,550,550,550,550,550,550,550,550,550,550,550,550,550,550,550,550,550,550,550,550,550,550,550,550,550,550,550,550,550,550,550,550,550,550,550,550,550,550,550,550,550,550,550,550,550,550,550,550,550,550,550,550,550,550,550,550,550,550,550,550,550,550,550,550,550,550,550,550,550,550,550,550,550,550,550,550,550,550,550,550,550,550,550,550,550,550,550,550,550,550,550,550,550,550,550,550,550,550,550,550,550,550,550,550,550,550,550,550,550,550,550,550,550,550,550,550,550,550,550,550,550,550,550,550,550,550,550,550,550,550,550,550,550,550,550,550,550,550,550,550,550,550,550,550,550,550,550,550,550,550,550,550,550,550,550,550,550,550,550,550,550,550,550,550,550,550,550,550,550,550,550,550,550,550,550,550,550,550,550,550,550,550,550,550,550,550,550,550,550,550,550,550,550,550,550,550,550,550,550,550,550,550,550,550,550,550,550,550,550,550,550,550,550,550,550,550,550,550,550,550,550,550,550,550,550,550,550,550,550,550,550,550,550,550,550,550,550,550,550,550,550,550,550,550,550,550,550,550,550,550,550,550,550,550,550,550,550,550,550,550,550,550,550,550,550,550,550,550,550,550,550,550,550,550,550,550,550,550,550,550,550,550,550,550,550,550,550,550,550,550,550,550,550,550,550,550,550,550,550,550,550,550,550,550,550,550,550,550,550,550,550,550,550,550,550,550,550,550,550,550,550,550,550,550,550,550,550,550,550,550,550,550,550,550,550,550,550,550,550,550,550,550,550,550,550,550,550,550,550,550,550,550,550,550,550,550,550,550,550,550,550,550,550,550,550,550,550,550,550,550,550,550,550,550,550,550,550,550,550,550,550,550,550,550,550,550,550,550,550,550,550,550,550,550,550,550,550,550,550,550,550,550,550,550,550,550,550,550,550,550,550,550,550,550,550,550,550,550,550,550,550,550,550,550,550,550,550,550,550,550,550,550,550,550,550,550,550,550,550,550,550,550,550,550,550,550,550,550,550,550,550,550,550,550,550,550,550,550,550,550,550,550,550,550,550,550,550,550,550,550,550,550,550,550,550,550,550,550,550,550,550,550,550,550,550,550,550,550,550,550,550,550,550,550,550,550,550,550,550,550,550,550,550,550,550,550,550,550,550,550,550,550,550,550,550,550,550,550,550,550,550,550,550,550,550,550,550,550,550,550,550,550,550,550,550,550,550,550,550,550,550,550,550,550,550,550,550,550,550,550,550,550,550,550,550,550,550,550,550,550,550,550,550,550,550,550,550,550,550,550,550,550,550,550,550,550,550,550,550,550,550,550,550,550,550,550,550,550,550,550,550,550,550,550,550,550,550,550,550,550,550,550,550,550,550,550,550,550,550,550,550,550,550,550,550,550,550,550,550,550,550,550,550,550,550,550,550,550,550,550,550,550,550,550,550,550,550,550,550,550,550,550,550,550,550,550,550,550,550,550,550,550,550,550,550,550,550,550,550,550,550,550,550,550,550,550,550,550,550,550,550,550,550,550,550,550,550,550,550,550,550,550,550,550,550,550,550,550,550,550,550,550,550,550,550,550,550,550,550,550,550,550,550,550,550,550,550,550,550,550,550,550,550,550,550,550,550,550,550,550,550,550,550,550,550,550,550,550,550,550,550,550,550,550,550,550,550,550,550,550,550,550,550,550,550,550,550,550,550,550,550,550,550,550,550,550,550,550,550,550,550,550,550,550,550,550,550,550,550,550,550,550,550,550,550,550,550,550,550,550,550,550,550,550,550,550,550,550,550,550,550,550,550,550,550,550,550,550,550,550,550,550,550,550,550,550,550,550,550,550,550,550,550,550,550,550,550,550,550,550,550,550,550,550,550,550,550,550,550,550,550,550,550,550,550,550,550,550,550,550,550,551,551,551,551,551,551,551,551,551,551,551,551,551,551,551,551,551,551,551,551,551,551,551,551,551,551,551,551,551,551,551,551,551,551,551,551,551,551,551,551,551,551,551,551,551,551,551,551,551,551,551,551,551,551,551,551,551,551,551,551,551,551,551,551,551,551,551,551,551,551,551,551,551,551,551,551,551,551,551,551,551,551,551,551,551,551,551,551,551,551,551,551,551,551,551,551,551,551,551,551,551,551,551,551,551,551,551,551,551,551,551,551,551,551,551,551,551,551,551,551,551,551,551,551,551,551,551,551,551,551,551,551,551,551,551,551,551,551,551,551,551,551,551,551,551,551,551,551,551,551,551,551,551,551,551,551,551,551,551,551,551,551,551,551,551,551,551,551,551,551,551,551,551,551,551,551,551,551,551,551,551,551,551,551,551,551,551,551,551,551,551,551,551,551,551,551,551,551,551,551,551,551,551,551,551,551,551,551,551,551,551,551,551,551,551,551,551,551,551,551,551,551,551,551,551,551,551,551,551,551,551,551,551,551,551,551,551,551,551,551,551,551,551,551,551,551,551,551,551,551,551,551,551,551,551,551,551,551,551,551,551,551,551,551,551,551,551,551,551,551,551,551,551,551,551,551,551,551,551,551,551,551,551,551,551,551,551,551,551,551,551,551,551,551,551,551,551,551,551,551,551,551,551,551,551,551,551,551,551,551,551,551,551,551,551,551,551,551,551,551,551,551,551,551,551,551,551,551,551,551,551,551,551,551,551,551,551,551,551,551,551,551,551,551,551,551,551,551,551,551,551,551,551,551,551,551,551,551,551,551,551,551,551,551,551,551,551,551,551,551,551,551,551,551,551,551,551,551,551,551,551,551,551,551,551,551,551,551,551,551,551,551,551,551,551,551,551,551,551,551,551,551,551,551,551,551,551,551,551,551,551,551,551,551,551,551,551,551,551,551,551,551,551,551,551,551,551,551,551,551,551,551,551,551,551,551,551,551,551,551,551,551,551,551,551,551,551,551,551,551,551,551,551,551,551,551,551,551,551,551,551,551,551,551,551,551,551,551,551,551,551,551,551,551,551,551,551,551,551,551,551,551,551,551,551,551,551,551,551,551,551,551,551,551,551,551,551,551,551,551,551,551,551,551,551,551,551,551,551,551,551,551,551,551,551,551,551,551,551,551,551,551,551,551,551,551,551,551,551,551,551,551,551,551,551,551,551,551,551,551,551,551,551,551,551,551,551,551,551,551,551,551,551,551,551,551,551,551,551,551,551,551,551,551,551,551,551,551,551,551,551,551,551,551,551,551,551,551,551,551,551,551,551,551,551,551,551,551,551,551,551,551,551,551,551,551,551,551,551,551,551,551,551,551,551,551,551,551,551,551,551,551,551,551,551,551,551,551,551,551,551,551,551,551,551,551,551,551,551,551,551,551,551,551,551,551,551,551,551,551,551,551,551,551,551,551,551,551,551,551,551,551,551,551,551,551,551,551,551,551,551,551,551,551,551,551,551,551,551,551,551,551,551,551,551,551,551,551,551,551,551,551,551,551,551,551,551,551,551,551,551,551,551,551,551,551,551,551,551,551,551,551,551,551,551,551,551,551,551,551,551,551,551,551,551,551,551,551,551,551,551,551,551,551,551,551,551,551,551,551,551,551,551,551,551,551,551,551,551,551,551,551,551,551,551,551,551,551,551,551,551,551,551,551,551,551,551,551,551,551,551,551,551,551,551,551,551,551,551,551,551,551,551,551,551,551,551,551,551,551,551,551,551,551,551,551,551,551,551,551,551,551,551,551,551,551,551,551,551,551,551,551,551,551,551,551,551,551,551,551,551,551,551,551,551,551,551,551,551,551,551,551,551,551,551,551,551,551,551,551,551,551,551,551,551,551,551,551,551,551,551,551,551,551,551,551,551,551,551,551,551,551,551,551,551,551,551,551,551,551,551,551,551,551,551,551,551,551,551,551,551,551,551,551,551,551,551,551,551,551,551,551,551,551,551,551,551,551,551,551,551,551,551,551,551,551,551,551,551,551,551,551,551,551,551,551,551,551,551,551,551,551,551,551,551,551,551,551,551,551,551,551,551,551,551,551,551,551,551,551,551,551,551,551,551,551,551,551,551,551,551,551,551,551,551,551,551,551,551,551,551,551,551,551,551,551,551,551,551,551,551,551,551,551,551,551,551,551,551,551,551,551,551,551,551,551,551,551,551,551,551,551,551,551,551,551,551,551,551,551,551,551,551,551,551,551,551,551,551,551,551,551,551,551,551,551,551,551,551,551,551,551,551,551,551,551,551,551,551,551,551,551,551,551,551,551,551,551,551,551,551,551,551,551,551,551,551,551,551,551,551,551,551,551,551,551,551,551,551,551,551,551,551,551,551,551,551,551,551,551,551,551,551,551,551,551,551,551,551,551,551,551,551,551,551,551,551,551,551,551,551,551,551,551,551,551,551,551,551,551,551,551,551,551,551,551,551,551,551,551,551,551,551,551,551,551,551,551,551,551,551,551,551,551,551,551,551,551,551,551,551,551,551,551,551,551,551,551,551,551,552,552,552,552,552,552,552,552,552,552,552,552,552,552,552,552,552,552,552,552,552,552,552,552,552,552,552,552,552,552,552,552,552,552,552,552,552,552,552,552,552,552,552,552,552,552,552,552,552,552,552,552,552,552,552,552,552,552,552,552,552,552,552,552,552,552,552,552,552,552,552,552,552,552,552,552,552,552,552,552,552,552,552,552,552,552,552,552,552,552,552,552,552,552,552,552,552,552,552,552,552,552,552,552,552,552,552,552,552,552,552,552,552,552,552,552,552,552,552,552,552,552,552,552,552,552,552,552,552,552,552,552,552,552,552,552,552,552,552,552,552,552,552,552,552,552,552,552,552,552,552,552,552,552,552,552,552,552,552,552,552,552,552,552,552,552,552,552,552,552,552,552,552,552,552,552,552,552,552,552,552,552,552,552,552,552,552,552,552,552,552,552,552,552,552,552,552,552,552,552,552,552,552,552,552,552,552,552,552,552,552,552,552,552,552,552,552,552,552,552,552,552,552,552,552,552,552,552,552,552,552,552,552,552,552,552,552,552,552,552,552,552,552,552,552,552,552,552,552,552,552,552,552,552,552,552,552,552,552,552,552,552,552,552,552,552,552,552,552,552,552,552,552,552,552,552,552,552,552,552,552,552,552,552,552,552,552,552,552,552,552,552,552,552,552,552,552,552,552,552,552,552,552,552,552,552,552,552,552,552,552,552,552,552,552,552,552,552,552,552,552,552,552,552,552,552,552,552,552,552,552,552,552,552,552,552,552,552,552,552,552,552,552,552,552,552,552,552,552,552,552,552,552,552,552,552,552,552,552,552,552,552,552,552,552,552,552,552,552,552,552,552,552,552,552,552,552,552,552,552,552,552,552,552,552,552,552,552,552,552,552,552,552,552,552,552,552,552,552,552,552,552,552,552,552,552,552,552,552,552,552,552,552,552,552,552,552,552,552,552,552,552,552,552,552,552,552,552,552,552,552,552,552,552,552,552,552,552,552,552,552,552,552,552,552,552,552,552,552,552,552,552,552,552,552,552,552,552,552,552,552,552,552,552,552,552,552,552,552,552,552,552,552,552,552,552,552,552,552,552,552,552,552,552,552,552,552,552,552,552,552,552,552,552,552,552,552,552,552,552,552,552,552,552,552,552,552,552,552,552,552,552,552,552,552,552,552,552,552,552,552,552,552,552,552,552,552,552,552,552,552,552,552,552,552,552,552,552,552,552,552,552,552,552,552,552,552,552,552,552,552,552,552,552,552,552,552,552,552,552,552,552,552,552,552,552,552,552,552,552,552,552,552,552,552,552,552,552,552,552,552,552,552,552,552,552,552,552,552,552,552,552,552,552,552,552,552,552,552,552,552,552,552,552,552,552,552,552,552,552,552,552,552,552,552,552,552,552,552,552,552,552,552,552,552,552,552,552,552,552,552,552,552,552,552,552,552,552,552,552,552,552,552,552,552,552,552,552,552,552,552,552,552,552,552,552,552,552,552,552,552,552,552,552,552,552,552,552,552,552,552,552,552,552,552,552,552,552,552,552,552,552,552,552,552,552,552,552,552,552,552,552,552,552,552,552,552,552,552,552,552,552,552,552,552,552,552,552,552,552,552,552,552,552,552,552,552,552,552,552,552,552,552,552,552,552,552,552,552,552,552,552,552,552,552,552,552,552,552,552,552,552,552,552,552,552,552,552,552,552,552,552,552,552,552,552,552,552,552,552,552,552,552,552,552,552,552,552,552,552,552,552,552,552,552,552,552,552,552,552,552,552,552,552,552,552,552,552,552,552,552,552,552,552,552,552,552,552,552,552,552,552,552,552,552,552,552,552,552,552,552,552,552,552,552,552,552,552,552,552,552,552,552,552,552,552,552,552,552,552,552,552,552,552,552,552,552,552,552,552,552,552,552,552,552,552,552,552,552,552,552,552,552,552,552,552,552,552,552,552,552,552,552,552,552,552,552,552,552,552,552,552,552,552,552,552,552,552,552,552,552,552,552,552,552,552,552,552,552,552,552,552,552,552,552,552,552,552,552,552,552,552,552,552,552,552,552,552,552,552,552,552,552,552,552,552,552,552,552,552,552,552,552,552,552,552,552,552,552,552,552,552,552,552,552,552,552,552,552,552,552,552,552,552,552,552,552,552,552,552,552,552,552,552,552,552,552,552,552,552,552,552,552,552,552,552,552,552,552,552,552,552,552,552,552,552,552,552,552,552,552,552,552,552,552,552,552,552,552,552,552,552,552,552,552,552,552,552,552,552,552,552,552,552,552,552,552,552,552,552,552,552,552,552,552,552,552,552,552,552,552,552,552,552,552,552,552,552,552,552,552,552,552,552,552,552,552,552,552,552,552,552,552,552,552,552,552,552,552,552,552,552,552,552,552,552,552,552,552,552,552,552,552,552,552,552,552,552,552,552,552,552,552,552,552,552,552,552,552,552,552,552,552,552,552,552,552,552,552,552,552,552,552,552,552,552,552,552,552,552,552,552,552,552,552,552,552,552,552,552,552,552,552,552,552,552,552,552,552,552,552,552,552,552,552,552,552,552,552,552,553,553,553,553,553,553,553,553,553,553,553,553,553,553,553,553,553,553,553,553,553,553,553,553,553,553,553,553,553,553,553,553,553,553,553,553,553,553,553,553,553,553,553,553,553,553,553,553,553,553,553,553,553,553,553,553,553,553,553,553,553,553,553,553,553,553,553,553,553,553,553,553,553,553,553,553,553,553,553,553,553,553,553,553,553,553,553,553,553,553,553,553,553,553,553,553,553,553,553,553,553,553,553,553,553,553,553,553,553,553,553,553,553,553,553,553,553,553,553,553,553,553,553,553,553,553,553,553,553,553,553,553,553,553,553,553,553,553,553,553,553,553,553,553,553,553,553,553,553,553,553,553,553,553,553,553,553,553,553,553,553,553,553,553,553,553,553,553,553,553,553,553,553,553,553,553,553,553,553,553,553,553,553,553,553,553,553,553,553,553,553,553,553,553,553,553,553,553,553,553,553,553,553,553,553,553,553,553,553,553,553,553,553,553,553,553,553,553,553,553,553,553,553,553,553,553,553,553,553,553,553,553,553,553,553,553,553,553,553,553,553,553,553,553,553,553,553,553,553,553,553,553,553,553,553,553,553,553,553,553,553,553,553,553,553,553,553,553,553,553,553,553,553,553,553,553,553,553,553,553,553,553,553,553,553,553,553,553,553,553,553,553,553,553,553,553,553,553,553,553,553,553,553,553,553,553,553,553,553,553,553,553,553,553,553,553,553,553,553,553,553,553,553,553,553,553,553,553,553,553,553,553,553,553,553,553,553,553,553,553,553,553,553,553,553,553,553,553,553,553,553,553,553,553,553,553,553,553,553,553,553,553,553,553,553,553,553,553,553,553,553,553,553,553,553,553,553,553,553,553,553,553,553,553,553,553,553,553,553,553,553,553,553,553,553,553,553,553,553,553,553,553,553,553,553,553,553,553,553,553,553,553,553,553,553,553,553,553,553,553,553,553,553,553,553,553,553,553,553,553,553,553,553,553,553,553,553,553,553,553,553,553,553,553,553,553,553,553,553,553,553,553,553,553,553,553,553,553,553,553,553,553,553,553,553,553,553,553,553,553,553,553,553,553,553,553,553,553,553,553,553,553,553,553,553,553,553,553,553,553,553,553,553,553,553,553,553,553,553,553,553,553,553,553,553,553,553,553,553,553,553,553,553,553,553,553,553,553,553,553,553,553,553,553,553,553,553,553,553,553,553,553,553,553,553,553,553,553,553,553,553,553,553,553,553,553,553,553,553,553,553,553,553,553,553,553,553,553,553,553,553,553,553,553,553,553,553,553,553,553,553,553,553,553,553,553,553,553,553,553,553,553,553,553,553,553,553,553,553,553,553,553,553,553,553,553,553,553,553,553,553,553,553,553,553,553,553,553,553,553,553,553,553,553,553,553,553,553,553,553,553,553,553,553,553,553,553,553,553,553,553,553,553,553,553,553,553,553,553,553,553,553,553,553,553,553,553,553,553,553,553,553,553,553,553,553,553,553,553,553,553,553,553,553,553,553,553,553,553,553,553,553,553,553,553,553,553,553,553,553,553,553,553,553,553,553,553,553,553,553,553,553,553,553,553,553,553,553,553,553,553,553,553,553,553,553,553,553,553,553,553,553,553,553,553,553,553,553,553,553,553,553,553,553,553,553,553,553,553,553,553,553,553,553,553,553,553,553,553,553,553,553,553,553,553,553,553,553,553,553,553,553,553,553,553,553,553,553,553,553,553,553,553,553,553,553,553,553,553,553,553,553,553,553,553,553,553,553,553,553,553,553,553,553,553,553,553,553,553,553,553,553,553,553,553,553,553,553,553,553,553,553,553,553,553,553,553,553,553,553,553,553,553,553,553,553,553,553,553,553,553,553,553,553,553,553,553,553,553,553,553,553,553,553,553,553,553,553,553,553,553,553,553,553,553,553,553,553,553,553,553,553,553,553,553,553,553,553,553,553,553,553,553,553,553,553,553,553,553,553,553,553,553,553,553,553,553,553,553,553,553,553,553,553,553,553,553,553,553,553,553,553,553,553,553,553,553,553,553,553,553,553,553,553,553,553,553,553,553,553,553,553,553,553,553,553,553,553,553,553,553,553,553,553,553,553,553,553,553,553,553,553,553,553,553,553,553,553,553,553,553,553,553,553,553,553,553,553,553,553,553,553,553,553,553,553,553,553,553,553,553,553,553,553,553,553,553,553,553,553,553,553,553,553,553,553,553,553,553,553,553,553,553,553,553,553,553,553,553,553,553,553,553,553,553,553,553,553,553,553,553,553,553,553,553,553,553,553,553,553,553,553,553,553,553,553,553,553,553,553,553,553,553,553,553,553,553,553,553,553,553,553,553,553,553,553,553,553,553,553,553,553,553,553,553,553,553,553,553,553,553,553,553,553,553,553,553,553,553,553,553,553,553,553,553,553,553,553,553,553,553,553,553,553,553,553,553,553,553,553,553,553,553,553,553,553,553,553,553,553,553,553,553,553,553,553,553,553,553,553,553,553,553,553,553,553,553,553,553,553,553,553,553,553,553,553,553,553,553,553,553,553,553,553,553,553,553,553,553,553,554,554,554,554,554,554,554,554,554,554,554,554,554,554,554,554,554,554,554,554,554,554,554,554,554,554,554,554,554,554,554,554,554,554,554,554,554,554,554,554,554,554,554,554,554,554,554,554,554,554,554,554,554,554,554,554,554,554,554,554,554,554,554,554,554,554,554,554,554,554,554,554,554,554,554,554,554,554,554,554,554,554,554,554,554,554,554,554,554,554,554,554,554,554,554,554,554,554,554,554,554,554,554,554,554,554,554,554,554,554,554,554,554,554,554,554,554,554,554,554,554,554,554,554,554,554,554,554,554,554,554,554,554,554,554,554,554,554,554,554,554,554,554,554,554,554,554,554,554,554,554,554,554,554,554,554,554,554,554,554,554,554,554,554,554,554,554,554,554,554,554,554,554,554,554,554,554,554,554,554,554,554,554,554,554,554,554,554,554,554,554,554,554,554,554,554,554,554,554,554,554,554,554,554,554,554,554,554,554,554,554,554,554,554,554,554,554,554,554,554,554,554,554,554,554,554,554,554,554,554,554,554,554,554,554,554,554,554,554,554,554,554,554,554,554,554,554,554,554,554,554,554,554,554,554,554,554,554,554,554,554,554,554,554,554,554,554,554,554,554,554,554,554,554,554,554,554,554,554,554,554,554,554,554,554,554,554,554,554,554,554,554,554,554,554,554,554,554,554,554,554,554,554,554,554,554,554,554,554,554,554,554,554,554,554,554,554,554,554,554,554,554,554,554,554,554,554,554,554,554,554,554,554,554,554,554,554,554,554,554,554,554,554,554,554,554,554,554,554,554,554,554,554,554,554,554,554,554,554,554,554,554,554,554,554,554,554,554,554,554,554,554,554,554,554,554,554,554,554,554,554,554,554,554,554,554,554,554,554,554,554,554,554,554,554,554,554,554,554,554,554,554,554,554,554,554,554,554,554,554,554,554,554,554,554,554,554,554,554,554,554,554,554,554,554,554,554,554,554,554,554,554,554,554,554,554,554,554,554,554,554,554,554,554,554,554,554,554,554,554,554,554,554,554,554,554,554,554,554,554,554,554,554,554,554,554,554,554,554,554,554,554,554,554,554,554,554,554,554,554,554,554,554,554,554,554,554,554,554,554,554,554,554,554,554,554,554,554,554,554,554,554,554,554,554,554,554,554,554,554,554,554,554,554,554,554,554,554,554,554,554,554,554,554,554,554,554,554,554,554,554,554,554,554,554,554,554,554,554,554,554,554,554,554,554,554,554,554,554,554,554,554,554,554,554,554,554,554,554,554,554,554,554,554,554,554,554,554,554,554,554,554,554,554,554,554,554,554,554,554,554,554,554,554,554,554,554,554,554,554,554,554,554,554,554,554,554,554,554,554,554,554,554,554,554,554,554,554,554,554,554,554,554,554,554,554,554,554,554,554,554,554,554,554,554,554,554,554,554,554,554,554,554,554,554,554,554,554,554,554,554,554,554,554,554,554,554,554,554,554,554,554,554,554,554,554,554,554,554,554,554,554,554,554,554,554,554,554,554,554,554,554,554,554,554,554,554,554,554,554,554,554,554,554,554,554,554,554,554,554,554,554,554,554,554,554,554,554,554,554,554,554,554,554,554,554,554,554,554,554,554,554,554,554,554,554,554,554,554,554,554,554,554,554,554,554,554,554,554,554,554,554,554,554,554,554,554,554,554,554,554,554,554,554,554,554,554,554,554,554,554,554,554,554,554,554,554,554,554,554,554,554,554,554,554,554,554,554,554,554,554,554,554,554,554,554,554,554,554,554,554,554,554,554,554,554,554,554,554,554,554,554,554,554,554,554,554,554,554,554,554,554,554,554,554,554,554,554,554,554,554,554,554,554,554,554,554,554,554,554,554,554,554,554,554,554,554,554,554,554,554,554,554,554,554,554,554,554,554,554,554,554,554,554,554,554,554,554,554,554,554,554,554,554,554,554,554,554,554,554,554,554,554,554,554,554,554,554,554,554,554,554,554,554,554,554,554,554,554,554,554,554,554,554,554,554,554,554,554,554,554,554,554,554,554,554,554,554,554,554,554,554,554,554,554,554,554,554,554,554,554,554,554,554,554,554,554,554,554,554,554,554,554,554,554,554,554,554,554,554,554,554,554,554,554,554,554,554,554,554,554,554,554,554,554,554,554,554,554,554,554,554,554,554,554,554,554,554,554,554,554,554,554,554,554,554,554,554,554,554,554,554,554,554,554,554,554,554,554,554,554,554,554,554,554,554,554,554,554,554,554,554,554,554,554,554,554,554,554,554,554,554,554,554,554,554,554,554,554,554,554,554,554,554,554,554,554,554,554,554,554,554,554,554,554,554,554,554,554,554,554,554,554,554,554,554,554,554,554,554,554,554,554,554,554,554,554,554,554,554,554,554,554,554,554,554,554,554,554,554,554,554,554,554,554,554,554,554,554,554,554,554,554,554,554,554,554,554,554,554,554,554,554,554,554,554,554,554,554,554,554,554,554,554,554,554,554,554,554,554,554,554,554,554,554,554,554,554,554,554,554,554,554,554,554,554,554,554,554,554,554,554,554,554,554,554,554,554,554,554,555,555,555,555,555,555,555,555,555,555,555,555,555,555,555,555,555,555,555,555,555,555,555,555,555,555,555,555,555,555,555,555,555,555,555,555,555,555,555,555,555,555,555,555,555,555,555,555,555,555,555,555,555,555,555,555,555,555,555,555,555,555,555,555,555,555,555,555,555,555,555,555,555,555,555,555,555,555,555,555,555,555,555,555,555,555,555,555,555,555,555,555,555,555,555,555,555,555,555,555,555,555,555,555,555,555,555,555,555,555,555,555,555,555,555,555,555,555,555,555,555,555,555,555,555,555,555,555,555,555,555,555,555,555,555,555,555,555,555,555,555,555,555,555,555,555,555,555,555,555,555,555,555,555,555,555,555,555,555,555,555,555,555,555,555,555,555,555,555,555,555,555,555,555,555,555,555,555,555,555,555,555,555,555,555,555,555,555,555,555,555,555,555,555,555,555,555,555,555,555,555,555,555,555,555,555,555,555,555,555,555,555,555,555,555,555,555,555,555,555,555,555,555,555,555,555,555,555,555,555,555,555,555,555,555,555,555,555,555,555,555,555,555,555,555,555,555,555,555,555,555,555,555,555,555,555,555,555,555,555,555,555,555,555,555,555,555,555,555,555,555,555,555,555,555,555,555,555,555,555,555,555,555,555,555,555,555,555,555,555,555,555,555,555,555,555,555,555,555,555,555,555,555,555,555,555,555,555,555,555,555,555,555,555,555,555,555,555,555,555,555,555,555,555,555,555,555,555,555,555,555,555,555,555,555,555,555,555,555,555,555,555,555,555,555,555,555,555,555,555,555,555,555,555,555,555,555,555,555,555,555,555,555,555,555,555,555,555,555,555,555,555,555,555,555,555,555,555,555,555,555,555,555,555,555,555,555,555,555,555,555,555,555,555,555,555,555,555,555,555,555,555,555,555,555,555,555,555,555,555,555,555,555,555,555,555,555,555,555,555,555,555,555,555,555,555,555,555,555,555,555,555,555,555,555,555,555,555,555,555,555,555,555,555,555,555,555,555,555,555,555,555,555,555,555,555,555,555,555,555,555,555,555,555,555,555,555,555,555,555,555,555,555,555,555,555,555,555,555,555,555,555,555,555,555,555,555,555,555,555,555,555,555,555,555,555,555,555,555,555,555,555,555,555,555,555,555,555,555,555,555,555,555,555,555,555,555,555,555,555,555,555,555,555,555,555,555,555,555,555,555,555,555,555,555,555,555,555,555,555,555,555,555,555,555,555,555,555,555,555,555,555,555,555,555,555,555,555,555,555,555,555,555,555,555,555,555,555,555,555,555,555,555,555,555,555,555,555,555,555,555,555,555,555,555,555,555,555,555,555,555,555,555,555,555,555,555,555,555,555,555,555,555,555,555,555,555,555,555,555,555,555,555,555,555,555,555,555,555,555,555,555,555,555,555,555,555,555,555,555,555,555,555,555,555,555,555,555,555,555,555,555,555,555,555,555,555,555,555,555,555,555,555,555,555,555,555,555,555,555,555,555,555,555,555,555,555,555,555,555,555,555,555,555,555,555,555,555,555,555,555,555,555,555,555,555,555,555,555,555,555,555,555,555,555,555,555,555,555,555,555,555,555,555,555,555,555,555,555,555,555,555,555,555,555,555,555,555,555,555,555,555,555,555,555,555,555,555,555,555,555,555,555,555,555,555,555,555,555,555,555,555,555,555,555,555,555,555,555,555,555,555,555,555,555,555,555,555,555,555,555,555,555,555,555,555,555,555,555,555,555,555,555,555,555,555,555,555,555,555,555,555,555,555,555,555,555,555,555,555,555,555,555,555,555,555,555,555,555,555,555,555,555,555,555,555,555,555,555,555,555,555,555,555,555,555,555,555,555,555,555,555,555,555,555,555,555,555,555,555,555,555,555,555,555,555,555,555,555,555,555,555,555,555,555,555,555,555,555,555,555,555,555,555,555,555,555,555,555,555,555,555,555,555,555,555,555,555,555,555,555,555,555,555,555,555,555,555,555,555,555,555,555,555,555,555,555,555,555,555,555,555,555,555,555,555,555,555,555,555,555,555,555,555,555,555,555,555,555,555,555,555,555,555,555,555,555,555,555,555,555,555,555,555,555,555,555,555,555,555,555,555,555,555,555,555,555,555,555,555,555,555,555,555,555,555,555,555,555,555,555,555,555,555,555,555,555,555,555,555,555,555,555,555,555,555,555,555,555,555,555,555,555,555,555,555,555,555,555,555,555,555,555,555,555,555,555,555,555,555,555,555,555,555,555,555,555,555,555,555,555,555,555,555,555,555,555,555,555,555,555,555,555,555,555,555,555,555,555,555,555,555,555,555,555,555,555,555,555,555,555,555,555,555,555,555,555,555,555,555,555,555,555,555,555,555,555,555,555,555,555,555,555,555,555,555,555,555,555,555,555,555,555,555,555,555,555,555,555,555,555,555,555,555,555,555,555,555,555,555,555,555,555,555,555,555,555,555,555,555,555,555,555,555,555,555,555,555,555,555,555,555,555,555,555,555,555,555,555,555,555,555,555,555,555,555,555,555,555,555,555,555,555,555,555,555,555,555,555,555,556,556,556,556,556,556,556,556,556,556,556,556,556,556,556,556,556,556,556,556,556,556,556,556,556,556,556,556,556,556,556,556,556,556,556,556,556,556,556,556,556,556,556,556,556,556,556,556,556,556,556,556,556,556,556,556,556,556,556,556,556,556,556,556,556,556,556,556,556,556,556,556,556,556,556,556,556,556,556,556,556,556,556,556,556,556,556,556,556,556,556,556,556,556,556,556,556,556,556,556,556,556,556,556,556,556,556,556,556,556,556,556,556,556,556,556,556,556,556,556,556,556,556,556,556,556,556,556,556,556,556,556,556,556,556,556,556,556,556,556,556,556,556,556,556,556,556,556,556,556,556,556,556,556,556,556,556,556,556,556,556,556,556,556,556,556,556,556,556,556,556,556,556,556,556,556,556,556,556,556,556,556,556,556,556,556,556,556,556,556,556,556,556,556,556,556,556,556,556,556,556,556,556,556,556,556,556,556,556,556,556,556,556,556,556,556,556,556,556,556,556,556,556,556,556,556,556,556,556,556,556,556,556,556,556,556,556,556,556,556,556,556,556,556,556,556,556,556,556,556,556,556,556,556,556,556,556,556,556,556,556,556,556,556,556,556,556,556,556,556,556,556,556,556,556,556,556,556,556,556,556,556,556,556,556,556,556,556,556,556,556,556,556,556,556,556,556,556,556,556,556,556,556,556,556,556,556,556,556,556,556,556,556,556,556,556,556,556,556,556,556,556,556,556,556,556,556,556,556,556,556,556,556,556,556,556,556,556,556,556,556,556,556,556,556,556,556,556,556,556,556,556,556,556,556,556,556,556,556,556,556,556,556,556,556,556,556,556,556,556,556,556,556,556,556,556,556,556,556,556,556,556,556,556,556,556,556,556,556,556,556,556,556,556,556,556,556,556,556,556,556,556,556,556,556,556,556,556,556,556,556,556,556,556,556,556,556,556,556,556,556,556,556,556,556,556,556,556,556,556,556,556,556,556,556,556,556,556,556,556,556,556,556,556,556,556,556,556,556,556,556,556,556,556,556,556,556,556,556,556,556,556,556,556,556,556,556,556,556,556,556,556,556,556,556,556,556,556,556,556,556,556,556,556,556,556,556,556,556,556,556,556,556,556,556,556,556,556,556,556,556,556,556,556,556,556,556,556,556,556,556,556,556,556,556,556,556,556,556,556,556,556,556,556,556,556,556,556,556,556,556,556,556,556,556,556,556,556,556,556,556,556,556,556,556,556,556,556,556,556,556,556,556,556,556,556,556,556,556,556,556,556,556,556,556,556,556,556,556,556,556,556,556,556,556,556,556,556,556,556,556,556,556,556,556,556,556,556,556,556,556,556,556,556,556,556,556,556,556,556,556,556,556,556,556,556,556,556,556,556,556,556,556,556,556,556,556,556,556,556,556,556,556,556,556,556,556,556,556,556,556,556,556,556,556,556,556,556,556,556,556,556,556,556,556,556,556,556,556,556,556,556,556,556,556,556,556,556,556,556,556,556,556,556,556,556,556,556,556,556,556,556,556,556,556,556,556,556,556,556,556,556,556,556,556,556,556,556,556,556,556,556,556,556,556,556,556,556,556,556,556,556,556,556,556,556,556,556,556,556,556,556,556,556,556,556,556,556,556,556,556,556,556,556,556,556,556,556,556,556,556,556,556,556,556,556,556,556,556,556,556,556,556,556,556,556,556,556,556,556,556,556,556,556,556,556,556,556,556,556,556,556,556,556,556,556,556,556,556,556,556,556,556,556,556,556,556,556,556,556,556,556,556,556,556,556,556,556,556,556,556,556,556,556,556,556,556,556,556,556,556,556,556,556,556,556,556,556,556,556,556,556,556,556,556,556,556,556,556,556,556,556,556,556,556,556,556,556,556,556,556,556,556,556,556,556,556,556,556,556,556,556,556,556,556,556,556,556,556,556,556,556,556,556,556,556,556,556,556,556,556,556,556,556,556,556,556,556,556,556,556,556,556,556,556,556,556,556,556,556,556,556,556,556,556,556,556,556,556,556,556,556,556,556,556,556,556,556,556,556,556,556,556,556,556,556,556,556,556,556,556,556,556,556,556,556,556,556,556,556,556,556,556,556,556,556,556,556,556,556,556,556,556,556,556,556,556,556,556,556,556,556,556,556,556,556,556,556,556,556,556,556,556,556,556,556,556,556,556,556,556,556,556,556,556,556,556,556,556,556,556,556,556,556,556,556,556,556,556,556,556,556,556,556,556,556,556,556,556,556,556,556,556,556,556,556,556,556,556,556,556,556,556,556,556,556,556,556,556,556,556,556,556,556,556,556,556,556,556,556,556,556,556,556,556,556,556,556,556,556,556,556,556,556,556,556,556,556,556,556,556,556,556,556,556,556,556,556,556,556,556,556,556,556,556,556,556,556,556,556,556,556,556,556,556,556,556,556,556,556,556,556,556,556,556,556,556,556,556,556,556,556,556,556,556,556,556,556,556,556,556,556,556,556,556,556,556,556,556,556,556,556,556,556,556,556,556,556,556,556,556,556,556,556,556,556,556,556,556,556,556,556,556,556,556,556,556,556,556,556,557,557,557,557,557,557,557,557,557,557,557,557,557,557,557,557,557,557,557,557,557,557,557,557,557,557,557,557,557,557,557,557,557,557,557,557,557,557,557,557,557,557,557,557,557,557,557,557,557,557,557,557,557,557,557,557,557,557,557,557,557,557,557,557,557,557,557,557,557,557,557,557,557,557,557,557,557,557,557,557,557,557,557,557,557,557,557,557,557,557,557,557,557,557,557,557,557,557,557,557,557,557,557,557,557,557,557,557,557,557,557,557,557,557,557,557,557,557,557,557,557,557,557,557,557,557,557,557,557,557,557,557,557,557,557,557,557,557,557,557,557,557,557,557,557,557,557,557,557,557,557,557,557,557,557,557,557,557,557,557,557,557,557,557,557,557,557,557,557,557,557,557,557,557,557,557,557,557,557,557,557,557,557,557,557,557,557,557,557,557,557,557,557,557,557,557,557,557,557,557,557,557,557,557,557,557,557,557,557,557,557,557,557,557,557,557,557,557,557,557,557,557,557,557,557,557,557,557,557,557,557,557,557,557,557,557,557,557,557,557,557,557,557,557,557,557,557,557,557,557,557,557,557,557,557,557,557,557,557,557,557,557,557,557,557,557,557,557,557,557,557,557,557,557,557,557,557,557,557,557,557,557,557,557,557,557,557,557,557,557,557,557,557,557,557,557,557,557,557,557,557,557,557,557,557,557,557,557,557,557,557,557,557,557,557,557,557,557,557,557,557,557,557,557,557,557,557,557,557,557,557,557,557,557,557,557,557,557,557,557,557,557,557,557,557,557,557,557,557,557,557,557,557,557,557,557,557,557,557,557,557,557,557,557,557,557,557,557,557,557,557,557,557,557,557,557,557,557,557,557,557,557,557,557,557,557,557,557,557,557,557,557,557,557,557,557,557,557,557,557,557,557,557,557,557,557,557,557,557,557,557,557,557,557,557,557,557,557,557,557,557,557,557,557,557,557,557,557,557,557,557,557,557,557,557,557,557,557,557,557,557,557,557,557,557,557,557,557,557,557,557,557,557,557,557,557,557,557,557,557,557,557,557,557,557,557,557,557,557,557,557,557,557,557,557,557,557,557,557,557,557,557,557,557,557,557,557,557,557,557,557,557,557,557,557,557,557,557,557,557,557,557,557,557,557,557,557,557,557,557,557,557,557,557,557,557,557,557,557,557,557,557,557,557,557,557,557,557,557,557,557,557,557,557,557,557,557,557,557,557,557,557,557,557,557,557,557,557,557,557,557,557,557,557,557,557,557,557,557,557,557,557,557,557,557,557,557,557,557,557,557,557,557,557,557,557,557,557,557,557,557,557,557,557,557,557,557,557,557,557,557,557,557,557,557,557,557,557,557,557,557,557,557,557,557,557,557,557,557,557,557,557,557,557,557,557,557,557,557,557,557,557,557,557,557,557,557,557,557,557,557,557,557,557,557,557,557,557,557,557,557,557,557,557,557,557,557,557,557,557,557,557,557,557,557,557,557,557,557,557,557,557,557,557,557,557,557,557,557,557,557,557,557,557,557,557,557,557,557,557,557,557,557,557,557,557,557,557,557,557,557,557,557,557,557,557,557,557,557,557,557,557,557,557,557,557,557,557,557,557,557,557,557,557,557,557,557,557,557,557,557,557,557,557,557,557,557,557,557,557,557,557,557,557,557,557,557,557,557,557,557,557,557,557,557,557,557,557,557,557,557,557,557,557,557,557,557,557,557,557,557,557,557,557,557,557,557,557,557,557,557,557,557,557,557,557,557,557,557,557,557,557,557,557,557,557,557,557,557,557,557,557,557,557,557,557,557,557,557,557,557,557,557,557,557,557,557,557,557,557,557,557,557,557,557,557,557,557,557,557,557,557,557,557,557,557,557,557,557,557,557,557,557,557,557,557,557,557,557,557,557,557,557,557,557,557,557,557,557,557,557,557,557,557,557,557,557,557,557,557,557,557,557,557,557,557,557,557,557,557,557,557,557,557,557,557,557,557,557,557,557,557,557,557,557,557,557,557,557,557,557,557,557,557,557,557,557,557,557,557,557,557,557,557,557,557,557,557,557,557,557,557,557,557,557,557,557,557,557,557,557,557,557,557,557,557,557,557,557,557,557,557,557,557,557,557,557,557,557,557,557,557,557,557,557,557,557,557,557,557,557,557,557,557,557,557,557,557,557,557,557,557,557,557,557,557,557,557,557,557,557,557,557,557,557,557,557,557,557,557,557,557,557,557,557,557,557,557,557,557,557,557,557,557,557,557,557,557,557,557,557,557,557,557,557,557,557,557,557,557,557,557,557,557,557,557,557,557,557,557,557,557,557,557,557,557,557,557,557,557,557,557,557,557,557,557,557,557,557,557,557,557,557,557,557,557,557,557,557,557,557,557,557,557,557,557,557,557,557,557,557,557,557,557,557,557,557,557,557,557,557,557,557,557,557,557,557,557,557,557,557,557,557,557,557,557,557,557,557,557,557,557,557,557,557,557,557,557,557,557,557,557,557,557,557,557,557,557,557,557,557,557,557,557,557,557,557,557,557,557,557,557,557,557,557,557,557,557,557,557,558,558,558,558,558,558,558,558,558,558,558,558,558,558,558,558,558,558,558,558,558,558,558,558,558,558,558,558,558,558,558,558,558,558,558,558,558,558,558,558,558,558,558,558,558,558,558,558,558,558,558,558,558,558,558,558,558,558,558,558,558,558,558,558,558,558,558,558,558,558,558,558,558,558,558,558,558,558,558,558,558,558,558,558,558,558,558,558,558,558,558,558,558,558,558,558,558,558,558,558,558,558,558,558,558,558,558,558,558,558,558,558,558,558,558,558,558,558,558,558,558,558,558,558,558,558,558,558,558,558,558,558,558,558,558,558,558,558,558,558,558,558,558,558,558,558,558,558,558,558,558,558,558,558,558,558,558,558,558,558,558,558,558,558,558,558,558,558,558,558,558,558,558,558,558,558,558,558,558,558,558,558,558,558,558,558,558,558,558,558,558,558,558,558,558,558,558,558,558,558,558,558,558,558,558,558,558,558,558,558,558,558,558,558,558,558,558,558,558,558,558,558,558,558,558,558,558,558,558,558,558,558,558,558,558,558,558,558,558,558,558,558,558,558,558,558,558,558,558,558,558,558,558,558,558,558,558,558,558,558,558,558,558,558,558,558,558,558,558,558,558,558,558,558,558,558,558,558,558,558,558,558,558,558,558,558,558,558,558,558,558,558,558,558,558,558,558,558,558,558,558,558,558,558,558,558,558,558,558,558,558,558,558,558,558,558,558,558,558,558,558,558,558,558,558,558,558,558,558,558,558,558,558,558,558,558,558,558,558,558,558,558,558,558,558,558,558,558,558,558,558,558,558,558,558,558,558,558,558,558,558,558,558,558,558,558,558,558,558,558,558,558,558,558,558,558,558,558,558,558,558,558,558,558,558,558,558,558,558,558,558,558,558,558,558,558,558,558,558,558,558,558,558,558,558,558,558,558,558,558,558,558,558,558,558,558,558,558,558,558,558,558,558,558,558,558,558,558,558,558,558,558,558,558,558,558,558,558,558,558,558,558,558,558,558,558,558,558,558,558,558,558,558,558,558,558,558,558,558,558,558,558,558,558,558,558,558,558,558,558,558,558,558,558,558,558,558,558,558,558,558,558,558,558,558,558,558,558,558,558,558,558,558,558,558,558,558,558,558,558,558,558,558,558,558,558,558,558,558,558,558,558,558,558,558,558,558,558,558,558,558,558,558,558,558,558,558,558,558,558,558,558,558,558,558,558,558,558,558,558,558,558,558,558,558,558,558,558,558,558,558,558,558,558,558,558,558,558,558,558,558,558,558,558,558,558,558,558,558,558,558,558,558,558,558,558,558,558,558,558,558,558,558,558,558,558,558,558,558,558,558,558,558,558,558,558,558,558,558,558,558,558,558,558,558,558,558,558,558,558,558,558,558,558,558,558,558,558,558,558,558,558,558,558,558,558,558,558,558,558,558,558,558,558,558,558,558,558,558,558,558,558,558,558,558,558,558,558,558,558,558,558,558,558,558,558,558,558,558,558,558,558,558,558,558,558,558,558,558,558,558,558,558,558,558,558,558,558,558,558,558,558,558,558,558,558,558,558,558,558,558,558,558,558,558,558,558,558,558,558,558,558,558,558,558,558,558,558,558,558,558,558,558,558,558,558,558,558,558,558,558,558,558,558,558,558,558,558,558,558,558,558,558,558,558,558,558,558,558,558,558,558,558,558,558,558,558,558,558,558,558,558,558,558,558,558,558,558,558,558,558,558,558,558,558,558,558,558,558,558,558,558,558,558,558,558,558,558,558,558,558,558,558,558,558,558,558,558,558,558,558,558,558,558,558,558,558,558,558,558,558,558,558,558,558,558,558,558,558,558,558,558,558,558,558,558,558,558,558,558,558,558,558,558,558,558,558,558,558,558,558,558,558,558,558,558,558,558,558,558,558,558,558,558,558,558,558,558,558,558,558,558,558,558,558,558,558,558,558,558,558,558,558,558,558,558,558,558,558,558,558,558,558,558,558,558,558,558,558,558,558,558,558,558,558,558,558,558,558,558,558,558,558,558,558,558,558,558,558,558,558,558,558,558,558,558,558,558,558,558,558,558,558,558,558,558,558,558,558,558,558,558,558,558,558,558,558,558,558,558,558,558,558,558,558,558,558,558,558,558,558,558,558,558,558,558,558,558,558,558,558,558,558,558,558,558,558,558,558,558,558,558,558,558,558,558,558,558,558,558,558,558,558,558,558,558,558,558,558,558,558,558,558,558,558,558,558,558,558,558,558,558,558,558,558,558,558,558,558,558,558,558,558,558,558,558,558,558,558,558,558,558,558,558,558,558,558,558,558,558,558,558,558,558,558,558,558,558,558,558,558,558,558,558,558,558,558,558,558,558,558,558,558,558,558,558,558,558,558,558,558,558,558,558,558,558,558,558,558,558,558,558,558,558,558,558,558,558,558,558,558,558,558,558,558,558,558,558,558,558,558,558,558,558,558,558,558,558,558,558,558,558,558,558,558,558,558,558,558,558,558,558,558,558,558,558,558,558,558,558,558,558,558,558,558,558,558,558,558,558,558,558,558,558,558,558,558,558,558,558,559,559,559,559,559,559,559,559,559,559,559,559,559,559,559,559,559,559,559,559,559,559,559,559,559,559,559,559,559,559,559,559,559,559,559,559,559,559,559,559,559,559,559,559,559,559,559,559,559,559,559,559,559,559,559,559,559,559,559,559,559,559,559,559,559,559,559,559,559,559,559,559,559,559,559,559,559,559,559,559,559,559,559,559,559,559,559,559,559,559,559,559,559,559,559,559,559,559,559,559,559,559,559,559,559,559,559,559,559,559,559,559,559,559,559,559,559,559,559,559,559,559,559,559,559,559,559,559,559,559,559,559,559,559,559,559,559,559,559,559,559,559,559,559,559,559,559,559,559,559,559,559,559,559,559,559,559,559,559,559,559,559,559,559,559,559,559,559,559,559,559,559,559,559,559,559,559,559,559,559,559,559,559,559,559,559,559,559,559,559,559,559,559,559,559,559,559,559,559,559,559,559,559,559,559,559,559,559,559,559,559,559,559,559,559,559,559,559,559,559,559,559,559,559,559,559,559,559,559,559,559,559,559,559,559,559,559,559,559,559,559,559,559,559,559,559,559,559,559,559,559,559,559,559,559,559,559,559,559,559,559,559,559,559,559,559,559,559,559,559,559,559,559,559,559,559,559,559,559,559,559,559,559,559,559,559,559,559,559,559,559,559,559,559,559,559,559,559,559,559,559,559,559,559,559,559,559,559,559,559,559,559,559,559,559,559,559,559,559,559,559,559,559,559,559,559,559,559,559,559,559,559,559,559,559,559,559,559,559,559,559,559,559,559,559,559,559,559,559,559,559,559,559,559,559,559,559,559,559,559,559,559,559,559,559,559,559,559,559,559,559,559,559,559,559,559,559,559,559,559,559,559,559,559,559,559,559,559,559,559,559,559,559,559,559,559,559,559,559,559,559,559,559,559,559,559,559,559,559,559,559,559,559,559,559,559,559,559,559,559,559,559,559,559,559,559,559,559,559,559,559,559,559,559,559,559,559,559,559,559,559,559,559,559,559,559,559,559,559,559,559,559,559,559,559,559,559,559,559,559,559,559,559,559,559,559,559,559,559,559,559,559,559,559,559,559,559,559,559,559,559,559,559,559,559,559,559,559,559,559,559,559,559,559,559,559,559,559,559,559,559,559,559,559,559,559,559,559,559,559,559,559,559,559,559,559,559,559,559,559,559,559,559,559,559,559,559,559,559,559,559,559,559,559,559,559,559,559,559,559,559,559,559,559,559,559,559,559,559,559,559,559,559,559,559,559,559,559,559,559,559,559,559,559,559,559,559,559,559,559,559,559,559,559,559,559,559,559,559,559,559,559,559,559,559,559,559,559,559,559,559,559,559,559,559,559,559,559,559,559,559,559,559,559,559,559,559,559,559,559,559,559,559,559,559,559,559,559,559,559,559,559,559,559,559,559,559,559,559,559,559,559,559,559,559,559,559,559,559,559,559,559,559,559,559,559,559,559,559,559,559,559,559,559,559,559,559,559,559,559,559,559,559,559,559,559,559,559,559,559,559,559,559,559,559,559,559,559,559,559,559,559,559,559,559,559,559,559,559,559,559,559,559,559,559,559,559,559,559,559,559,559,559,559,559,559,559,559,559,559,559,559,559,559,559,559,559,559,559,559,559,559,559,559,559,559,559,559,559,559,559,559,559,559,559,559,559,559,559,559,559,559,559,559,559,559,559,559,559,559,559,559,559,559,559,559,559,559,559,559,559,559,559,559,559,559,559,559,559,559,559,559,559,559,559,559,559,559,559,559,559,559,559,559,559,559,559,559,559,559,559,559,559,559,559,559,559,559,559,559,559,559,559,559,559,559,559,559,559,559,559,559,559,559,559,559,559,559,559,559,559,559,559,559,559,559,559,559,559,559,559,559,559,559,559,559,559,559,559,559,559,559,559,559,559,559,559,559,559,559,559,559,559,559,559,559,559,559,559,559,559,559,559,559,559,559,559,559,559,559,559,559,559,559,559,559,559,559,559,559,559,559,559,559,559,559,559,559,559,559,559,559,559,559,559,559,559,559,559,559,559,559,559,559,559,559,559,559,559,559,559,559,559,559,559,559,559,559,559,559,559,559,559,559,559,559,559,559,559,559,559,559,559,559,559,559,559,559,559,559,559,559,559,559,559,559,559,559,559,559,559,559,559,559,559,559,559,559,559,559,559,559,559,559,559,559,559,559,559,559,559,559,559,559,559,559,559,559,559,559,559,559,559,559,559,559,559,559,559,559,559,559,559,559,559,559,559,559,559,559,559,559,559,559,559,559,559,559,559,559,559,559,559,559,559,559,559,559,559,559,559,559,559,559,559,559,559,559,559,559,559,559,559,559,559,559,559,559,559,559,559,559,559,559,559,559,559,559,559,559,559,559,559,559,559,559,559,559,559,559,559,559,559,559,559,559,559,559,559,559,559,559,559,559,559,559,559,559,559,559,559,559,559,559,559,559,559,559,559,559,559,559,559,559,559,559,559,559,559,559,559,559,559,559,559,559,559,559,559,559,559,559,559,559,559,559,559,559,559,559,559,559,559,559,559,559,559,559,559,559,560,560,560,560,560,560,560,560,560,560,560,560,560,560,560,560,560,560,560,560,560,560,560,560,560,560,560,560,560,560,560,560,560,560,560,560,560,560,560,560,560,560,560,560,560,560,560,560,560,560,560,560,560,560,560,560,560,560,560,560,560,560,560,560,560,560,560,560,560,560,560,560,560,560,560,560,560,560,560,560,560,560,560,560,560,560,560,560,560,560,560,560,560,560,560,560,560,560,560,560,560,560,560,560,560,560,560,560,560,560,560,560,560,560,560,560,560,560,560,560,560,560,560,560,560,560,560,560,560,560,560,560,560,560,560,560,560,560,560,560,560,560,560,560,560,560,560,560,560,560,560,560,560,560,560,560,560,560,560,560,560,560,560,560,560,560,560,560,560,560,560,560,560,560,560,560,560,560,560,560,560,560,560,560,560,560,560,560,560,560,560,560,560,560,560,560,560,560,560,560,560,560,560,560,560,560,560,560,560,560,560,560,560,560,560,560,560,560,560,560,560,560,560,560,560,560,560,560,560,560,560,560,560,560,560,560,560,560,560,560,560,560,560,560,560,560,560,560,560,560,560,560,560,560,560,560,560,560,560,560,560,560,560,560,560,560,560,560,560,560,560,560,560,560,560,560,560,560,560,560,560,560,560,560,560,560,560,560,560,560,560,560,560,560,560,560,560,560,560,560,560,560,560,560,560,560,560,560,560,560,560,560,560,560,560,560,560,560,560,560,560,560,560,560,560,560,560,560,560,560,560,560,560,560,560,560,560,560,560,560,560,560,560,560,560,560,560,560,560,560,560,560,560,560,560,560,560,560,560,560,560,560,560,560,560,560,560,560,560,560,560,560,560,560,560,560,560,560,560,560,560,560,560,560,560,560,560,560,560,560,560,560,560,560,560,560,560,560,560,560,560,560,560,560,560,560,560,560,560,560,560,560,560,560,560,560,560,560,560,560,560,560,560,560,560,560,560,560,560,560,560,560,560,560,560,560,560,560,560,560,560,560,560,560,560,560,560,560,560,560,560,560,560,560,560,560,560,560,560,560,560,560,560,560,560,560,560,560,560,560,560,560,560,560,560,560,560,560,560,560,560,560,560,560,560,560,560,560,560,560,560,560,560,560,560,560,560,560,560,560,560,560,560,560,560,560,560,560,560,560,560,560,560,560,560,560,560,560,560,560,560,560,560,560,560,560,560,560,560,560,560,560,560,560,560,560,560,560,560,560,560,560,560,560,560,560,560,560,560,560,560,560,560,560,560,560,560,560,560,560,560,560,560,560,560,560,560,560,560,560,560,560,560,560,560,560,560,560,560,560,560,560,560,560,560,560,560,560,560,560,560,560,560,560,560,560,560,560,560,560,560,560,560,560,560,560,560,560,560,560,560,560,560,560,560,560,560,560,560,560,560,560,560,560,560,560,560,560,560,560,560,560,560,560,560,560,560,560,560,560,560,560,560,560,560,560,560,560,560,560,560,560,560,560,560,560,560,560,560,560,560,560,560,560,560,560,560,560,560,560,560,560,560,560,560,560,560,560,560,560,560,560,560,560,560,560,560,560,560,560,560,560,560,560,560,560,560,560,560,560,560,560,560,560,560,560,560,560,560,560,560,560,560,560,560,560,560,560,560,560,560,560,560,560,560,560,560,560,560,560,560,560,560,560,560,560,560,560,560,560,560,560,560,560,560,560,560,560,560,560,560,560,560,560,560,560,560,560,560,560,560,560,560,560,560,560,560,560,560,560,560,560,560,560,560,560,560,560,560,560,560,560,560,560,560,560,560,560,560,560,560,560,560,560,560,560,560,560,560,560,560,560,560,560,560,560,560,560,560,560,560,560,560,560,560,560,560,560,560,560,560,560,560,560,560,560,560,560,560,560,560,560,560,560,560,560,560,560,560,560,560,560,560,560,560,560,560,560,560,560,560,560,560,560,560,560,560,560,560,560,560,560,560,560,560,560,560,560,560,560,560,560,560,560,560,560,560,560,560,560,560,560,560,560,560,560,560,560,560,560,560,560,560,560,560,560,560,560,560,560,560,560,560,560,560,560,560,560,560,560,560,560,560,560,560,560,560,560,560,560,560,560,560,560,560,560,560,560,560,560,560,560,560,560,560,560,560,560,560,560,560,560,560,560,560,560,560,560,560,560,560,560,560,560,560,560,560,560,560,560,560,560,560,560,560,560,560,560,560,560,560,560,560,560,560,560,560,560,560,560,560,560,560,560,560,560,560,560,560,560,560,560,560,560,560,560,560,560,560,560,560,560,560,560,560,560,560,560,560,560,560,560,560,560,560,560,560,560,560,560,560,560,560,560,560,560,560,560,560,560,560,560,560,560,560,560,560,560,560,560,560,560,560,560,560,560,560,560,560,560,560,560,560,560,560,560,560,560,560,560,560,560,560,560,560,560,560,560,560,560,560,560,560,560,560,560,560,560,560,560,560,560,560,560,560,560,560,560,560,560,560,560,560,560,560,560,560,560,560,560,560,560,560,560,560,560,560,560,560,560,560,560,560,560,560,560,560,560,560,560,560,560,560,560,560,560,560,560,560,560,561,561,561,561,561,561,561,561,561,561,561,561,561,561,561,561,561,561,561,561,561,561,561,561,561,561,561,561,561,561,561,561,561,561,561,561,561,561,561,561,561,561,561,561,561,561,561,561,561,561,561,561,561,561,561,561,561,561,561,561,561,561,561,561,561,561,561,561,561,561,561,561,561,561,561,561,561,561,561,561,561,561,561,561,561,561,561,561,561,561,561,561,561,561,561,561,561,561,561,561,561,561,561,561,561,561,561,561,561,561,561,561,561,561,561,561,561,561,561,561,561,561,561,561,561,561,561,561,561,561,561,561,561,561,561,561,561,561,561,561,561,561,561,561,561,561,561,561,561,561,561,561,561,561,561,561,561,561,561,561,561,561,561,561,561,561,561,561,561,561,561,561,561,561,561,561,561,561,561,561,561,561,561,561,561,561,561,561,561,561,561,561,561,561,561,561,561,561,561,561,561,561,561,561,561,561,561,561,561,561,561,561,561,561,561,561,561,561,561,561,561,561,561,561,561,561,561,561,561,561,561,561,561,561,561,561,561,561,561,561,561,561,561,561,561,561,561,561,561,561,561,561,561,561,561,561,561,561,561,561,561,561,561,561,561,561,561,561,561,561,561,561,561,561,561,561,561,561,561,561,561,561,561,561,561,561,561,561,561,561,561,561,561,561,561,561,561,561,561,561,561,561,561,561,561,561,561,561,561,561,561,561,561,561,561,561,561,561,561,561,561,561,561,561,561,561,561,561,561,561,561,561,561,561,561,561,561,561,561,561,561,561,561,561,561,561,561,561,561,561,561,561,561,561,561,561,561,561,561,561,561,561,561,561,561,561,561,561,561,561,561,561,561,561,561,561,561,561,561,561,561,561,561,561,561,561,561,561,561,561,561,561,561,561,561,561,561,561,561,561,561,561,561,561,561,561,561,561,561,561,561,561,561,561,561,561,561,561,561,561,561,561,561,561,561,561,561,561,561,561,561,561,561,561,561,561,561,561,561,561,561,561,561,561,561,561,561,561,561,561,561,561,561,561,561,561,561,561,561,561,561,561,561,561,561,561,561,561,561,561,561,561,561,561,561,561,561,561,561,561,561,561,561,561,561,561,561,561,561,561,561,561,561,561,561,561,561,561,561,561,561,561,561,561,561,561,561,561,561,561,561,561,561,561,561,561,561,561,561,561,561,561,561,561,561,561,561,561,561,561,561,561,561,561,561,561,561,561,561,561,561,561,561,561,561,561,561,561,561,561,561,561,561,561,561,561,561,561,561,561,561,561,561,561,561,561,561,561,561,561,561,561,561,561,561,561,561,561,561,561,561,561,561,561,561,561,561,561,561,561,561,561,561,561,561,561,561,561,561,561,561,561,561,561,561,561,561,561,561,561,561,561,561,561,561,561,561,561,561,561,561,561,561,561,561,561,561,561,561,561,561,561,561,561,561,561,561,561,561,561,561,561,561,561,561,561,561,561,561,561,561,561,561,561,561,561,561,561,561,561,561,561,561,561,561,561,561,561,561,561,561,561,561,561,561,561,561,561,561,561,561,561,561,561,561,561,561,561,561,561,561,561,561,561,561,561,561,561,561,561,561,561,561,561,561,561,561,561,561,561,561,561,561,561,561,561,561,561,561,561,561,561,561,561,561,561,561,561,561,561,561,561,561,561,561,561,561,561,561,561,561,561,561,561,561,561,561,561,561,561,561,561,561,561,561,561,561,561,561,561,561,561,561,561,561,561,561,561,561,561,561,561,561,561,561,561,561,561,561,561,561,561,561,561,561,561,561,561,561,561,561,561,561,561,561,561,561,561,561,561,561,561,561,561,561,561,561,561,561,561,561,561,561,561,561,561,561,561,561,561,561,561,561,561,561,561,561,561,561,561,561,561,561,561,561,561,561,561,561,561,561,561,561,561,561,561,561,561,561,561,561,561,561,561,561,561,561,561,561,561,561,561,561,561,561,561,561,561,561,561,561,561,561,561,561,561,561,561,561,561,561,561,561,561,561,561,561,561,561,561,561,561,561,561,561,561,561,561,561,561,561,561,561,561,561,561,561,561,561,561,561,561,561,561,561,561,561,561,561,561,561,561,561,561,561,561,561,561,561,561,561,561,561,561,561,561,561,561,561,561,561,561,561,561,561,561,561,561,561,561,561,561,561,561,561,561,561,561,561,561,561,561,561,561,561,561,561,561,561,561,561,561,561,561,561,561,561,561,561,561,561,561,561,561,561,561,561,561,561,561,561,561,561,561,561,561,561,561,561,561,561,561,561,561,561,561,561,561,561,561,561,561,561,561,561,561,561,561,561,561,561,561,561,561,561,561,561,561,561,561,561,561,561,561,561,561,561,561,561,561,561,561,561,561,561,561,561,561,561,561,561,561,561,561,561,561,561,561,561,561,561,561,561,561,561,561,561,561,561,561,561,561,561,561,561,561,561,561,561,561,561,561,561,561,561,561,561,561,561,561,561,561,561,561,561,561,561,561,561,561,561,561,561,561,561,561,561,561,561,561,561,561,561,561,561,561,561,561,561,561,561,561,561,561,561,561,561,561,561,561,562,562,562,562,562,562,562,562,562,562,562,562,562,562,562,562,562,562,562,562,562,562,562,562,562,562,562,562,562,562,562,562,562,562,562,562,562,562,562,562,562,562,562,562,562,562,562,562,562,562,562,562,562,562,562,562,562,562,562,562,562,562,562,562,562,562,562,562,562,562,562,562,562,562,562,562,562,562,562,562,562,562,562,562,562,562,562,562,562,562,562,562,562,562,562,562,562,562,562,562,562,562,562,562,562,562,562,562,562,562,562,562,562,562,562,562,562,562,562,562,562,562,562,562,562,562,562,562,562,562,562,562,562,562,562,562,562,562,562,562,562,562,562,562,562,562,562,562,562,562,562,562,562,562,562,562,562,562,562,562,562,562,562,562,562,562,562,562,562,562,562,562,562,562,562,562,562,562,562,562,562,562,562,562,562,562,562,562,562,562,562,562,562,562,562,562,562,562,562,562,562,562,562,562,562,562,562,562,562,562,562,562,562,562,562,562,562,562,562,562,562,562,562,562,562,562,562,562,562,562,562,562,562,562,562,562,562,562,562,562,562,562,562,562,562,562,562,562,562,562,562,562,562,562,562,562,562,562,562,562,562,562,562,562,562,562,562,562,562,562,562,562,562,562,562,562,562,562,562,562,562,562,562,562,562,562,562,562,562,562,562,562,562,562,562,562,562,562,562,562,562,562,562,562,562,562,562,562,562,562,562,562,562,562,562,562,562,562,562,562,562,562,562,562,562,562,562,562,562,562,562,562,562,562,562,562,562,562,562,562,562,562,562,562,562,562,562,562,562,562,562,562,562,562,562,562,562,562,562,562,562,562,562,562,562,562,562,562,562,562,562,562,562,562,562,562,562,562,562,562,562,562,562,562,562,562,562,562,562,562,562,562,562,562,562,562,562,562,562,562,562,562,562,562,562,562,562,562,562,562,562,562,562,562,562,562,562,562,562,562,562,562,562,562,562,562,562,562,562,562,562,562,562,562,562,562,562,562,562,562,562,562,562,562,562,562,562,562,562,562,562,562,562,562,562,562,562,562,562,562,562,562,562,562,562,562,562,562,562,562,562,562,562,562,562,562,562,562,562,562,562,562,562,562,562,562,562,562,562,562,562,562,562,562,562,562,562,562,562,562,562,562,562,562,562,562,562,562,562,562,562,562,562,562,562,562,562,562,562,562,562,562,562,562,562,562,562,562,562,562,562,562,562,562,562,562,562,562,562,562,562,562,562,562,562,562,562,562,562,562,562,562,562,562,562,562,562,562,562,562,562,562,562,562,562,562,562,562,562,562,562,562,562,562,562,562,562,562,562,562,562,562,562,562,562,562,562,562,562,562,562,562,562,562,562,562,562,562,562,562,562,562,562,562,562,562,562,562,562,562,562,562,562,562,562,562,562,562,562,562,562,562,562,562,562,562,562,562,562,562,562,562,562,562,562,562,562,562,562,562,562,562,562,562,562,562,562,562,562,562,562,562,562,562,562,562,562,562,562,562,562,562,562,562,562,562,562,562,562,562,562,562,562,562,562,562,562,562,562,562,562,562,562,562,562,562,562,562,562,562,562,562,562,562,562,562,562,562,562,562,562,562,562,562,562,562,562,562,562,562,562,562,562,562,562,562,562,562,562,562,562,562,562,562,562,562,562,562,562,562,562,562,562,562,562,562,562,562,562,562,562,562,562,562,562,562,562,562,562,562,562,562,562,562,562,562,562,562,562,562,562,562,562,562,562,562,562,562,562,562,562,562,562,562,562,562,562,562,562,562,562,562,562,562,562,562,562,562,562,562,562,562,562,562,562,562,562,562,562,562,562,562,562,562,562,562,562,562,562,562,562,562,562,562,562,562,562,562,562,562,562,562,562,562,562,562,562,562,562,562,562,562,562,562,562,562,562,562,562,562,562,562,562,562,562,562,562,562,562,562,562,562,562,562,562,562,562,562,562,562,562,562,562,562,562,562,562,562,562,562,562,562,562,562,562,562,562,562,562,562,562,562,562,562,562,562,562,562,562,562,562,562,562,562,562,562,562,562,562,562,562,562,562,562,562,562,562,562,562,562,562,562,562,562,562,562,562,562,562,562,562,562,562,562,562,562,562,562,562,562,562,562,562,562,562,562,562,562,562,562,562,562,562,562,562,562,562,562,562,562,562,562,562,562,562,562,562,562,562,562,562,562,562,562,562,562,562,562,562,562,562,562,562,562,562,562,562,562,562,562,562,562,562,562,562,562,562,562,562,562,562,562,562,562,562,562,562,562,562,562,562,562,562,562,562,562,562,562,562,562,562,562,562,562,562,562,562,562,562,562,562,562,562,562,562,562,562,562,562,562,562,562,562,562,562,562,562,562,562,562,562,562,562,562,562,562,562,562,562,562,562,562,562,562,562,562,562,562,562,562,562,562,562,562,562,562,562,562,562,562,562,562,562,562,562,562,562,562,562,562,562,562,562,562,562,562,562,562,562,562,562,562,562,562,562,562,562,562,562,562,562,562,562,562,562,562,562,562,562,562,562,562,562,562,562,562,562,562,562,562,562,562,562,562,562,562,562,562,562,562,563,563,563,563,563,563,563,563,563,563,563,563,563,563,563,563,563,563,563,563,563,563,563,563,563,563,563,563,563,563,563,563,563,563,563,563,563,563,563,563,563,563,563,563,563,563,563,563,563,563,563,563,563,563,563,563,563,563,563,563,563,563,563,563,563,563,563,563,563,563,563,563,563,563,563,563,563,563,563,563,563,563,563,563,563,563,563,563,563,563,563,563,563,563,563,563,563,563,563,563,563,563,563,563,563,563,563,563,563,563,563,563,563,563,563,563,563,563,563,563,563,563,563,563,563,563,563,563,563,563,563,563,563,563,563,563,563,563,563,563,563,563,563,563,563,563,563,563,563,563,563,563,563,563,563,563,563,563,563,563,563,563,563,563,563,563,563,563,563,563,563,563,563,563,563,563,563,563,563,563,563,563,563,563,563,563,563,563,563,563,563,563,563,563,563,563,563,563,563,563,563,563,563,563,563,563,563,563,563,563,563,563,563,563,563,563,563,563,563,563,563,563,563,563,563,563,563,563,563,563,563,563,563,563,563,563,563,563,563,563,563,563,563,563,563,563,563,563,563,563,563,563,563,563,563,563,563,563,563,563,563,563,563,563,563,563,563,563,563,563,563,563,563,563,563,563,563,563,563,563,563,563,563,563,563,563,563,563,563,563,563,563,563,563,563,563,563,563,563,563,563,563,563,563,563,563,563,563,563,563,563,563,563,563,563,563,563,563,563,563,563,563,563,563,563,563,563,563,563,563,563,563,563,563,563,563,563,563,563,563,563,563,563,563,563,563,563,563,563,563,563,563,563,563,563,563,563,563,563,563,563,563,563,563,563,563,563,563,563,563,563,563,563,563,563,563,563,563,563,563,563,563,563,563,563,563,563,563,563,563,563,563,563,563,563,563,563,563,563,563,563,563,563,563,563,563,563,563,563,563,563,563,563,563,563,563,563,563,563,563,563,563,563,563,563,563,563,563,563,563,563,563,563,563,563,563,563,563,563,563,563,563,563,563,563,563,563,563,563,563,563,563,563,563,563,563,563,563,563,563,563,563,563,563,563,563,563,563,563,563,563,563,563,563,563,563,563,563,563,563,563,563,563,563,563,563,563,563,563,563,563,563,563,563,563,563,563,563,563,563,563,563,563,563,563,563,563,563,563,563,563,563,563,563,563,563,563,563,563,563,563,563,563,563,563,563,563,563,563,563,563,563,563,563,563,563,563,563,563,563,563,563,563,563,563,563,563,563,563,563,563,563,563,563,563,563,563,563,563,563,563,563,563,563,563,563,563,563,563,563,563,563,563,563,563,563,563,563,563,563,563,563,563,563,563,563,563,563,563,563,563,563,563,563,563,563,563,563,563,563,563,563,563,563,563,563,563,563,563,563,563,563,563,563,563,563,563,563,563,563,563,563,563,563,563,563,563,563,563,563,563,563,563,563,563,563,563,563,563,563,563,563,563,563,563,563,563,563,563,563,563,563,563,563,563,563,563,563,563,563,563,563,563,563,563,563,563,563,563,563,563,563,563,563,563,563,563,563,563,563,563,563,563,563,563,563,563,563,563,563,563,563,563,563,563,563,563,563,563,563,563,563,563,563,563,563,563,563,563,563,563,563,563,563,563,563,563,563,563,563,563,563,563,563,563,563,563,563,563,563,563,563,563,563,563,563,563,563,563,563,563,563,563,563,563,563,563,563,563,563,563,563,563,563,563,563,563,563,563,563,563,563,563,563,563,563,563,563,563,563,563,563,563,563,563,563,563,563,563,563,563,563,563,563,563,563,563,563,563,563,563,563,563,563,563,563,563,563,563,563,563,563,563,563,563,563,563,563,563,563,563,563,563,563,563,563,563,563,563,563,563,563,563,563,563,563,563,563,563,563,563,563,563,563,563,563,563,563,563,563,563,563,563,563,563,563,563,563,563,563,563,563,563,563,563,563,563,563,563,563,563,563,563,563,563,563,563,563,563,563,563,563,563,563,563,563,563,563,563,563,563,563,563,563,563,563,563,563,563,563,563,563,563,563,563,563,563,563,563,563,563,563,563,563,563,563,563,563,563,563,563,563,563,563,563,563,563,563,563,563,563,563,563,563,563,563,563,563,563,563,563,563,563,563,563,563,563,563,563,563,563,563,563,563,563,563,563,563,563,563,563,563,563,563,563,563,563,563,563,563,563,563,563,563,563,563,563,563,563,563,563,563,563,563,563,563,563,563,563,563,563,563,563,563,563,563,563,563,563,563,563,563,563,563,563,563,563,563,563,563,563,563,563,563,563,563,563,563,563,563,563,563,563,563,563,563,563,563,563,563,563,563,563,563,563,563,563,563,563,563,563,563,563,563,563,563,563,563,563,563,563,563,563,563,563,563,563,563,563,563,563,563,563,563,563,563,563,563,563,563,563,563,563,563,563,563,563,563,563,563,563,563,563,563,563,563,563,563,563,563,563,563,563,563,563,563,563,563,563,563,563,563,563,563,563,563,563,563,563,563,563,563,563,563,563,563,563,563,563,563,563,563,563,563,563,563,563,563,563,563,563,563,563,563,563,563,563,563,563,563,564,564,564,564,564,564,564,564,564,564,564,564,564,564,564,564,564,564,564,564,564,564,564,564,564,564,564,564,564,564,564,564,564,564,564,564,564,564,564,564,564,564,564,564,564,564,564,564,564,564,564,564,564,564,564,564,564,564,564,564,564,564,564,564,564,564,564,564,564,564,564,564,564,564,564,564,564,564,564,564,564,564,564,564,564,564,564,564,564,564,564,564,564,564,564,564,564,564,564,564,564,564,564,564,564,564,564,564,564,564,564,564,564,564,564,564,564,564,564,564,564,564,564,564,564,564,564,564,564,564,564,564,564,564,564,564,564,564,564,564,564,564,564,564,564,564,564,564,564,564,564,564,564,564,564,564,564,564,564,564,564,564,564,564,564,564,564,564,564,564,564,564,564,564,564,564,564,564,564,564,564,564,564,564,564,564,564,564,564,564,564,564,564,564,564,564,564,564,564,564,564,564,564,564,564,564,564,564,564,564,564,564,564,564,564,564,564,564,564,564,564,564,564,564,564,564,564,564,564,564,564,564,564,564,564,564,564,564,564,564,564,564,564,564,564,564,564,564,564,564,564,564,564,564,564,564,564,564,564,564,564,564,564,564,564,564,564,564,564,564,564,564,564,564,564,564,564,564,564,564,564,564,564,564,564,564,564,564,564,564,564,564,564,564,564,564,564,564,564,564,564,564,564,564,564,564,564,564,564,564,564,564,564,564,564,564,564,564,564,564,564,564,564,564,564,564,564,564,564,564,564,564,564,564,564,564,564,564,564,564,564,564,564,564,564,564,564,564,564,564,564,564,564,564,564,564,564,564,564,564,564,564,564,564,564,564,564,564,564,564,564,564,564,564,564,564,564,564,564,564,564,564,564,564,564,564,564,564,564,564,564,564,564,564,564,564,564,564,564,564,564,564,564,564,564,564,564,564,564,564,564,564,564,564,564,564,564,564,564,564,564,564,564,564,564,564,564,564,564,564,564,564,564,564,564,564,564,564,564,564,564,564,564,564,564,564,564,564,564,564,564,564,564,564,564,564,564,564,564,564,564,564,564,564,564,564,564,564,564,564,564,564,564,564,564,564,564,564,564,564,564,564,564,564,564,564,564,564,564,564,564,564,564,564,564,564,564,564,564,564,564,564,564,564,564,564,564,564,564,564,564,564,564,564,564,564,564,564,564,564,564,564,564,564,564,564,564,564,564,564,564,564,564,564,564,564,564,564,564,564,564,564,564,564,564,564,564,564,564,564,564,564,564,564,564,564,564,564,564,564,564,564,564,564,564,564,564,564,564,564,564,564,564,564,564,564,564,564,564,564,564,564,564,564,564,564,564,564,564,564,564,564,564,564,564,564,564,564,564,564,564,564,564,564,564,564,564,564,564,564,564,564,564,564,564,564,564,564,564,564,564,564,564,564,564,564,564,564,564,564,564,564,564,564,564,564,564,564,564,564,564,564,564,564,564,564,564,564,564,564,564,564,564,564,564,564,564,564,564,564,564,564,564,564,564,564,564,564,564,564,564,564,564,564,564,564,564,564,564,564,564,564,564,564,564,564,564,564,564,564,564,564,564,564,564,564,564,564,564,564,564,564,564,564,564,564,564,564,564,564,564,564,564,564,564,564,564,564,564,564,564,564,564,564,564,564,564,564,564,564,564,564,564,564,564,564,564,564,564,564,564,564,564,564,564,564,564,564,564,564,564,564,564,564,564,564,564,564,564,564,564,564,564,564,564,564,564,564,564,564,564,564,564,564,564,564,564,564,564,564,564,564,564,564,564,564,564,564,564,564,564,564,564,564,564,564,564,564,564,564,564,564,564,564,564,564,564,564,564,564,564,564,564,564,564,564,564,564,564,564,564,564,564,564,564,564,564,564,564,564,564,564,564,564,564,564,564,564,564,564,564,564,564,564,564,564,564,564,564,564,564,564,564,564,564,564,564,564,564,564,564,564,564,564,564,564,564,564,564,564,564,564,564,564,564,564,564,564,564,564,564,564,564,564,564,564,564,564,564,564,564,564,564,564,564,564,564,564,564,564,564,564,564,564,564,564,564,564,564,564,564,564,564,564,564,564,564,564,564,564,564,564,564,564,564,564,564,564,564,564,564,564,564,564,564,564,564,564,564,564,564,564,564,564,564,564,564,564,564,564,564,564,564,564,564,564,564,564,564,564,564,564,564,564,564,564,564,564,564,564,564,564,564,564,564,564,564,564,564,564,564,564,564,564,564,564,564,564,564,564,564,564,564,564,564,564,564,564,564,564,564,564,564,564,564,564,564,564,564,564,564,564,564,564,564,564,564,564,564,564,564,564,564,564,564,564,564,564,564,564,564,564,564,564,564,564,564,564,564,564,564,564,564,564,564,564,564,564,564,564,564,564,564,564,564,564,564,564,564,564,564,564,564,564,564,564,564,564,564,564,564,564,564,564,564,564,564,564,564,564,564,564,564,564,564,564,564,564,564,564,564,564,564,564,564,564,564,564,564,564,564,564,564,564,564,564,564,564,564,564,564,564,564,564,564,564,564,564,564,564,564,564,564,564,564,564,564,564,564,564,565,565,565,565,565,565,565,565,565,565,565,565,565,565,565,565,565,565,565,565,565,565,565,565,565,565,565,565,565,565,565,565,565,565,565,565,565,565,565,565,565,565,565,565,565,565,565,565,565,565,565,565,565,565,565,565,565,565,565,565,565,565,565,565,565,565,565,565,565,565,565,565,565,565,565,565,565,565,565,565,565,565,565,565,565,565,565,565,565,565,565,565,565,565,565,565,565,565,565,565,565,565,565,565,565,565,565,565,565,565,565,565,565,565,565,565,565,565,565,565,565,565,565,565,565,565,565,565,565,565,565,565,565,565,565,565,565,565,565,565,565,565,565,565,565,565,565,565,565,565,565,565,565,565,565,565,565,565,565,565,565,565,565,565,565,565,565,565,565,565,565,565,565,565,565,565,565,565,565,565,565,565,565,565,565,565,565,565,565,565,565,565,565,565,565,565,565,565,565,565,565,565,565,565,565,565,565,565,565,565,565,565,565,565,565,565,565,565,565,565,565,565,565,565,565,565,565,565,565,565,565,565,565,565,565,565,565,565,565,565,565,565,565,565,565,565,565,565,565,565,565,565,565,565,565,565,565,565,565,565,565,565,565,565,565,565,565,565,565,565,565,565,565,565,565,565,565,565,565,565,565,565,565,565,565,565,565,565,565,565,565,565,565,565,565,565,565,565,565,565,565,565,565,565,565,565,565,565,565,565,565,565,565,565,565,565,565,565,565,565,565,565,565,565,565,565,565,565,565,565,565,565,565,565,565,565,565,565,565,565,565,565,565,565,565,565,565,565,565,565,565,565,565,565,565,565,565,565,565,565,565,565,565,565,565,565,565,565,565,565,565,565,565,565,565,565,565,565,565,565,565,565,565,565,565,565,565,565,565,565,565,565,565,565,565,565,565,565,565,565,565,565,565,565,565,565,565,565,565,565,565,565,565,565,565,565,565,565,565,565,565,565,565,565,565,565,565,565,565,565,565,565,565,565,565,565,565,565,565,565,565,565,565,565,565,565,565,565,565,565,565,565,565,565,565,565,565,565,565,565,565,565,565,565,565,565,565,565,565,565,565,565,565,565,565,565,565,565,565,565,565,565,565,565,565,565,565,565,565,565,565,565,565,565,565,565,565,565,565,565,565,565,565,565,565,565,565,565,565,565,565,565,565,565,565,565,565,565,565,565,565,565,565,565,565,565,565,565,565,565,565,565,565,565,565,565,565,565,565,565,565,565,565,565,565,565,565,565,565,565,565,565,565,565,565,565,565,565,565,565,565,565,565,565,565,565,565,565,565,565,565,565,565,565,565,565,565,565,565,565,565,565,565,565,565,565,565,565,565,565,565,565,565,565,565,565,565,565,565,565,565,565,565,565,565,565,565,565,565,565,565,565,565,565,565,565,565,565,565,565,565,565,565,565,565,565,565,565,565,565,565,565,565,565,565,565,565,565,565,565,565,565,565,565,565,565,565,565,565,565,565,565,565,565,565,565,565,565,565,565,565,565,565,565,565,565,565,565,565,565,565,565,565,565,565,565,565,565,565,565,565,565,565,565,565,565,565,565,565,565,565,565,565,565,565,565,565,565,565,565,565,565,565,565,565,565,565,565,565,565,565,565,565,565,565,565,565,565,565,565,565,565,565,565,565,565,565,565,565,565,565,565,565,565,565,565,565,565,565,565,565,565,565,565,565,565,565,565,565,565,565,565,565,565,565,565,565,565,565,565,565,565,565,565,565,565,565,565,565,565,565,565,565,565,565,565,565,565,565,565,565,565,565,565,565,565,565,565,565,565,565,565,565,565,565,565,565,565,565,565,565,565,565,565,565,565,565,565,565,565,565,565,565,565,565,565,565,565,565,565,565,565,565,565,565,565,565,565,565,565,565,565,565,565,565,565,565,565,565,565,565,565,565,565,565,565,565,565,565,565,565,565,565,565,565,565,565,565,565,565,565,565,565,565,565,565,565,565,565,565,565,565,565,565,565,565,565,565,565,565,565,565,565,565,565,565,565,565,565,565,565,565,565,565,565,565,565,565,565,565,565,565,565,565,565,565,565,565,565,565,565,565,565,565,565,565,565,565,565,565,565,565,565,565,565,565,565,565,565,565,565,565,565,565,565,565,565,565,565,565,565,565,565,565,565,565,565,565,565,565,565,565,565,565,565,565,565,565,565,565,565,565,565,565,565,565,565,565,565,565,565,565,565,565,565,565,565,565,565,565,565,565,565,565,565,565,565,565,565,565,565,565,565,565,565,565,565,565,565,565,565,565,565,565,565,565,565,565,565,565,565,565,565,565,565,565,565,565,565,565,565,565,565,565,565,565,565,565,565,565,565,565,565,565,565,565,565,565,565,565,565,565,565,565,565,565,565,565,565,565,565,565,565,565,565,565,565,565,565,565,565,565,565,565,565,565,565,565,565,565,565,565,565,565,565,565,565,565,565,565,565,565,565,565,565,565,565,565,565,565,565,565,565,565,565,565,565,565,565,565,565,565,565,565,565,565,565,565,565,565,565,565,565,565,565,565,565,565,565,565,565,565,565,565,565,565,565,565,565,565,566,566,566,566,566,566,566,566,566,566,566,566,566,566,566,566,566,566,566,566,566,566,566,566,566,566,566,566,566,566,566,566,566,566,566,566,566,566,566,566,566,566,566,566,566,566,566,566,566,566,566,566,566,566,566,566,566,566,566,566,566,566,566,566,566,566,566,566,566,566,566,566,566,566,566,566,566,566,566,566,566,566,566,566,566,566,566,566,566,566,566,566,566,566,566,566,566,566,566,566,566,566,566,566,566,566,566,566,566,566,566,566,566,566,566,566,566,566,566,566,566,566,566,566,566,566,566,566,566,566,566,566,566,566,566,566,566,566,566,566,566,566,566,566,566,566,566,566,566,566,566,566,566,566,566,566,566,566,566,566,566,566,566,566,566,566,566,566,566,566,566,566,566,566,566,566,566,566,566,566,566,566,566,566,566,566,566,566,566,566,566,566,566,566,566,566,566,566,566,566,566,566,566,566,566,566,566,566,566,566,566,566,566,566,566,566,566,566,566,566,566,566,566,566,566,566,566,566,566,566,566,566,566,566,566,566,566,566,566,566,566,566,566,566,566,566,566,566,566,566,566,566,566,566,566,566,566,566,566,566,566,566,566,566,566,566,566,566,566,566,566,566,566,566,566,566,566,566,566,566,566,566,566,566,566,566,566,566,566,566,566,566,566,566,566,566,566,566,566,566,566,566,566,566,566,566,566,566,566,566,566,566,566,566,566,566,566,566,566,566,566,566,566,566,566,566,566,566,566,566,566,566,566,566,566,566,566,566,566,566,566,566,566,566,566,566,566,566,566,566,566,566,566,566,566,566,566,566,566,566,566,566,566,566,566,566,566,566,566,566,566,566,566,566,566,566,566,566,566,566,566,566,566,566,566,566,566,566,566,566,566,566,566,566,566,566,566,566,566,566,566,566,566,566,566,566,566,566,566,566,566,566,566,566,566,566,566,566,566,566,566,566,566,566,566,566,566,566,566,566,566,566,566,566,566,566,566,566,566,566,566,566,566,566,566,566,566,566,566,566,566,566,566,566,566,566,566,566,566,566,566,566,566,566,566,566,566,566,566,566,566,566,566,566,566,566,566,566,566,566,566,566,566,566,566,566,566,566,566,566,566,566,566,566,566,566,566,566,566,566,566,566,566,566,566,566,566,566,566,566,566,566,566,566,566,566,566,566,566,566,566,566,566,566,566,566,566,566,566,566,566,566,566,566,566,566,566,566,566,566,566,566,566,566,566,566,566,566,566,566,566,566,566,566,566,566,566,566,566,566,566,566,566,566,566,566,566,566,566,566,566,566,566,566,566,566,566,566,566,566,566,566,566,566,566,566,566,566,566,566,566,566,566,566,566,566,566,566,566,566,566,566,566,566,566,566,566,566,566,566,566,566,566,566,566,566,566,566,566,566,566,566,566,566,566,566,566,566,566,566,566,566,566,566,566,566,566,566,566,566,566,566,566,566,566,566,566,566,566,566,566,566,566,566,566,566,566,566,566,566,566,566,566,566,566,566,566,566,566,566,566,566,566,566,566,566,566,566,566,566,566,566,566,566,566,566,566,566,566,566,566,566,566,566,566,566,566,566,566,566,566,566,566,566,566,566,566,566,566,566,566,566,566,566,566,566,566,566,566,566,566,566,566,566,566,566,566,566,566,566,566,566,566,566,566,566,566,566,566,566,566,566,566,566,566,566,566,566,566,566,566,566,566,566,566,566,566,566,566,566,566,566,566,566,566,566,566,566,566,566,566,566,566,566,566,566,566,566,566,566,566,566,566,566,566,566,566,566,566,566,566,566,566,566,566,566,566,566,566,566,566,566,566,566,566,566,566,566,566,566,566,566,566,566,566,566,566,566,566,566,566,566,566,566,566,566,566,566,566,566,566,566,566,566,566,566,566,566,566,566,566,566,566,566,566,566,566,566,566,566,566,566,566,566,566,566,566,566,566,566,566,566,566,566,566,566,566,566,566,566,566,566,566,566,566,566,566,566,566,566,566,566,566,566,566,566,566,566,566,566,566,566,566,566,566,566,566,566,566,566,566,566,566,566,566,566,566,566,566,566,566,566,566,566,566,566,566,566,566,566,566,566,566,566,566,566,566,566,566,566,566,566,566,566,566,566,566,566,566,566,566,566,566,566,566,566,566,566,566,566,566,566,566,566,566,566,566,566,566,566,566,566,566,566,566,566,566,566,566,566,566,566,566,566,566,566,566,566,566,566,566,566,566,566,566,566,566,566,566,566,566,566,566,566,566,566,566,566,566,566,566,566,566,566,566,566,566,566,566,566,566,566,566,566,566,566,566,566,566,566,566,566,566,566,566,566,566,566,566,566,566,566,566,566,566,566,566,566,566,566,566,566,566,566,566,566,566,566,566,566,566,566,566,566,566,566,566,566,566,566,566,566,566,566,566,566,566,566,566,566,566,566,566,566,566,566,566,566,566,566,566,566,566,566,566,566,566,566,566,566,566,566,566,566,566,566,566,566,566,566,566,566,566,566,566,566,566,566,566,566,566,566,566,566,566,566,566,566,566,566,566,566,566,566,566,566,566,566,566,566,567,567,567,567,567,567,567,567,567,567,567,567,567,567,567,567,567,567,567,567,567,567,567,567,567,567,567,567,567,567,567,567,567,567,567,567,567,567,567,567,567,567,567,567,567,567,567,567,567,567,567,567,567,567,567,567,567,567,567,567,567,567,567,567,567,567,567,567,567,567,567,567,567,567,567,567,567,567,567,567,567,567,567,567,567,567,567,567,567,567,567,567,567,567,567,567,567,567,567,567,567,567,567,567,567,567,567,567,567,567,567,567,567,567,567,567,567,567,567,567,567,567,567,567,567,567,567,567,567,567,567,567,567,567,567,567,567,567,567,567,567,567,567,567,567,567,567,567,567,567,567,567,567,567,567,567,567,567,567,567,567,567,567,567,567,567,567,567,567,567,567,567,567,567,567,567,567,567,567,567,567,567,567,567,567,567,567,567,567,567,567,567,567,567,567,567,567,567,567,567,567,567,567,567,567,567,567,567,567,567,567,567,567,567,567,567,567,567,567,567,567,567,567,567,567,567,567,567,567,567,567,567,567,567,567,567,567,567,567,567,567,567,567,567,567,567,567,567,567,567,567,567,567,567,567,567,567,567,567,567,567,567,567,567,567,567,567,567,567,567,567,567,567,567,567,567,567,567,567,567,567,567,567,567,567,567,567,567,567,567,567,567,567,567,567,567,567,567,567,567,567,567,567,567,567,567,567,567,567,567,567,567,567,567,567,567,567,567,567,567,567,567,567,567,567,567,567,567,567,567,567,567,567,567,567,567,567,567,567,567,567,567,567,567,567,567,567,567,567,567,567,567,567,567,567,567,567,567,567,567,567,567,567,567,567,567,567,567,567,567,567,567,567,567,567,567,567,567,567,567,567,567,567,567,567,567,567,567,567,567,567,567,567,567,567,567,567,567,567,567,567,567,567,567,567,567,567,567,567,567,567,567,567,567,567,567,567,567,567,567,567,567,567,567,567,567,567,567,567,567,567,567,567,567,567,567,567,567,567,567,567,567,567,567,567,567,567,567,567,567,567,567,567,567,567,567,567,567,567,567,567,567,567,567,567,567,567,567,567,567,567,567,567,567,567,567,567,567,567,567,567,567,567,567,567,567,567,567,567,567,567,567,567,567,567,567,567,567,567,567,567,567,567,567,567,567,567,567,567,567,567,567,567,567,567,567,567,567,567,567,567,567,567,567,567,567,567,567,567,567,567,567,567,567,567,567,567,567,567,567,567,567,567,567,567,567,567,567,567,567,567,567,567,567,567,567,567,567,567,567,567,567,567,567,567,567,567,567,567,567,567,567,567,567,567,567,567,567,567,567,567,567,567,567,567,567,567,567,567,567,567,567,567,567,567,567,567,567,567,567,567,567,567,567,567,567,567,567,567,567,567,567,567,567,567,567,567,567,567,567,567,567,567,567,567,567,567,567,567,567,567,567,567,567,567,567,567,567,567,567,567,567,567,567,567,567,567,567,567,567,567,567,567,567,567,567,567,567,567,567,567,567,567,567,567,567,567,567,567,567,567,567,567,567,567,567,567,567,567,567,567,567,567,567,567,567,567,567,567,567,567,567,567,567,567,567,567,567,567,567,567,567,567,567,567,567,567,567,567,567,567,567,567,567,567,567,567,567,567,567,567,567,567,567,567,567,567,567,567,567,567,567,567,567,567,567,567,567,567,567,567,567,567,567,567,567,567,567,567,567,567,567,567,567,567,567,567,567,567,567,567,567,567,567,567,567,567,567,567,567,567,567,567,567,567,567,567,567,567,567,567,567,567,567,567,567,567,567,567,567,567,567,567,567,567,567,567,567,567,567,567,567,567,567,567,567,567,567,567,567,567,567,567,567,567,567,567,567,567,567,567,567,567,567,567,567,567,567,567,567,567,567,567,567,567,567,567,567,567,567,567,567,567,567,567,567,567,567,567,567,567,567,567,567,567,567,567,567,567,567,567,567,567,567,567,567,567,567,567,567,567,567,567,567,567,567,567,567,567,567,567,567,567,567,567,567,567,567,567,567,567,567,567,567,567,567,567,567,567,567,567,567,567,567,567,567,567,567,567,567,567,567,567,567,567,567,567,567,567,567,567,567,567,567,567,567,567,567,567,567,567,567,567,567,567,567,567,567,567,567,567,567,567,567,567,567,567,567,567,567,567,567,567,567,567,567,567,567,567,567,567,567,567,567,567,567,567,567,567,567,567,567,567,567,567,567,567,567,567,567,567,567,567,567,567,567,567,567,567,567,567,567,567,567,567,567,567,567,567,567,567,567,567,567,567,567,567,567,567,567,567,567,567,567,567,567,567,567,567,567,567,567,567,567,567,567,567,567,567,567,567,567,567,567,567,567,567,567,567,567,567,567,567,567,567,567,567,567,567,567,567,567,567,567,567,567,567,567,567,567,567,567,567,567,567,567,567,567,567,567,567,567,567,567,567,567,567,567,567,567,567,567,567,567,567,567,567,567,567,567,567,567,567,567,567,567,567,567,567,567,567,567,567,567,567,567,567,567,567,567,567,567,567,567,567,567,567,567,567,567,567,567,567,567,567,567,567,567,567,567,568,568,568,568,568,568,568,568,568,568,568,568,568,568,568,568,568,568,568,568,568,568,568,568,568,568,568,568,568,568,568,568,568,568,568,568,568,568,568,568,568,568,568,568,568,568,568,568,568,568,568,568,568,568,568,568,568,568,568,568,568,568,568,568,568,568,568,568,568,568,568,568,568,568,568,568,568,568,568,568,568,568,568,568,568,568,568,568,568,568,568,568,568,568,568,568,568,568,568,568,568,568,568,568,568,568,568,568,568,568,568,568,568,568,568,568,568,568,568,568,568,568,568,568,568,568,568,568,568,568,568,568,568,568,568,568,568,568,568,568,568,568,568,568,568,568,568,568,568,568,568,568,568,568,568,568,568,568,568,568,568,568,568,568,568,568,568,568,568,568,568,568,568,568,568,568,568,568,568,568,568,568,568,568,568,568,568,568,568,568,568,568,568,568,568,568,568,568,568,568,568,568,568,568,568,568,568,568,568,568,568,568,568,568,568,568,568,568,568,568,568,568,568,568,568,568,568,568,568,568,568,568,568,568,568,568,568,568,568,568,568,568,568,568,568,568,568,568,568,568,568,568,568,568,568,568,568,568,568,568,568,568,568,568,568,568,568,568,568,568,568,568,568,568,568,568,568,568,568,568,568,568,568,568,568,568,568,568,568,568,568,568,568,568,568,568,568,568,568,568,568,568,568,568,568,568,568,568,568,568,568,568,568,568,568,568,568,568,568,568,568,568,568,568,568,568,568,568,568,568,568,568,568,568,568,568,568,568,568,568,568,568,568,568,568,568,568,568,568,568,568,568,568,568,568,568,568,568,568,568,568,568,568,568,568,568,568,568,568,568,568,568,568,568,568,568,568,568,568,568,568,568,568,568,568,568,568,568,568,568,568,568,568,568,568,568,568,568,568,568,568,568,568,568,568,568,568,568,568,568,568,568,568,568,568,568,568,568,568,568,568,568,568,568,568,568,568,568,568,568,568,568,568,568,568,568,568,568,568,568,568,568,568,568,568,568,568,568,568,568,568,568,568,568,568,568,568,568,568,568,568,568,568,568,568,568,568,568,568,568,568,568,568,568,568,568,568,568,568,568,568,568,568,568,568,568,568,568,568,568,568,568,568,568,568,568,568,568,568,568,568,568,568,568,568,568,568,568,568,568,568,568,568,568,568,568,568,568,568,568,568,568,568,568,568,568,568,568,568,568,568,568,568,568,568,568,568,568,568,568,568,568,568,568,568,568,568,568,568,568,568,568,568,568,568,568,568,568,568,568,568,568,568,568,568,568,568,568,568,568,568,568,568,568,568,568,568,568,568,568,568,568,568,568,568,568,568,568,568,568,568,568,568,568,568,568,568,568,568,568,568,568,568,568,568,568,568,568,568,568,568,568,568,568,568,568,568,568,568,568,568,568,568,568,568,568,568,568,568,568,568,568,568,568,568,568,568,568,568,568,568,568,568,568,568,568,568,568,568,568,568,568,568,568,568,568,568,568,568,568,568,568,568,568,568,568,568,568,568,568,568,568,568,568,568,568,568,568,568,568,568,568,568,568,568,568,568,568,568,568,568,568,568,568,568,568,568,568,568,568,568,568,568,568,568,568,568,568,568,568,568,568,568,568,568,568,568,568,568,568,568,568,568,568,568,568,568,568,568,568,568,568,568,568,568,568,568,568,568,568,568,568,568,568,568,568,568,568,568,568,568,568,568,568,568,568,568,568,568,568,568,568,568,568,568,568,568,568,568,568,568,568,568,568,568,568,568,568,568,568,568,568,568,568,568,568,568,568,568,568,568,568,568,568,568,568,568,568,568,568,568,568,568,568,568,568,568,568,568,568,568,568,568,568,568,568,568,568,568,568,568,568,568,568,568,568,568,568,568,568,568,568,568,568,568,568,568,568,568,568,568,568,568,568,568,568,568,568,568,568,568,568,568,568,568,568,568,568,568,568,568,568,568,568,568,568,568,568,568,568,568,568,568,568,568,568,568,568,568,568,568,568,568,568,568,568,568,568,568,568,568,568,568,568,568,568,568,568,568,568,568,568,568,568,568,568,568,568,568,568,568,568,568,568,568,568,568,568,568,568,568,568,568,568,568,568,568,568,568,568,568,568,568,568,568,568,568,568,568,568,568,568,568,568,568,568,568,568,568,568,568,568,568,568,568,568,568,568,568,568,568,568,568,568,568,568,568,568,568,568,568,568,568,568,568,568,568,568,568,568,568,568,568,568,568,568,568,568,568,568,568,568,568,568,568,568,568,568,568,568,568,568,568,568,568,568,568,568,568,568,568,568,568,568,568,568,568,568,568,568,568,568,568,568,568,568,568,568,568,568,568,568,568,568,568,568,568,568,568,568,568,568,568,568,568,568,568,568,568,568,568,568,568,568,568,568,568,568,568,568,568,568,568,568,568,568,568,568,568,568,568,568,568,568,568,568,568,568,568,568,568,568,568,568,568,568,568,568,568,568,568,568,568,568,568,568,568,568,568,568,568,568,568,568,568,568,568,568,568,568,568,568,568,568,568,568,568,568,568,568,568,568,568,568,568,568,568,568,568,568,569,569,569,569,569,569,569,569,569,569,569,569,569,569,569,569,569,569,569,569,569,569,569,569,569,569,569,569,569,569,569,569,569,569,569,569,569,569,569,569,569,569,569,569,569,569,569,569,569,569,569,569,569,569,569,569,569,569,569,569,569,569,569,569,569,569,569,569,569,569,569,569,569,569,569,569,569,569,569,569,569,569,569,569,569,569,569,569,569,569,569,569,569,569,569,569,569,569,569,569,569,569,569,569,569,569,569,569,569,569,569,569,569,569,569,569,569,569,569,569,569,569,569,569,569,569,569,569,569,569,569,569,569,569,569,569,569,569,569,569,569,569,569,569,569,569,569,569,569,569,569,569,569,569,569,569,569,569,569,569,569,569,569,569,569,569,569,569,569,569,569,569,569,569,569,569,569,569,569,569,569,569,569,569,569,569,569,569,569,569,569,569,569,569,569,569,569,569,569,569,569,569,569,569,569,569,569,569,569,569,569,569,569,569,569,569,569,569,569,569,569,569,569,569,569,569,569,569,569,569,569,569,569,569,569,569,569,569,569,569,569,569,569,569,569,569,569,569,569,569,569,569,569,569,569,569,569,569,569,569,569,569,569,569,569,569,569,569,569,569,569,569,569,569,569,569,569,569,569,569,569,569,569,569,569,569,569,569,569,569,569,569,569,569,569,569,569,569,569,569,569,569,569,569,569,569,569,569,569,569,569,569,569,569,569,569,569,569,569,569,569,569,569,569,569,569,569,569,569,569,569,569,569,569,569,569,569,569,569,569,569,569,569,569,569,569,569,569,569,569,569,569,569,569,569,569,569,569,569,569,569,569,569,569,569,569,569,569,569,569,569,569,569,569,569,569,569,569,569,569,569,569,569,569,569,569,569,569,569,569,569,569,569,569,569,569,569,569,569,569,569,569,569,569,569,569,569,569,569,569,569,569,569,569,569,569,569,569,569,569,569,569,569,569,569,569,569,569,569,569,569,569,569,569,569,569,569,569,569,569,569,569,569,569,569,569,569,569,569,569,569,569,569,569,569,569,569,569,569,569,569,569,569,569,569,569,569,569,569,569,569,569,569,569,569,569,569,569,569,569,569,569,569,569,569,569,569,569,569,569,569,569,569,569,569,569,569,569,569,569,569,569,569,569,569,569,569,569,569,569,569,569,569,569,569,569,569,569,569,569,569,569,569,569,569,569,569,569,569,569,569,569,569,569,569,569,569,569,569,569,569,569,569,569,569,569,569,569,569,569,569,569,569,569,569,569,569,569,569,569,569,569,569,569,569,569,569,569,569,569,569,569,569,569,569,569,569,569,569,569,569,569,569,569,569,569,569,569,569,569,569,569,569,569,569,569,569,569,569,569,569,569,569,569,569,569,569,569,569,569,569,569,569,569,569,569,569,569,569,569,569,569,569,569,569,569,569,569,569,569,569,569,569,569,569,569,569,569,569,569,569,569,569,569,569,569,569,569,569,569,569,569,569,569,569,569,569,569,569,569,569,569,569,569,569,569,569,569,569,569,569,569,569,569,569,569,569,569,569,569,569,569,569,569,569,569,569,569,569,569,569,569,569,569,569,569,569,569,569,569,569,569,569,569,569,569,569,569,569,569,569,569,569,569,569,569,569,569,569,569,569,569,569,569,569,569,569,569,569,569,569,569,569,569,569,569,569,569,569,569,569,569,569,569,569,569,569,569,569,569,569,569,569,569,569,569,569,569,569,569,569,569,569,569,569,569,569,569,569,569,569,569,569,569,569,569,569,569,569,569,569,569,569,569,569,569,569,569,569,569,569,569,569,569,569,569,569,569,569,569,569,569,569,569,569,569,569,569,569,569,569,569,569,569,569,569,569,569,569,569,569,569,569,569,569,569,569,569,569,569,569,569,569,569,569,569,569,569,569,569,569,569,569,569,569,569,569,569,569,569,569,569,569,569,569,569,569,569,569,569,569,569,569,569,569,569,569,569,569,569,569,569,569,569,569,569,569,569,569,569,569,569,569,569,569,569,569,569,569,569,569,569,569,569,569,569,569,569,569,569,569,569,569,569,569,569,569,569,569,569,569,569,569,569,569,569,569,569,569,569,569,569,569,569,569,569,569,569,569,569,569,569,569,569,569,569,569,569,569,569,569,569,569,569,569,569,569,569,569,569,569,569,569,569,569,569,569,569,569,569,569,569,569,569,569,569,569,569,569,569,569,569,569,569,569,569,569,569,569,569,569,569,569,569,569,569,569,569,569,569,569,569,569,569,569,569,569,569,569,569,569,569,569,569,569,569,569,569,569,569,569,569,569,569,569,569,569,569,569,569,569,569,569,569,569,569,569,569,569,569,569,569,569,569,569,569,569,569,569,569,569,569,569,569,569,569,569,569,569,569,569,569,569,569,569,569,569,569,569,569,569,569,569,569,569,569,569,569,569,569,569,569,569,569,569,569,569,569,569,569,569,569,569,569,569,569,569,569,569,569,569,569,569,569,569,569,569,569,569,569,569,569,569,569,569,569,569,569,569,569,569,569,569,569,569,569,569,569,569,569,569,569,569,569,569,569,569,569,569,569,570,570,570,570,570,570,570,570,570,570,570,570,570,570,570,570,570,570,570,570,570,570,570,570,570,570,570,570,570,570,570,570,570,570,570,570,570,570,570,570,570,570,570,570,570,570,570,570,570,570,570,570,570,570,570,570,570,570,570,570,570,570,570,570,570,570,570,570,570,570,570,570,570,570,570,570,570,570,570,570,570,570,570,570,570,570,570,570,570,570,570,570,570,570,570,570,570,570,570,570,570,570,570,570,570,570,570,570,570,570,570,570,570,570,570,570,570,570,570,570,570,570,570,570,570,570,570,570,570,570,570,570,570,570,570,570,570,570,570,570,570,570,570,570,570,570,570,570,570,570,570,570,570,570,570,570,570,570,570,570,570,570,570,570,570,570,570,570,570,570,570,570,570,570,570,570,570,570,570,570,570,570,570,570,570,570,570,570,570,570,570,570,570,570,570,570,570,570,570,570,570,570,570,570,570,570,570,570,570,570,570,570,570,570,570,570,570,570,570,570,570,570,570,570,570,570,570,570,570,570,570,570,570,570,570,570,570,570,570,570,570,570,570,570,570,570,570,570,570,570,570,570,570,570,570,570,570,570,570,570,570,570,570,570,570,570,570,570,570,570,570,570,570,570,570,570,570,570,570,570,570,570,570,570,570,570,570,570,570,570,570,570,570,570,570,570,570,570,570,570,570,570,570,570,570,570,570,570,570,570,570,570,570,570,570,570,570,570,570,570,570,570,570,570,570,570,570,570,570,570,570,570,570,570,570,570,570,570,570,570,570,570,570,570,570,570,570,570,570,570,570,570,570,570,570,570,570,570,570,570,570,570,570,570,570,570,570,570,570,570,570,570,570,570,570,570,570,570,570,570,570,570,570,570,570,570,570,570,570,570,570,570,570,570,570,570,570,570,570,570,570,570,570,570,570,570,570,570,570,570,570,570,570,570,570,570,570,570,570,570,570,570,570,570,570,570,570,570,570,570,570,570,570,570,570,570,570,570,570,570,570,570,570,570,570,570,570,570,570,570,570,570,570,570,570,570,570,570,570,570,570,570,570,570,570,570,570,570,570,570,570,570,570,570,570,570,570,570,570,570,570,570,570,570,570,570,570,570,570,570,570,570,570,570,570,570,570,570,570,570,570,570,570,570,570,570,570,570,570,570,570,570,570,570,570,570,570,570,570,570,570,570,570,570,570,570,570,570,570,570,570,570,570,570,570,570,570,570,570,570,570,570,570,570,570,570,570,570,570,570,570,570,570,570,570,570,570,570,570,570,570,570,570,570,570,570,570,570,570,570,570,570,570,570,570,570,570,570,570,570,570,570,570,570,570,570,570,570,570,570,570,570,570,570,570,570,570,570,570,570,570,570,570,570,570,570,570,570,570,570,570,570,570,570,570,570,570,570,570,570,570,570,570,570,570,570,570,570,570,570,570,570,570,570,570,570,570,570,570,570,570,570,570,570,570,570,570,570,570,570,570,570,570,570,570,570,570,570,570,570,570,570,570,570,570,570,570,570,570,570,570,570,570,570,570,570,570,570,570,570,570,570,570,570,570,570,570,570,570,570,570,570,570,570,570,570,570,570,570,570,570,570,570,570,570,570,570,570,570,570,570,570,570,570,570,570,570,570,570,570,570,570,570,570,570,570,570,570,570,570,570,570,570,570,570,570,570,570,570,570,570,570,570,570,570,570,570,570,570,570,570,570,570,570,570,570,570,570,570,570,570,570,570,570,570,570,570,570,570,570,570,570,570,570,570,570,570,570,570,570,570,570,570,570,570,570,570,570,570,570,570,570,570,570,570,570,570,570,570,570,570,570,570,570,570,570,570,570,570,570,570,570,570,570,570,570,570,570,570,570,570,570,570,570,570,570,570,570,570,570,570,570,570,570,570,570,570,570,570,570,570,570,570,570,570,570,570,570,570,570,570,570,570,570,570,570,570,570,570,570,570,570,570,570,570,570,570,570,570,570,570,570,570,570,570,570,570,570,570,570,570,570,570,570,570,570,570,570,570,570,570,570,570,570,570,570,570,570,570,570,570,570,570,570,570,570,570,570,570,570,570,570,570,570,570,570,570,570,570,570,570,570,570,570,570,570,570,570,570,570,570,570,570,570,570,570,570,570,570,570,570,570,570,570,570,570,570,570,570,570,570,570,570,570,570,570,570,570,570,570,570,570,570,570,570,570,570,570,570,570,570,570,570,570,570,570,570,570,570,570,570,570,570,570,570,570,570,570,570,570,570,570,570,570,570,570,570,570,570,570,570,570,570,570,570,570,570,570,570,570,570,570,570,570,570,570,570,570,570,570,570,570,570,570,570,570,570,570,570,570,570,570,570,570,570,570,570,570,570,570,570,570,570,570,570,570,570,570,570,570,570,570,570,570,570,570,570,570,570,570,570,570,570,570,570,570,570,570,570,570,570,570,570,570,570,570,570,570,570,570,570,570,570,570,570,570,570,570,570,570,570,570,570,570,570,570,570,570,570,570,570,570,570,570,570,570,570,570,570,570,570,570,570,570,570,570,570,570,570,570,570,570,570,570,570,570,570,570,570,570,571,571,571,571,571,571,571,571,571,571,571,571,571,571,571,571,571,571,571,571,571,571,571,571,571,571,571,571,571,571,571,571,571,571,571,571,571,571,571,571,571,571,571,571,571,571,571,571,571,571,571,571,571,571,571,571,571,571,571,571,571,571,571,571,571,571,571,571,571,571,571,571,571,571,571,571,571,571,571,571,571,571,571,571,571,571,571,571,571,571,571,571,571,571,571,571,571,571,571,571,571,571,571,571,571,571,571,571,571,571,571,571,571,571,571,571,571,571,571,571,571,571,571,571,571,571,571,571,571,571,571,571,571,571,571,571,571,571,571,571,571,571,571,571,571,571,571,571,571,571,571,571,571,571,571,571,571,571,571,571,571,571,571,571,571,571,571,571,571,571,571,571,571,571,571,571,571,571,571,571,571,571,571,571,571,571,571,571,571,571,571,571,571,571,571,571,571,571,571,571,571,571,571,571,571,571,571,571,571,571,571,571,571,571,571,571,571,571,571,571,571,571,571,571,571,571,571,571,571,571,571,571,571,571,571,571,571,571,571,571,571,571,571,571,571,571,571,571,571,571,571,571,571,571,571,571,571,571,571,571,571,571,571,571,571,571,571,571,571,571,571,571,571,571,571,571,571,571,571,571,571,571,571,571,571,571,571,571,571,571,571,571,571,571,571,571,571,571,571,571,571,571,571,571,571,571,571,571,571,571,571,571,571,571,571,571,571,571,571,571,571,571,571,571,571,571,571,571,571,571,571,571,571,571,571,571,571,571,571,571,571,571,571,571,571,571,571,571,571,571,571,571,571,571,571,571,571,571,571,571,571,571,571,571,571,571,571,571,571,571,571,571,571,571,571,571,571,571,571,571,571,571,571,571,571,571,571,571,571,571,571,571,571,571,571,571,571,571,571,571,571,571,571,571,571,571,571,571,571,571,571,571,571,571,571,571,571,571,571,571,571,571,571,571,571,571,571,571,571,571,571,571,571,571,571,571,571,571,571,571,571,571,571,571,571,571,571,571,571,571,571,571,571,571,571,571,571,571,571,571,571,571,571,571,571,571,571,571,571,571,571,571,571,571,571,571,571,571,571,571,571,571,571,571,571,571,571,571,571,571,571,571,571,571,571,571,571,571,571,571,571,571,571,571,571,571,571,571,571,571,571,571,571,571,571,571,571,571,571,571,571,571,571,571,571,571,571,571,571,571,571,571,571,571,571,571,571,571,571,571,571,571,571,571,571,571,571,571,571,571,571,571,571,571,571,571,571,571,571,571,571,571,571,571,571,571,571,571,571,571,571,571,571,571,571,571,571,571,571,571,571,571,571,571,571,571,571,571,571,571,571,571,571,571,571,571,571,571,571,571,571,571,571,571,571,571,571,571,571,571,571,571,571,571,571,571,571,571,571,571,571,571,571,571,571,571,571,571,571,571,571,571,571,571,571,571,571,571,571,571,571,571,571,571,571,571,571,571,571,571,571,571,571,571,571,571,571,571,571,571,571,571,571,571,571,571,571,571,571,571,571,571,571,571,571,571,571,571,571,571,571,571,571,571,571,571,571,571,571,571,571,571,571,571,571,571,571,571,571,571,571,571,571,571,571,571,571,571,571,571,571,571,571,571,571,571,571,571,571,571,571,571,571,571,571,571,571,571,571,571,571,571,571,571,571,571,571,571,571,571,571,571,571,571,571,571,571,571,571,571,571,571,571,571,571,571,571,571,571,571,571,571,571,571,571,571,571,571,571,571,571,571,571,571,571,571,571,571,571,571,571,571,571,571,571,571,571,571,571,571,571,571,571,571,571,571,571,571,571,571,571,571,571,571,571,571,571,571,571,571,571,571,571,571,571,571,571,571,571,571,571,571,571,571,571,571,571,571,571,571,571,571,571,571,571,571,571,571,571,571,571,571,571,571,571,571,571,571,571,571,571,571,571,571,571,571,571,571,571,571,571,571,571,571,571,571,571,571,571,571,571,571,571,571,571,571,571,571,571,571,571,571,571,571,571,571,571,571,571,571,571,571,571,571,571,571,571,571,571,571,571,571,571,571,571,571,571,571,571,571,571,571,571,571,571,571,571,571,571,571,571,571,571,571,571,571,571,571,571,571,571,571,571,571,571,571,571,571,571,571,571,571,571,571,571,571,571,571,571,571,571,571,571,571,571,571,571,571,571,571,571,571,571,571,571,571,571,571,571,571,571,571,571,571,571,571,571,571,571,571,571,571,571,571,571,571,571,571,571,571,571,571,571,571,571,571,571,571,571,571,571,571,571,571,571,571,571,571,571,571,571,571,571,571,571,571,571,571,571,571,571,571,571,571,571,571,571,571,571,571,571,571,571,571,571,571,571,571,571,571,571,571,571,571,571,571,571,571,571,571,571,571,571,571,571,571,571,571,571,571,571,571,571,571,571,571,571,571,571,571,571,571,571,571,571,571,571,571,571,571,571,571,571,571,571,571,571,571,571,571,571,571,571,571,571,571,571,571,571,571,571,571,571,571,571,571,571,571,571,571,571,571,571,571,571,571,571,571,571,571,571,571,571,571,571,571,571,571,571,571,572,572,572,572,572,572,572,572,572,572,572,572,572,572,572,572,572,572,572,572,572,572,572,572,572,572,572,572,572,572,572,572,572,572,572,572,572,572,572,572,572,572,572,572,572,572,572,572,572,572,572,572,572,572,572,572,572,572,572,572,572,572,572,572,572,572,572,572,572,572,572,572,572,572,572,572,572,572,572,572,572,572,572,572,572,572,572,572,572,572,572,572,572,572,572,572,572,572,572,572,572,572,572,572,572,572,572,572,572,572,572,572,572,572,572,572,572,572,572,572,572,572,572,572,572,572,572,572,572,572,572,572,572,572,572,572,572,572,572,572,572,572,572,572,572,572,572,572,572,572,572,572,572,572,572,572,572,572,572,572,572,572,572,572,572,572,572,572,572,572,572,572,572,572,572,572,572,572,572,572,572,572,572,572,572,572,572,572,572,572,572,572,572,572,572,572,572,572,572,572,572,572,572,572,572,572,572,572,572,572,572,572,572,572,572,572,572,572,572,572,572,572,572,572,572,572,572,572,572,572,572,572,572,572,572,572,572,572,572,572,572,572,572,572,572,572,572,572,572,572,572,572,572,572,572,572,572,572,572,572,572,572,572,572,572,572,572,572,572,572,572,572,572,572,572,572,572,572,572,572,572,572,572,572,572,572,572,572,572,572,572,572,572,572,572,572,572,572,572,572,572,572,572,572,572,572,572,572,572,572,572,572,572,572,572,572,572,572,572,572,572,572,572,572,572,572,572,572,572,572,572,572,572,572,572,572,572,572,572,572,572,572,572,572,572,572,572,572,572,572,572,572,572,572,572,572,572,572,572,572,572,572,572,572,572,572,572,572,572,572,572,572,572,572,572,572,572,572,572,572,572,572,572,572,572,572,572,572,572,572,572,572,572,572,572,572,572,572,572,572,572,572,572,572,572,572,572,572,572,572,572,572,572,572,572,572,572,572,572,572,572,572,572,572,572,572,572,572,572,572,572,572,572,572,572,572,572,572,572,572,572,572,572,572,572,572,572,572,572,572,572,572,572,572,572,572,572,572,572,572,572,572,572,572,572,572,572,572,572,572,572,572,572,572,572,572,572,572,572,572,572,572,572,572,572,572,572,572,572,572,572,572,572,572,572,572,572,572,572,572,572,572,572,572,572,572,572,572,572,572,572,572,572,572,572,572,572,572,572,572,572,572,572,572,572,572,572,572,572,572,572,572,572,572,572,572,572,572,572,572,572,572,572,572,572,572,572,572,572,572,572,572,572,572,572,572,572,572,572,572,572,572,572,572,572,572,572,572,572,572,572,572,572,572,572,572,572,572,572,572,572,572,572,572,572,572,572,572,572,572,572,572,572,572,572,572,572,572,572,572,572,572,572,572,572,572,572,572,572,572,572,572,572,572,572,572,572,572,572,572,572,572,572,572,572,572,572,572,572,572,572,572,572,572,572,572,572,572,572,572,572,572,572,572,572,572,572,572,572,572,572,572,572,572,572,572,572,572,572,572,572,572,572,572,572,572,572,572,572,572,572,572,572,572,572,572,572,572,572,572,572,572,572,572,572,572,572,572,572,572,572,572,572,572,572,572,572,572,572,572,572,572,572,572,572,572,572,572,572,572,572,572,572,572,572,572,572,572,572,572,572,572,572,572,572,572,572,572,572,572,572,572,572,572,572,572,572,572,572,572,572,572,572,572,572,572,572,572,572,572,572,572,572,572,572,572,572,572,572,572,572,572,572,572,572,572,572,572,572,572,572,572,572,572,572,572,572,572,572,572,572,572,572,572,572,572,572,572,572,572,572,572,572,572,572,572,572,572,572,572,572,572,572,572,572,572,572,572,572,572,572,572,572,572,572,572,572,572,572,572,572,572,572,572,572,572,572,572,572,572,572,572,572,572,572,572,572,572,572,572,572,572,572,572,572,572,572,572,572,572,572,572,572,572,572,572,572,572,572,572,572,572,572,572,572,572,572,572,572,572,572,572,572,572,572,572,572,572,572,572,572,572,572,572,572,572,572,572,572,572,572,572,572,572,572,572,572,572,572,572,572,572,572,572,572,572,572,572,572,572,572,572,572,572,572,572,572,572,572,572,572,572,572,572,572,572,572,572,572,572,572,572,572,572,572,572,572,572,572,572,572,572,572,572,572,572,572,572,572,572,572,572,572,572,572,572,572,572,572,572,572,572,572,572,572,572,572,572,572,572,572,572,572,572,572,572,572,572,572,572,572,572,572,572,572,572,572,572,572,572,572,572,572,572,572,572,572,572,572,572,572,572,572,572,572,572,572,572,572,572,572,572,572,572,572,572,572,572,572,572,572,572,572,572,572,572,572,572,572,572,572,572,572,572,572,572,572,572,572,572,572,572,572,572,572,572,572,572,572,572,572,572,572,572,572,572,572,572,572,572,572,572,572,572,572,572,572,572,572,572,572,572,572,572,572,572,572,572,572,572,572,572,572,572,572,572,572,572,572,572,572,572,572,572,572,572,572,572,572,572,572,572,572,572,572,572,572,572,572,572,572,572,572,572,572,572,572,572,572,572,572,572,572,572,572,572,572,572,572,572,573,573,573,573,573,573,573,573,573,573,573,573,573,573,573,573,573,573,573,573,573,573,573,573,573,573,573,573,573,573,573,573,573,573,573,573,573,573,573,573,573,573,573,573,573,573,573,573,573,573,573,573,573,573,573,573,573,573,573,573,573,573,573,573,573,573,573,573,573,573,573,573,573,573,573,573,573,573,573,573,573,573,573,573,573,573,573,573,573,573,573,573,573,573,573,573,573,573,573,573,573,573,573,573,573,573,573,573,573,573,573,573,573,573,573,573,573,573,573,573,573,573,573,573,573,573,573,573,573,573,573,573,573,573,573,573,573,573,573,573,573,573,573,573,573,573,573,573,573,573,573,573,573,573,573,573,573,573,573,573,573,573,573,573,573,573,573,573,573,573,573,573,573,573,573,573,573,573,573,573,573,573,573,573,573,573,573,573,573,573,573,573,573,573,573,573,573,573,573,573,573,573,573,573,573,573,573,573,573,573,573,573,573,573,573,573,573,573,573,573,573,573,573,573,573,573,573,573,573,573,573,573,573,573,573,573,573,573,573,573,573,573,573,573,573,573,573,573,573,573,573,573,573,573,573,573,573,573,573,573,573,573,573,573,573,573,573,573,573,573,573,573,573,573,573,573,573,573,573,573,573,573,573,573,573,573,573,573,573,573,573,573,573,573,573,573,573,573,573,573,573,573,573,573,573,573,573,573,573,573,573,573,573,573,573,573,573,573,573,573,573,573,573,573,573,573,573,573,573,573,573,573,573,573,573,573,573,573,573,573,573,573,573,573,573,573,573,573,573,573,573,573,573,573,573,573,573,573,573,573,573,573,573,573,573,573,573,573,573,573,573,573,573,573,573,573,573,573,573,573,573,573,573,573,573,573,573,573,573,573,573,573,573,573,573,573,573,573,573,573,573,573,573,573,573,573,573,573,573,573,573,573,573,573,573,573,573,573,573,573,573,573,573,573,573,573,573,573,573,573,573,573,573,573,573,573,573,573,573,573,573,573,573,573,573,573,573,573,573,573,573,573,573,573,573,573,573,573,573,573,573,573,573,573,573,573,573,573,573,573,573,573,573,573,573,573,573,573,573,573,573,573,573,573,573,573,573,573,573,573,573,573,573,573,573,573,573,573,573,573,573,573,573,573,573,573,573,573,573,573,573,573,573,573,573,573,573,573,573,573,573,573,573,573,573,573,573,573,573,573,573,573,573,573,573,573,573,573,573,573,573,573,573,573,573,573,573,573,573,573,573,573,573,573,573,573,573,573,573,573,573,573,573,573,573,573,573,573,573,573,573,573,573,573,573,573,573,573,573,573,573,573,573,573,573,573,573,573,573,573,573,573,573,573,573,573,573,573,573,573,573,573,573,573,573,573,573,573,573,573,573,573,573,573,573,573,573,573,573,573,573,573,573,573,573,573,573,573,573,573,573,573,573,573,573,573,573,573,573,573,573,573,573,573,573,573,573,573,573,573,573,573,573,573,573,573,573,573,573,573,573,573,573,573,573,573,573,573,573,573,573,573,573,573,573,573,573,573,573,573,573,573,573,573,573,573,573,573,573,573,573,573,573,573,573,573,573,573,573,573,573,573,573,573,573,573,573,573,573,573,573,573,573,573,573,573,573,573,573,573,573,573,573,573,573,573,573,573,573,573,573,573,573,573,573,573,573,573,573,573,573,573,573,573,573,573,573,573,573,573,573,573,573,573,573,573,573,573,573,573,573,573,573,573,573,573,573,573,573,573,573,573,573,573,573,573,573,573,573,573,573,573,573,573,573,573,573,573,573,573,573,573,573,573,573,573,573,573,573,573,573,573,573,573,573,573,573,573,573,573,573,573,573,573,573,573,573,573,573,573,573,573,573,573,573,573,573,573,573,573,573,573,573,573,573,573,573,573,573,573,573,573,573,573,573,573,573,573,573,573,573,573,573,573,573,573,573,573,573,573,573,573,573,573,573,573,573,573,573,573,573,573,573,573,573,573,573,573,573,573,573,573,573,573,573,573,573,573,573,573,573,573,573,573,573,573,573,573,573,573,573,573,573,573,573,573,573,573,573,573,573,573,573,573,573,573,573,573,573,573,573,573,573,573,573,573,573,573,573,573,573,573,573,573,573,573,573,573,573,573,573,573,573,573,573,573,573,573,573,573,573,573,573,573,573,573,573,573,573,573,573,573,573,573,573,573,573,573,573,573,573,573,573,573,573,573,573,573,573,573,573,573,573,573,573,573,573,573,573,573,573,573,573,573,573,573,573,573,573,573,573,573,573,573,573,573,573,573,573,573,573,573,573,573,573,573,573,573,573,573,573,573,573,573,573,573,573,573,573,573,573,573,573,573,573,573,573,573,573,573,573,573,573,573,573,573,573,573,573,573,573,573,573,573,573,573,573,573,573,573,573,573,573,573,573,573,573,573,573,573,573,573,573,573,573,573,573,573,573,573,573,573,573,573,573,573,573,573,573,573,573,573,573,573,573,573,573,573,573,573,573,573,573,573,573,573,573,573,573,573,573,573,573,573,573,573,573,573,573,573,573,573,573,573,573,573,573,573,573,573,574,574,574,574,574,574,574,574,574,574,574,574,574,574,574,574,574,574,574,574,574,574,574,574,574,574,574,574,574,574,574,574,574,574,574,574,574,574,574,574,574,574,574,574,574,574,574,574,574,574,574,574,574,574,574,574,574,574,574,574,574,574,574,574,574,574,574,574,574,574,574,574,574,574,574,574,574,574,574,574,574,574,574,574,574,574,574,574,574,574,574,574,574,574,574,574,574,574,574,574,574,574,574,574,574,574,574,574,574,574,574,574,574,574,574,574,574,574,574,574,574,574,574,574,574,574,574,574,574,574,574,574,574,574,574,574,574,574,574,574,574,574,574,574,574,574,574,574,574,574,574,574,574,574,574,574,574,574,574,574,574,574,574,574,574,574,574,574,574,574,574,574,574,574,574,574,574,574,574,574,574,574,574,574,574,574,574,574,574,574,574,574,574,574,574,574,574,574,574,574,574,574,574,574,574,574,574,574,574,574,574,574,574,574,574,574,574,574,574,574,574,574,574,574,574,574,574,574,574,574,574,574,574,574,574,574,574,574,574,574,574,574,574,574,574,574,574,574,574,574,574,574,574,574,574,574,574,574,574,574,574,574,574,574,574,574,574,574,574,574,574,574,574,574,574,574,574,574,574,574,574,574,574,574,574,574,574,574,574,574,574,574,574,574,574,574,574,574,574,574,574,574,574,574,574,574,574,574,574,574,574,574,574,574,574,574,574,574,574,574,574,574,574,574,574,574,574,574,574,574,574,574,574,574,574,574,574,574,574,574,574,574,574,574,574,574,574,574,574,574,574,574,574,574,574,574,574,574,574,574,574,574,574,574,574,574,574,574,574,574,574,574,574,574,574,574,574,574,574,574,574,574,574,574,574,574,574,574,574,574,574,574,574,574,574,574,574,574,574,574,574,574,574,574,574,574,574,574,574,574,574,574,574,574,574,574,574,574,574,574,574,574,574,574,574,574,574,574,574,574,574,574,574,574,574,574,574,574,574,574,574,574,574,574,574,574,574,574,574,574,574,574,574,574,574,574,574,574,574,574,574,574,574,574,574,574,574,574,574,574,574,574,574,574,574,574,574,574,574,574,574,574,574,574,574,574,574,574,574,574,574,574,574,574,574,574,574,574,574,574,574,574,574,574,574,574,574,574,574,574,574,574,574,574,574,574,574,574,574,574,574,574,574,574,574,574,574,574,574,574,574,574,574,574,574,574,574,574,574,574,574,574,574,574,574,574,574,574,574,574,574,574,574,574,574,574,574,574,574,574,574,574,574,574,574,574,574,574,574,574,574,574,574,574,574,574,574,574,574,574,574,574,574,574,574,574,574,574,574,574,574,574,574,574,574,574,574,574,574,574,574,574,574,574,574,574,574,574,574,574,574,574,574,574,574,574,574,574,574,574,574,574,574,574,574,574,574,574,574,574,574,574,574,574,574,574,574,574,574,574,574,574,574,574,574,574,574,574,574,574,574,574,574,574,574,574,574,574,574,574,574,574,574,574,574,574,574,574,574,574,574,574,574,574,574,574,574,574,574,574,574,574,574,574,574,574,574,574,574,574,574,574,574,574,574,574,574,574,574,574,574,574,574,574,574,574,574,574,574,574,574,574,574,574,574,574,574,574,574,574,574,574,574,574,574,574,574,574,574,574,574,574,574,574,574,574,574,574,574,574,574,574,574,574,574,574,574,574,574,574,574,574,574,574,574,574,574,574,574,574,574,574,574,574,574,574,574,574,574,574,574,574,574,574,574,574,574,574,574,574,574,574,574,574,574,574,574,574,574,574,574,574,574,574,574,574,574,574,574,574,574,574,574,574,574,574,574,574,574,574,574,574,574,574,574,574,574,574,574,574,574,574,574,574,574,574,574,574,574,574,574,574,574,574,574,574,574,574,574,574,574,574,574,574,574,574,574,574,574,574,574,574,574,574,574,574,574,574,574,574,574,574,574,574,574,574,574,574,574,574,574,574,574,574,574,574,574,574,574,574,574,574,574,574,574,574,574,574,574,574,574,574,574,574,574,574,574,574,574,574,574,574,574,574,574,574,574,574,574,574,574,574,574,574,574,574,574,574,574,574,574,574,574,574,574,574,574,574,574,574,574,574,574,574,574,574,574,574,574,574,574,574,574,574,574,574,574,574,574,574,574,574,574,574,574,574,574,574,574,574,574,574,574,574,574,574,574,574,574,574,574,574,574,574,574,574,574,574,574,574,574,574,574,574,574,574,574,574,574,574,574,574,574,574,574,574,574,574,574,574,574,574,574,574,574,574,574,574,574,574,574,574,574,574,574,574,574,574,574,574,574,574,574,574,574,574,574,574,574,574,574,574,574,574,574,574,574,574,574,574,574,574,574,574,574,574,574,574,574,574,574,574,574,574,574,574,574,574,574,574,574,574,574,574,574,574,574,574,574,574,574,574,574,574,574,574,574,574,574,574,574,574,574,574,574,574,574,574,574,574,574,574,574,574,574,574,574,574,574,574,574,574,574,574,574,574,574,574,574,574,574,574,574,574,574,574,574,574,574,574,574,574,574,574,574,574,574,574,574,574,575,575,575,575,575,575,575,575,575,575,575,575,575,575,575,575,575,575,575,575,575,575,575,575,575,575,575,575,575,575,575,575,575,575,575,575,575,575,575,575,575,575,575,575,575,575,575,575,575,575,575,575,575,575,575,575,575,575,575,575,575,575,575,575,575,575,575,575,575,575,575,575,575,575,575,575,575,575,575,575,575,575,575,575,575,575,575,575,575,575,575,575,575,575,575,575,575,575,575,575,575,575,575,575,575,575,575,575,575,575,575,575,575,575,575,575,575,575,575,575,575,575,575,575,575,575,575,575,575,575,575,575,575,575,575,575,575,575,575,575,575,575,575,575,575,575,575,575,575,575,575,575,575,575,575,575,575,575,575,575,575,575,575,575,575,575,575,575,575,575,575,575,575,575,575,575,575,575,575,575,575,575,575,575,575,575,575,575,575,575,575,575,575,575,575,575,575,575,575,575,575,575,575,575,575,575,575,575,575,575,575,575,575,575,575,575,575,575,575,575,575,575,575,575,575,575,575,575,575,575,575,575,575,575,575,575,575,575,575,575,575,575,575,575,575,575,575,575,575,575,575,575,575,575,575,575,575,575,575,575,575,575,575,575,575,575,575,575,575,575,575,575,575,575,575,575,575,575,575,575,575,575,575,575,575,575,575,575,575,575,575,575,575,575,575,575,575,575,575,575,575,575,575,575,575,575,575,575,575,575,575,575,575,575,575,575,575,575,575,575,575,575,575,575,575,575,575,575,575,575,575,575,575,575,575,575,575,575,575,575,575,575,575,575,575,575,575,575,575,575,575,575,575,575,575,575,575,575,575,575,575,575,575,575,575,575,575,575,575,575,575,575,575,575,575,575,575,575,575,575,575,575,575,575,575,575,575,575,575,575,575,575,575,575,575,575,575,575,575,575,575,575,575,575,575,575,575,575,575,575,575,575,575,575,575,575,575,575,575,575,575,575,575,575,575,575,575,575,575,575,575,575,575,575,575,575,575,575,575,575,575,575,575,575,575,575,575,575,575,575,575,575,575,575,575,575,575,575,575,575,575,575,575,575,575,575,575,575,575,575,575,575,575,575,575,575,575,575,575,575,575,575,575,575,575,575,575,575,575,575,575,575,575,575,575,575,575,575,575,575,575,575,575,575,575,575,575,575,575,575,575,575,575,575,575,575,575,575,575,575,575,575,575,575,575,575,575,575,575,575,575,575,575,575,575,575,575,575,575,575,575,575,575,575,575,575,575,575,575,575,575,575,575,575,575,575,575,575,575,575,575,575,575,575,575,575,575,575,575,575,575,575,575,575,575,575,575,575,575,575,575,575,575,575,575,575,575,575,575,575,575,575,575,575,575,575,575,575,575,575,575,575,575,575,575,575,575,575,575,575,575,575,575,575,575,575,575,575,575,575,575,575,575,575,575,575,575,575,575,575,575,575,575,575,575,575,575,575,575,575,575,575,575,575,575,575,575,575,575,575,575,575,575,575,575,575,575,575,575,575,575,575,575,575,575,575,575,575,575,575,575,575,575,575,575,575,575,575,575,575,575,575,575,575,575,575,575,575,575,575,575,575,575,575,575,575,575,575,575,575,575,575,575,575,575,575,575,575,575,575,575,575,575,575,575,575,575,575,575,575,575,575,575,575,575,575,575,575,575,575,575,575,575,575,575,575,575,575,575,575,575,575,575,575,575,575,575,575,575,575,575,575,575,575,575,575,575,575,575,575,575,575,575,575,575,575,575,575,575,575,575,575,575,575,575,575,575,575,575,575,575,575,575,575,575,575,575,575,575,575,575,575,575,575,575,575,575,575,575,575,575,575,575,575,575,575,575,575,575,575,575,575,575,575,575,575,575,575,575,575,575,575,575,575,575,575,575,575,575,575,575,575,575,575,575,575,575,575,575,575,575,575,575,575,575,575,575,575,575,575,575,575,575,575,575,575,575,575,575,575,575,575,575,575,575,575,575,575,575,575,575,575,575,575,575,575,575,575,575,575,575,575,575,575,575,575,575,575,575,575,575,575,575,575,575,575,575,575,575,575,575,575,575,575,575,575,575,575,575,575,575,575,575,575,575,575,575,575,575,575,575,575,575,575,575,575,575,575,575,575,575,575,575,575,575,575,575,575,575,575,575,575,575,575,575,575,575,575,575,575,575,575,575,575,575,575,575,575,575,575,575,575,575,575,575,575,575,575,575,575,575,575,575,575,575,575,575,575,575,575,575,575,575,575,575,575,575,575,575,575,575,575,575,575,575,575,575,575,575,575,575,575,575,575,575,575,575,575,575,575,575,575,575,575,575,575,575,575,575,575,575,575,575,575,575,575,575,575,575,575,575,575,575,575,575,575,575,575,575,575,575,575,575,575,575,575,575,575,575,575,575,575,575,575,575,575,575,575,575,575,575,575,575,575,575,575,575,575,575,575,575,575,575,575,575,575,575,575,575,575,575,575,575,575,575,575,575,575,575,575,575,575,575,575,575,575,575,575,575,575,575,575,575,575,575,575,575,575,575,575,575,575,575,575,575,575,575,575,575,575,575,575,575,575,575,575,575,575,575,575,576,576,576,576,576,576,576,576,576,576,576,576,576,576,576,576,576,576,576,576,576,576,576,576,576,576,576,576,576,576,576,576,576,576,576,576,576,576,576,576,576,576,576,576,576,576,576,576,576,576,576,576,576,576,576,576,576,576,576,576,576,576,576,576,576,576,576,576,576,576,576,576,576,576,576,576,576,576,576,576,576,576,576,576,576,576,576,576,576,576,576,576,576,576,576,576,576,576,576,576,576,576,576,576,576,576,576,576,576,576,576,576,576,576,576,576,576,576,576,576,576,576,576,576,576,576,576,576,576,576,576,576,576,576,576,576,576,576,576,576,576,576,576,576,576,576,576,576,576,576,576,576,576,576,576,576,576,576,576,576,576,576,576,576,576,576,576,576,576,576,576,576,576,576,576,576,576,576,576,576,576,576,576,576,576,576,576,576,576,576,576,576,576,576,576,576,576,576,576,576,576,576,576,576,576,576,576,576,576,576,576,576,576,576,576,576,576,576,576,576,576,576,576,576,576,576,576,576,576,576,576,576,576,576,576,576,576,576,576,576,576,576,576,576,576,576,576,576,576,576,576,576,576,576,576,576,576,576,576,576,576,576,576,576,576,576,576,576,576,576,576,576,576,576,576,576,576,576,576,576,576,576,576,576,576,576,576,576,576,576,576,576,576,576,576,576,576,576,576,576,576,576,576,576,576,576,576,576,576,576,576,576,576,576,576,576,576,576,576,576,576,576,576,576,576,576,576,576,576,576,576,576,576,576,576,576,576,576,576,576,576,576,576,576,576,576,576,576,576,576,576,576,576,576,576,576,576,576,576,576,576,576,576,576,576,576,576,576,576,576,576,576,576,576,576,576,576,576,576,576,576,576,576,576,576,576,576,576,576,576,576,576,576,576,576,576,576,576,576,576,576,576,576,576,576,576,576,576,576,576,576,576,576,576,576,576,576,576,576,576,576,576,576,576,576,576,576,576,576,576,576,576,576,576,576,576,576,576,576,576,576,576,576,576,576,576,576,576,576,576,576,576,576,576,576,576,576,576,576,576,576,576,576,576,576,576,576,576,576,576,576,576,576,576,576,576,576,576,576,576,576,576,576,576,576,576,576,576,576,576,576,576,576,576,576,576,576,576,576,576,576,576,576,576,576,576,576,576,576,576,576,576,576,576,576,576,576,576,576,576,576,576,576,576,576,576,576,576,576,576,576,576,576,576,576,576,576,576,576,576,576,576,576,576,576,576,576,576,576,576,576,576,576,576,576,576,576,576,576,576,576,576,576,576,576,576,576,576,576,576,576,576,576,576,576,576,576,576,576,576,576,576,576,576,576,576,576,576,576,576,576,576,576,576,576,576,576,576,576,576,576,576,576,576,576,576,576,576,576,576,576,576,576,576,576,576,576,576,576,576,576,576,576,576,576,576,576,576,576,576,576,576,576,576,576,576,576,576,576,576,576,576,576,576,576,576,576,576,576,576,576,576,576,576,576,576,576,576,576,576,576,576,576,576,576,576,576,576,576,576,576,576,576,576,576,576,576,576,576,576,576,576,576,576,576,576,576,576,576,576,576,576,576,576,576,576,576,576,576,576,576,576,576,576,576,576,576,576,576,576,576,576,576,576,576,576,576,576,576,576,576,576,576,576,576,576,576,576,576,576,576,576,576,576,576,576,576,576,576,576,576,576,576,576,576,576,576,576,576,576,576,576,576,576,576,576,576,576,576,576,576,576,576,576,576,576,576,576,576,576,576,576,576,576,576,576,576,576,576,576,576,576,576,576,576,576,576,576,576,576,576,576,576,576,576,576,576,576,576,576,576,576,576,576,576,576,576,576,576,576,576,576,576,576,576,576,576,576,576,576,576,576,576,576,576,576,576,576,576,576,576,576,576,576,576,576,576,576,576,576,576,576,576,576,576,576,576,576,576,576,576,576,576,576,576,576,576,576,576,576,576,576,576,576,576,576,576,576,576,576,576,576,576,576,576,576,576,576,576,576,576,576,576,576,576,576,576,576,576,576,576,576,576,576,576,576,576,576,576,576,576,576,576,576,576,576,576,576,576,576,576,576,576,576,576,576,576,576,576,576,576,576,576,576,576,576,576,576,576,576,576,576,576,576,576,576,576,576,576,576,576,576,576,576,576,576,576,576,576,576,576,576,576,576,576,576,576,576,576,576,576,576,576,576,576,576,576,576,576,576,576,576,576,576,576,576,576,576,576,576,576,576,576,576,576,576,576,576,576,576,576,576,576,576,576,576,576,576,576,576,576,576,576,576,576,576,576,576,576,576,576,576,576,576,576,576,576,576,576,576,576,576,576,576,576,576,576,576,576,576,576,576,576,576,576,576,576,576,576,576,576,576,576,576,576,576,576,576,576,576,576,576,576,576,576,576,576,576,576,576,576,576,576,576,576,576,576,576,576,576,576,576,576,576,576,576,576,576,576,576,576,576,576,576,576,576,576,576,576,576,576,576,576,576,576,576,576,576,576,576,576,576,576,576,576,576,576,576,576,576,576,576,576,576,576,576,576,576,576,576,576,576,576,576,576,576,576,576,576,576,577,577,577,577,577,577,577,577,577,577,577,577,577,577,577,577,577,577,577,577,577,577,577,577,577,577,577,577,577,577,577,577,577,577,577,577,577,577,577,577,577,577,577,577,577,577,577,577,577,577,577,577,577,577,577,577,577,577,577,577,577,577,577,577,577,577,577,577,577,577,577,577,577,577,577,577,577,577,577,577,577,577,577,577,577,577,577,577,577,577,577,577,577,577,577,577,577,577,577,577,577,577,577,577,577,577,577,577,577,577,577,577,577,577,577,577,577,577,577,577,577,577,577,577,577,577,577,577,577,577,577,577,577,577,577,577,577,577,577,577,577,577,577,577,577,577,577,577,577,577,577,577,577,577,577,577,577,577,577,577,577,577,577,577,577,577,577,577,577,577,577,577,577,577,577,577,577,577,577,577,577,577,577,577,577,577,577,577,577,577,577,577,577,577,577,577,577,577,577,577,577,577,577,577,577,577,577,577,577,577,577,577,577,577,577,577,577,577,577,577,577,577,577,577,577,577,577,577,577,577,577,577,577,577,577,577,577,577,577,577,577,577,577,577,577,577,577,577,577,577,577,577,577,577,577,577,577,577,577,577,577,577,577,577,577,577,577,577,577,577,577,577,577,577,577,577,577,577,577,577,577,577,577,577,577,577,577,577,577,577,577,577,577,577,577,577,577,577,577,577,577,577,577,577,577,577,577,577,577,577,577,577,577,577,577,577,577,577,577,577,577,577,577,577,577,577,577,577,577,577,577,577,577,577,577,577,577,577,577,577,577,577,577,577,577,577,577,577,577,577,577,577,577,577,577,577,577,577,577,577,577,577,577,577,577,577,577,577,577,577,577,577,577,577,577,577,577,577,577,577,577,577,577,577,577,577,577,577,577,577,577,577,577,577,577,577,577,577,577,577,577,577,577,577,577,577,577,577,577,577,577,577,577,577,577,577,577,577,577,577,577,577,577,577,577,577,577,577,577,577,577,577,577,577,577,577,577,577,577,577,577,577,577,577,577,577,577,577,577,577,577,577,577,577,577,577,577,577,577,577,577,577,577,577,577,577,577,577,577,577,577,577,577,577,577,577,577,577,577,577,577,577,577,577,577,577,577,577,577,577,577,577,577,577,577,577,577,577,577,577,577,577,577,577,577,577,577,577,577,577,577,577,577,577,577,577,577,577,577,577,577,577,577,577,577,577,577,577,577,577,577,577,577,577,577,577,577,577,577,577,577,577,577,577,577,577,577,577,577,577,577,577,577,577,577,577,577,577,577,577,577,577,577,577,577,577,577,577,577,577,577,577,577,577,577,577,577,577,577,577,577,577,577,577,577,577,577,577,577,577,577,577,577,577,577,577,577,577,577,577,577,577,577,577,577,577,577,577,577,577,577,577,577,577,577,577,577,577,577,577,577,577,577,577,577,577,577,577,577,577,577,577,577,577,577,577,577,577,577,577,577,577,577,577,577,577,577,577,577,577,577,577,577,577,577,577,577,577,577,577,577,577,577,577,577,577,577,577,577,577,577,577,577,577,577,577,577,577,577,577,577,577,577,577,577,577,577,577,577,577,577,577,577,577,577,577,577,577,577,577,577,577,577,577,577,577,577,577,577,577,577,577,577,577,577,577,577,577,577,577,577,577,577,577,577,577,577,577,577,577,577,577,577,577,577,577,577,577,577,577,577,577,577,577,577,577,577,577,577,577,577,577,577,577,577,577,577,577,577,577,577,577,577,577,577,577,577,577,577,577,577,577,577,577,577,577,577,577,577,577,577,577,577,577,577,577,577,577,577,577,577,577,577,577,577,577,577,577,577,577,577,577,577,577,577,577,577,577,577,577,577,577,577,577,577,577,577,577,577,577,577,577,577,577,577,577,577,577,577,577,577,577,577,577,577,577,577,577,577,577,577,577,577,577,577,577,577,577,577,577,577,577,577,577,577,577,577,577,577,577,577,577,577,577,577,577,577,577,577,577,577,577,577,577,577,577,577,577,577,577,577,577,577,577,577,577,577,577,577,577,577,577,577,577,577,577,577,577,577,577,577,577,577,577,577,577,577,577,577,577,577,577,577,577,577,577,577,577,577,577,577,577,577,577,577,577,577,577,577,577,577,577,577,577,577,577,577,577,577,577,577,577,577,577,577,577,577,577,577,577,577,577,577,577,577,577,577,577,577,577,577,577,577,577,577,577,577,577,577,577,577,577,577,577,577,577,577,577,577,577,577,577,577,577,577,577,577,577,577,577,577,577,577,577,577,577,577,577,577,577,577,577,577,577,577,577,577,577,577,577,577,577,577,577,577,577,577,577,577,577,577,577,577,577,577,577,577,577,577,577,577,577,577,577,577,577,577,577,577,577,577,577,577,577,577,577,577,577,577,577,577,577,577,577,577,577,577,577,577,577,577,577,577,577,577,577,577,577,577,577,577,577,577,577,577,577,577,577,577,577,577,577,577,577,577,577,577,577,577,577,577,577,577,577,577,577,577,577,577,577,577,577,577,577,577,577,577,577,577,577,577,577,577,577,577,577,577,577,577,577,577,577,577,577,577,577,577,577,577,577,578,578,578,578,578,578,578,578,578,578,578,578,578,578,578,578,578,578,578,578,578,578,578,578,578,578,578,578,578,578,578,578,578,578,578,578,578,578,578,578,578,578,578,578,578,578,578,578,578,578,578,578,578,578,578,578,578,578,578,578,578,578,578,578,578,578,578,578,578,578,578,578,578,578,578,578,578,578,578,578,578,578,578,578,578,578,578,578,578,578,578,578,578,578,578,578,578,578,578,578,578,578,578,578,578,578,578,578,578,578,578,578,578,578,578,578,578,578,578,578,578,578,578,578,578,578,578,578,578,578,578,578,578,578,578,578,578,578,578,578,578,578,578,578,578,578,578,578,578,578,578,578,578,578,578,578,578,578,578,578,578,578,578,578,578,578,578,578,578,578,578,578,578,578,578,578,578,578,578,578,578,578,578,578,578,578,578,578,578,578,578,578,578,578,578,578,578,578,578,578,578,578,578,578,578,578,578,578,578,578,578,578,578,578,578,578,578,578,578,578,578,578,578,578,578,578,578,578,578,578,578,578,578,578,578,578,578,578,578,578,578,578,578,578,578,578,578,578,578,578,578,578,578,578,578,578,578,578,578,578,578,578,578,578,578,578,578,578,578,578,578,578,578,578,578,578,578,578,578,578,578,578,578,578,578,578,578,578,578,578,578,578,578,578,578,578,578,578,578,578,578,578,578,578,578,578,578,578,578,578,578,578,578,578,578,578,578,578,578,578,578,578,578,578,578,578,578,578,578,578,578,578,578,578,578,578,578,578,578,578,578,578,578,578,578,578,578,578,578,578,578,578,578,578,578,578,578,578,578,578,578,578,578,578,578,578,578,578,578,578,578,578,578,578,578,578,578,578,578,578,578,578,578,578,578,578,578,578,578,578,578,578,578,578,578,578,578,578,578,578,578,578,578,578,578,578,578,578,578,578,578,578,578,578,578,578,578,578,578,578,578,578,578,578,578,578,578,578,578,578,578,578,578,578,578,578,578,578,578,578,578,578,578,578,578,578,578,578,578,578,578,578,578,578,578,578,578,578,578,578,578,578,578,578,578,578,578,578,578,578,578,578,578,578,578,578,578,578,578,578,578,578,578,578,578,578,578,578,578,578,578,578,578,578,578,578,578,578,578,578,578,578,578,578,578,578,578,578,578,578,578,578,578,578,578,578,578,578,578,578,578,578,578,578,578,578,578,578,578,578,578,578,578,578,578,578,578,578,578,578,578,578,578,578,578,578,578,578,578,578,578,578,578,578,578,578,578,578,578,578,578,578,578,578,578,578,578,578,578,578,578,578,578,578,578,578,578,578,578,578,578,578,578,578,578,578,578,578,578,578,578,578,578,578,578,578,578,578,578,578,578,578,578,578,578,578,578,578,578,578,578,578,578,578,578,578,578,578,578,578,578,578,578,578,578,578,578,578,578,578,578,578,578,578,578,578,578,578,578,578,578,578,578,578,578,578,578,578,578,578,578,578,578,578,578,578,578,578,578,578,578,578,578,578,578,578,578,578,578,578,578,578,578,578,578,578,578,578,578,578,578,578,578,578,578,578,578,578,578,578,578,578,578,578,578,578,578,578,578,578,578,578,578,578,578,578,578,578,578,578,578,578,578,578,578,578,578,578,578,578,578,578,578,578,578,578,578,578,578,578,578,578,578,578,578,578,578,578,578,578,578,578,578,578,578,578,578,578,578,578,578,578,578,578,578,578,578,578,578,578,578,578,578,578,578,578,578,578,578,578,578,578,578,578,578,578,578,578,578,578,578,578,578,578,578,578,578,578,578,578,578,578,578,578,578,578,578,578,578,578,578,578,578,578,578,578,578,578,578,578,578,578,578,578,578,578,578,578,578,578,578,578,578,578,578,578,578,578,578,578,578,578,578,578,578,578,578,578,578,578,578,578,578,578,578,578,578,578,578,578,578,578,578,578,578,578,578,578,578,578,578,578,578,578,578,578,578,578,578,578,578,578,578,578,578,578,578,578,578,578,578,578,578,578,578,578,578,578,578,578,578,578,578,578,578,578,578,578,578,578,578,578,578,578,578,578,578,578,578,578,578,578,578,578,578,578,578,578,578,578,578,578,578,578,578,578,578,578,578,578,578,578,578,578,578,578,578,578,578,578,578,578,578,578,578,578,578,578,578,578,578,578,578,578,578,578,578,578,578,578,578,578,578,578,578,578,578,578,578,578,578,578,578,578,578,578,578,578,578,578,578,578,578,578,578,578,578,578,578,578,578,578,578,578,578,578,578,578,578,578,578,578,578,578,578,578,578,578,578,578,578,578,578,578,578,578,578,578,578,578,578,578,578,578,578,578,578,578,578,578,578,578,578,578,578,578,578,578,578,578,578,578,578,578,578,578,578,578,578,578,578,578,578,578,578,578,578,578,578,578,578,578,578,578,578,578,578,578,578,578,578,578,578,578,578,578,578,578,578,578,578,578,578,578,578,578,578,578,578,578,578,578,578,578,578,578,578,578,578,578,578,578,578,578,578,578,578,578,578,578,578,578,578,578,578,578,578,578,578,578,578,578,578,578,578,578,578,578,578,578,579,579,579,579,579,579,579,579,579,579,579,579,579,579,579,579,579,579,579,579,579,579,579,579,579,579,579,579,579,579,579,579,579,579,579,579,579,579,579,579,579,579,579,579,579,579,579,579,579,579,579,579,579,579,579,579,579,579,579,579,579,579,579,579,579,579,579,579,579,579,579,579,579,579,579,579,579,579,579,579,579,579,579,579,579,579,579,579,579,579,579,579,579,579,579,579,579,579,579,579,579,579,579,579,579,579,579,579,579,579,579,579,579,579,579,579,579,579,579,579,579,579,579,579,579,579,579,579,579,579,579,579,579,579,579,579,579,579,579,579,579,579,579,579,579,579,579,579,579,579,579,579,579,579,579,579,579,579,579,579,579,579,579,579,579,579,579,579,579,579,579,579,579,579,579,579,579,579,579,579,579,579,579,579,579,579,579,579,579,579,579,579,579,579,579,579,579,579,579,579,579,579,579,579,579,579,579,579,579,579,579,579,579,579,579,579,579,579,579,579,579,579,579,579,579,579,579,579,579,579,579,579,579,579,579,579,579,579,579,579,579,579,579,579,579,579,579,579,579,579,579,579,579,579,579,579,579,579,579,579,579,579,579,579,579,579,579,579,579,579,579,579,579,579,579,579,579,579,579,579,579,579,579,579,579,579,579,579,579,579,579,579,579,579,579,579,579,579,579,579,579,579,579,579,579,579,579,579,579,579,579,579,579,579,579,579,579,579,579,579,579,579,579,579,579,579,579,579,579,579,579,579,579,579,579,579,579,579,579,579,579,579,579,579,579,579,579,579,579,579,579,579,579,579,579,579,579,579,579,579,579,579,579,579,579,579,579,579,579,579,579,579,579,579,579,579,579,579,579,579,579,579,579,579,579,579,579,579,579,579,579,579,579,579,579,579,579,579,579,579,579,579,579,579,579,579,579,579,579,579,579,579,579,579,579,579,579,579,579,579,579,579,579,579,579,579,579,579,579,579,579,579,579,579,579,579,579,579,579,579,579,579,579,579,579,579,579,579,579,579,579,579,579,579,579,579,579,579,579,579,579,579,579,579,579,579,579,579,579,579,579,579,579,579,579,579,579,579,579,579,579,579,579,579,579,579,579,579,579,579,579,579,579,579,579,579,579,579,579,579,579,579,579,579,579,579,579,579,579,579,579,579,579,579,579,579,579,579,579,579,579,579,579,579,579,579,579,579,579,579,579,579,579,579,579,579,579,579,579,579,579,579,579,579,579,579,579,579,579,579,579,579,579,579,579,579,579,579,579,579,579,579,579,579,579,579,579,579,579,579,579,579,579,579,579,579,579,579,579,579,579,579,579,579,579,579,579,579,579,579,579,579,579,579,579,579,579,579,579,579,579,579,579,579,579,579,579,579,579,579,579,579,579,579,579,579,579,579,579,579,579,579,579,579,579,579,579,579,579,579,579,579,579,579,579,579,579,579,579,579,579,579,579,579,579,579,579,579,579,579,579,579,579,579,579,579,579,579,579,579,579,579,579,579,579,579,579,579,579,579,579,579,579,579,579,579,579,579,579,579,579,579,579,579,579,579,579,579,579,579,579,579,579,579,579,579,579,579,579,579,579,579,579,579,579,579,579,579,579,579,579,579,579,579,579,579,579,579,579,579,579,579,579,579,579,579,579,579,579,579,579,579,579,579,579,579,579,579,579,579,579,579,579,579,579,579,579,579,579,579,579,579,579,579,579,579,579,579,579,579,579,579,579,579,579,579,579,579,579,579,579,579,579,579,579,579,579,579,579,579,579,579,579,579,579,579,579,579,579,579,579,579,579,579,579,579,579,579,579,579,579,579,579,579,579,579,579,579,579,579,579,579,579,579,579,579,579,579,579,579,579,579,579,579,579,579,579,579,579,579,579,579,579,579,579,579,579,579,579,579,579,579,579,579,579,579,579,579,579,579,579,579,579,579,579,579,579,579,579,579,579,579,579,579,579,579,579,579,579,579,579,579,579,579,579,579,579,579,579,579,579,579,579,579,579,579,579,579,579,579,579,579,579,579,579,579,579,579,579,579,579,579,579,579,579,579,579,579,579,579,579,579,579,579,579,579,579,579,579,579,579,579,579,579,579,579,579,579,579,579,579,579,579,579,579,579,579,579,579,579,579,579,579,579,579,579,579,579,579,579,579,579,579,579,579,579,579,579,579,579,579,579,579,579,579,579,579,579,579,579,579,579,579,579,579,579,579,579,579,579,579,579,579,579,579,579,579,579,579,579,579,579,579,579,579,579,579,579,579,579,579,579,579,579,579,579,579,579,579,579,579,579,579,579,579,579,579,579,579,579,579,579,579,579,579,579,579,579,579,579,579,579,579,579,579,579,579,579,579,579,579,579,579,579,579,579,579,579,579,579,579,579,579,579,579,579,579,579,579,579,579,579,579,579,579,579,579,579,579,579,579,579,579,579,579,579,579,579,579,579,579,579,579,579,579,579,579,579,579,579,579,579,579,579,579,579,579,579,579,579,579,579,579,579,579,579,579,579,579,579,579,579,579,579,579,579,579,579,579,579,579,579,579,579,579,579,579,579,579,579,580,580,580,580,580,580,580,580,580,580,580,580,580,580,580,580,580,580,580,580,580,580,580,580,580,580,580,580,580,580,580,580,580,580,580,580,580,580,580,580,580,580,580,580,580,580,580,580,580,580,580,580,580,580,580,580,580,580,580,580,580,580,580,580,580,580,580,580,580,580,580,580,580,580,580,580,580,580,580,580,580,580,580,580,580,580,580,580,580,580,580,580,580,580,580,580,580,580,580,580,580,580,580,580,580,580,580,580,580,580,580,580,580,580,580,580,580,580,580,580,580,580,580,580,580,580,580,580,580,580,580,580,580,580,580,580,580,580,580,580,580,580,580,580,580,580,580,580,580,580,580,580,580,580,580,580,580,580,580,580,580,580,580,580,580,580,580,580,580,580,580,580,580,580,580,580,580,580,580,580,580,580,580,580,580,580,580,580,580,580,580,580,580,580,580,580,580,580,580,580,580,580,580,580,580,580,580,580,580,580,580,580,580,580,580,580,580,580,580,580,580,580,580,580,580,580,580,580,580,580,580,580,580,580,580,580,580,580,580,580,580,580,580,580,580,580,580,580,580,580,580,580,580,580,580,580,580,580,580,580,580,580,580,580,580,580,580,580,580,580,580,580,580,580,580,580,580,580,580,580,580,580,580,580,580,580,580,580,580,580,580,580,580,580,580,580,580,580,580,580,580,580,580,580,580,580,580,580,580,580,580,580,580,580,580,580,580,580,580,580,580,580,580,580,580,580,580,580,580,580,580,580,580,580,580,580,580,580,580,580,580,580,580,580,580,580,580,580,580,580,580,580,580,580,580,580,580,580,580,580,580,580,580,580,580,580,580,580,580,580,580,580,580,580,580,580,580,580,580,580,580,580,580,580,580,580,580,580,580,580,580,580,580,580,580,580,580,580,580,580,580,580,580,580,580,580,580,580,580,580,580,580,580,580,580,580,580,580,580,580,580,580,580,580,580,580,580,580,580,580,580,580,580,580,580,580,580,580,580,580,580,580,580,580,580,580,580,580,580,580,580,580,580,580,580,580,580,580,580,580,580,580,580,580,580,580,580,580,580,580,580,580,580,580,580,580,580,580,580,580,580,580,580,580,580,580,580,580,580,580,580,580,580,580,580,580,580,580,580,580,580,580,580,580,580,580,580,580,580,580,580,580,580,580,580,580,580,580,580,580,580,580,580,580,580,580,580,580,580,580,580,580,580,580,580,580,580,580,580,580,580,580,580,580,580,580,580,580,580,580,580,580,580,580,580,580,580,580,580,580,580,580,580,580,580,580,580,580,580,580,580,580,580,580,580,580,580,580,580,580,580,580,580,580,580,580,580,580,580,580,580,580,580,580,580,580,580,580,580,580,580,580,580,580,580,580,580,580,580,580,580,580,580,580,580,580,580,580,580,580,580,580,580,580,580,580,580,580,580,580,580,580,580,580,580,580,580,580,580,580,580,580,580,580,580,580,580,580,580,580,580,580,580,580,580,580,580,580,580,580,580,580,580,580,580,580,580,580,580,580,580,580,580,580,580,580,580,580,580,580,580,580,580,580,580,580,580,580,580,580,580,580,580,580,580,580,580,580,580,580,580,580,580,580,580,580,580,580,580,580,580,580,580,580,580,580,580,580,580,580,580,580,580,580,580,580,580,580,580,580,580,580,580,580,580,580,580,580,580,580,580,580,580,580,580,580,580,580,580,580,580,580,580,580,580,580,580,580,580,580,580,580,580,580,580,580,580,580,580,580,580,580,580,580,580,580,580,580,580,580,580,580,580,580,580,580,580,580,580,580,580,580,580,580,580,580,580,580,580,580,580,580,580,580,580,580,580,580,580,580,580,580,580,580,580,580,580,580,580,580,580,580,580,580,580,580,580,580,580,580,580,580,580,580,580,580,580,580,580,580,580,580,580,580,580,580,580,580,580,580,580,580,580,580,580,580,580,580,580,580,580,580,580,580,580,580,580,580,580,580,580,580,580,580,580,580,580,580,580,580,580,580,580,580,580,580,580,580,580,580,580,580,580,580,580,580,580,580,580,580,580,580,580,580,580,580,580,580,580,580,580,580,580,580,580,580,580,580,580,580,580,580,580,580,580,580,580,580,580,580,580,580,580,580,580,580,580,580,580,580,580,580,580,580,580,580,580,580,580,580,580,580,580,580,580,580,580,580,580,580,580,580,580,580,580,580,580,580,580,580,580,580,580,580,580,580,580,580,580,580,580,580,580,580,580,580,580,580,580,580,580,580,580,580,580,580,580,580,580,580,580,580,580,580,580,580,580,580,580,580,580,580,580,580,580,580,580,580,580,580,580,580,580,580,580,580,580,580,580,580,580,580,580,580,580,580,580,580,580,580,580,580,580,580,580,580,580,580,580,580,580,580,580,580,580,580,580,580,580,580,580,580,580,580,580,580,580,580,580,580,580,580,580,580,580,580,580,580,580,580,580,580,580,580,580,580,580,580,580,580,580,580,580,580,580,580,580,580,580,580,580,580,580,580,580,580,580,580,580,580,580,580,580,580,580,580,580,580,580,580,580,580,580,580,580,580,580,580,580,580,581,581,581,581,581,581,581,581,581,581,581,581,581,581,581,581,581,581,581,581,581,581,581,581,581,581,581,581,581,581,581,581,581,581,581,581,581,581,581,581,581,581,581,581,581,581,581,581,581,581,581,581,581,581,581,581,581,581,581,581,581,581,581,581,581,581,581,581,581,581,581,581,581,581,581,581,581,581,581,581,581,581,581,581,581,581,581,581,581,581,581,581,581,581,581,581,581,581,581,581,581,581,581,581,581,581,581,581,581,581,581,581,581,581,581,581,581,581,581,581,581,581,581,581,581,581,581,581,581,581,581,581,581,581,581,581,581,581,581,581,581,581,581,581,581,581,581,581,581,581,581,581,581,581,581,581,581,581,581,581,581,581,581,581,581,581,581,581,581,581,581,581,581,581,581,581,581,581,581,581,581,581,581,581,581,581,581,581,581,581,581,581,581,581,581,581,581,581,581,581,581,581,581,581,581,581,581,581,581,581,581,581,581,581,581,581,581,581,581,581,581,581,581,581,581,581,581,581,581,581,581,581,581,581,581,581,581,581,581,581,581,581,581,581,581,581,581,581,581,581,581,581,581,581,581,581,581,581,581,581,581,581,581,581,581,581,581,581,581,581,581,581,581,581,581,581,581,581,581,581,581,581,581,581,581,581,581,581,581,581,581,581,581,581,581,581,581,581,581,581,581,581,581,581,581,581,581,581,581,581,581,581,581,581,581,581,581,581,581,581,581,581,581,581,581,581,581,581,581,581,581,581,581,581,581,581,581,581,581,581,581,581,581,581,581,581,581,581,581,581,581,581,581,581,581,581,581,581,581,581,581,581,581,581,581,581,581,581,581,581,581,581,581,581,581,581,581,581,581,581,581,581,581,581,581,581,581,581,581,581,581,581,581,581,581,581,581,581,581,581,581,581,581,581,581,581,581,581,581,581,581,581,581,581,581,581,581,581,581,581,581,581,581,581,581,581,581,581,581,581,581,581,581,581,581,581,581,581,581,581,581,581,581,581,581,581,581,581,581,581,581,581,581,581,581,581,581,581,581,581,581,581,581,581,581,581,581,581,581,581,581,581,581,581,581,581,581,581,581,581,581,581,581,581,581,581,581,581,581,581,581,581,581,581,581,581,581,581,581,581,581,581,581,581,581,581,581,581,581,581,581,581,581,581,581,581,581,581,581,581,581,581,581,581,581,581,581,581,581,581,581,581,581,581,581,581,581,581,581,581,581,581,581,581,581,581,581,581,581,581,581,581,581,581,581,581,581,581,581,581,581,581,581,581,581,581,581,581,581,581,581,581,581,581,581,581,581,581,581,581,581,581,581,581,581,581,581,581,581,581,581,581,581,581,581,581,581,581,581,581,581,581,581,581,581,581,581,581,581,581,581,581,581,581,581,581,581,581,581,581,581,581,581,581,581,581,581,581,581,581,581,581,581,581,581,581,581,581,581,581,581,581,581,581,581,581,581,581,581,581,581,581,581,581,581,581,581,581,581,581,581,581,581,581,581,581,581,581,581,581,581,581,581,581,581,581,581,581,581,581,581,581,581,581,581,581,581,581,581,581,581,581,581,581,581,581,581,581,581,581,581,581,581,581,581,581,581,581,581,581,581,581,581,581,581,581,581,581,581,581,581,581,581,581,581,581,581,581,581,581,581,581,581,581,581,581,581,581,581,581,581,581,581,581,581,581,581,581,581,581,581,581,581,581,581,581,581,581,581,581,581,581,581,581,581,581,581,581,581,581,581,581,581,581,581,581,581,581,581,581,581,581,581,581,581,581,581,581,581,581,581,581,581,581,581,581,581,581,581,581,581,581,581,581,581,581,581,581,581,581,581,581,581,581,581,581,581,581,581,581,581,581,581,581,581,581,581,581,581,581,581,581,581,581,581,581,581,581,581,581,581,581,581,581,581,581,581,581,581,581,581,581,581,581,581,581,581,581,581,581,581,581,581,581,581,581,581,581,581,581,581,581,581,581,581,581,581,581,581,581,581,581,581,581,581,581,581,581,581,581,581,581,581,581,581,581,581,581,581,581,581,581,581,581,581,581,581,581,581,581,581,581,581,581,581,581,581,581,581,581,581,581,581,581,581,581,581,581,581,581,581,581,581,581,581,581,581,581,581,581,581,581,581,581,581,581,581,581,581,581,581,581,581,581,581,581,581,581,581,581,581,581,581,581,581,581,581,581,581,581,581,581,581,581,581,581,581,581,581,581,581,581,581,581,581,581,581,581,581,581,581,581,581,581,581,581,581,581,581,581,581,581,581,581,581,581,581,581,581,581,581,581,581,581,581,581,581,581,581,581,581,581,581,581,581,581,581,581,581,581,581,581,581,581,581,581,581,581,581,581,581,581,581,581,581,581,581,581,581,581,581,581,581,581,581,581,581,581,581,581,581,581,581,581,581,581,581,581,581,581,581,581,581,581,581,581,581,581,581,581,581,581,581,581,581,581,581,581,581,581,581,581,581,581,581,581,581,581,581,581,581,581,581,581,581,581,581,581,581,581,581,581,581,581,581,581,581,581,581,581,581,581,581,581,581,581,581,581,581,581,582,582,582,582,582,582,582,582,582,582,582,582,582,582,582,582,582,582,582,582,582,582,582,582,582,582,582,582,582,582,582,582,582,582,582,582,582,582,582,582,582,582,582,582,582,582,582,582,582,582,582,582,582,582,582,582,582,582,582,582,582,582,582,582,582,582,582,582,582,582,582,582,582,582,582,582,582,582,582,582,582,582,582,582,582,582,582,582,582,582,582,582,582,582,582,582,582,582,582,582,582,582,582,582,582,582,582,582,582,582,582,582,582,582,582,582,582,582,582,582,582,582,582,582,582,582,582,582,582,582,582,582,582,582,582,582,582,582,582,582,582,582,582,582,582,582,582,582,582,582,582,582,582,582,582,582,582,582,582,582,582,582,582,582,582,582,582,582,582,582,582,582,582,582,582,582,582,582,582,582,582,582,582,582,582,582,582,582,582,582,582,582,582,582,582,582,582,582,582,582,582,582,582,582,582,582,582,582,582,582,582,582,582,582,582,582,582,582,582,582,582,582,582,582,582,582,582,582,582,582,582,582,582,582,582,582,582,582,582,582,582,582,582,582,582,582,582,582,582,582,582,582,582,582,582,582,582,582,582,582,582,582,582,582,582,582,582,582,582,582,582,582,582,582,582,582,582,582,582,582,582,582,582,582,582,582,582,582,582,582,582,582,582,582,582,582,582,582,582,582,582,582,582,582,582,582,582,582,582,582,582,582,582,582,582,582,582,582,582,582,582,582,582,582,582,582,582,582,582,582,582,582,582,582,582,582,582,582,582,582,582,582,582,582,582,582,582,582,582,582,582,582,582,582,582,582,582,582,582,582,582,582,582,582,582,582,582,582,582,582,582,582,582,582,582,582,582,582,582,582,582,582,582,582,582,582,582,582,582,582,582,582,582,582,582,582,582,582,582,582,582,582,582,582,582,582,582,582,582,582,582,582,582,582,582,582,582,582,582,582,582,582,582,582,582,582,582,582,582,582,582,582,582,582,582,582,582,582,582,582,582,582,582,582,582,582,582,582,582,582,582,582,582,582,582,582,582,582,582,582,582,582,582,582,582,582,582,582,582,582,582,582,582,582,582,582,582,582,582,582,582,582,582,582,582,582,582,582,582,582,582,582,582,582,582,582,582,582,582,582,582,582,582,582,582,582,582,582,582,582,582,582,582,582,582,582,582,582,582,582,582,582,582,582,582,582,582,582,582,582,582,582,582,582,582,582,582,582,582,582,582,582,582,582,582,582,582,582,582,582,582,582,582,582,582,582,582,582,582,582,582,582,582,582,582,582,582,582,582,582,582,582,582,582,582,582,582,582,582,582,582,582,582,582,582,582,582,582,582,582,582,582,582,582,582,582,582,582,582,582,582,582,582,582,582,582,582,582,582,582,582,582,582,582,582,582,582,582,582,582,582,582,582,582,582,582,582,582,582,582,582,582,582,582,582,582,582,582,582,582,582,582,582,582,582,582,582,582,582,582,582,582,582,582,582,582,582,582,582,582,582,582,582,582,582,582,582,582,582,582,582,582,582,582,582,582,582,582,582,582,582,582,582,582,582,582,582,582,582,582,582,582,582,582,582,582,582,582,582,582,582,582,582,582,582,582,582,582,582,582,582,582,582,582,582,582,582,582,582,582,582,582,582,582,582,582,582,582,582,582,582,582,582,582,582,582,582,582,582,582,582,582,582,582,582,582,582,582,582,582,582,582,582,582,582,582,582,582,582,582,582,582,582,582,582,582,582,582,582,582,582,582,582,582,582,582,582,582,582,582,582,582,582,582,582,582,582,582,582,582,582,582,582,582,582,582,582,582,582,582,582,582,582,582,582,582,582,582,582,582,582,582,582,582,582,582,582,582,582,582,582,582,582,582,582,582,582,582,582,582,582,582,582,582,582,582,582,582,582,582,582,582,582,582,582,582,582,582,582,582,582,582,582,582,582,582,582,582,582,582,582,582,582,582,582,582,582,582,582,582,582,582,582,582,582,582,582,582,582,582,582,582,582,582,582,582,582,582,582,582,582,582,582,582,582,582,582,582,582,582,582,582,582,582,582,582,582,582,582,582,582,582,582,582,582,582,582,582,582,582,582,582,582,582,582,582,582,582,582,582,582,582,582,582,582,582,582,582,582,582,582,582,582,582,582,582,582,582,582,582,582,582,582,582,582,582,582,582,582,582,582,582,582,582,582,582,582,582,582,582,582,582,582,582,582,582,582,582,582,582,582,582,582,582,582,582,582,582,582,582,582,582,582,582,582,582,582,582,582,582,582,582,582,582,582,582,582,582,582,582,582,582,582,582,582,582,582,582,582,582,582,582,582,582,582,582,582,582,582,582,582,582,582,582,582,582,582,582,582,582,582,582,582,582,582,582,582,582,582,582,582,582,582,582,582,582,582,582,582,582,582,582,582,582,582,582,582,582,582,582,582,582,582,582,582,582,582,582,582,582,582,582,582,582,582,582,582,582,582,582,582,582,582,582,582,582,582,582,582,582,582,582,582,582,582,582,582,582,582,582,582,582,582,582,582,582,582,582,582,582,582,582,582,582,582,582,582,582,582,582,583,583,583,583,583,583,583,583,583,583,583,583,583,583,583,583,583,583,583,583,583,583,583,583,583,583,583,583,583,583,583,583,583,583,583,583,583,583,583,583,583,583,583,583,583,583,583,583,583,583,583,583,583,583,583,583,583,583,583,583,583,583,583,583,583,583,583,583,583,583,583,583,583,583,583,583,583,583,583,583,583,583,583,583,583,583,583,583,583,583,583,583,583,583,583,583,583,583,583,583,583,583,583,583,583,583,583,583,583,583,583,583,583,583,583,583,583,583,583,583,583,583,583,583,583,583,583,583,583,583,583,583,583,583,583,583,583,583,583,583,583,583,583,583,583,583,583,583,583,583,583,583,583,583,583,583,583,583,583,583,583,583,583,583,583,583,583,583,583,583,583,583,583,583,583,583,583,583,583,583,583,583,583,583,583,583,583,583,583,583,583,583,583,583,583,583,583,583,583,583,583,583,583,583,583,583,583,583,583,583,583,583,583,583,583,583,583,583,583,583,583,583,583,583,583,583,583,583,583,583,583,583,583,583,583,583,583,583,583,583,583,583,583,583,583,583,583,583,583,583,583,583,583,583,583,583,583,583,583,583,583,583,583,583,583,583,583,583,583,583,583,583,583,583,583,583,583,583,583,583,583,583,583,583,583,583,583,583,583,583,583,583,583,583,583,583,583,583,583,583,583,583,583,583,583,583,583,583,583,583,583,583,583,583,583,583,583,583,583,583,583,583,583,583,583,583,583,583,583,583,583,583,583,583,583,583,583,583,583,583,583,583,583,583,583,583,583,583,583,583,583,583,583,583,583,583,583,583,583,583,583,583,583,583,583,583,583,583,583,583,583,583,583,583,583,583,583,583,583,583,583,583,583,583,583,583,583,583,583,583,583,583,583,583,583,583,583,583,583,583,583,583,583,583,583,583,583,583,583,583,583,583,583,583,583,583,583,583,583,583,583,583,583,583,583,583,583,583,583,583,583,583,583,583,583,583,583,583,583,583,583,583,583,583,583,583,583,583,583,583,583,583,583,583,583,583,583,583,583,583,583,583,583,583,583,583,583,583,583,583,583,583,583,583,583,583,583,583,583,583,583,583,583,583,583,583,583,583,583,583,583,583,583,583,583,583,583,583,583,583,583,583,583,583,583,583,583,583,583,583,583,583,583,583,583,583,583,583,583,583,583,583,583,583,583,583,583,583,583,583,583,583,583,583,583,583,583,583,583,583,583,583,583,583,583,583,583,583,583,583,583,583,583,583,583,583,583,583,583,583,583,583,583,583,583,583,583,583,583,583,583,583,583,583,583,583,583,583,583,583,583,583,583,583,583,583,583,583,583,583,583,583,583,583,583,583,583,583,583,583,583,583,583,583,583,583,583,583,583,583,583,583,583,583,583,583,583,583,583,583,583,583,583,583,583,583,583,583,583,583,583,583,583,583,583,583,583,583,583,583,583,583,583,583,583,583,583,583,583,583,583,583,583,583,583,583,583,583,583,583,583,583,583,583,583,583,583,583,583,583,583,583,583,583,583,583,583,583,583,583,583,583,583,583,583,583,583,583,583,583,583,583,583,583,583,583,583,583,583,583,583,583,583,583,583,583,583,583,583,583,583,583,583,583,583,583,583,583,583,583,583,583,583,583,583,583,583,583,583,583,583,583,583,583,583,583,583,583,583,583,583,583,583,583,583,583,583,583,583,583,583,583,583,583,583,583,583,583,583,583,583,583,583,583,583,583,583,583,583,583,583,583,583,583,583,583,583,583,583,583,583,583,583,583,583,583,583,583,583,583,583,583,583,583,583,583,583,583,583,583,583,583,583,583,583,583,583,583,583,583,583,583,583,583,583,583,583,583,583,583,583,583,583,583,583,583,583,583,583,583,583,583,583,583,583,583,583,583,583,583,583,583,583,583,583,583,583,583,583,583,583,583,583,583,583,583,583,583,583,583,583,583,583,583,583,583,583,583,583,583,583,583,583,583,583,583,583,583,583,583,583,583,583,583,583,583,583,583,583,583,583,583,583,583,583,583,583,583,583,583,583,583,583,583,583,583,583,583,583,583,583,583,583,583,583,583,583,583,583,583,583,583,583,583,583,583,583,583,583,583,583,583,583,583,583,583,583,583,583,583,583,583,583,583,583,583,583,583,583,583,583,583,583,583,583,583,583,583,583,583,583,583,583,583,583,583,583,583,583,583,583,583,583,583,583,583,583,583,583,583,583,583,583,583,583,583,583,583,583,583,583,583,583,583,583,583,583,583,583,583,583,583,583,583,583,583,583,583,583,583,583,583,583,583,583,583,583,583,583,583,583,583,583,583,583,583,583,583,583,583,583,583,583,583,583,583,583,583,583,583,583,583,583,583,583,583,583,583,583,583,583,583,583,583,583,583,583,583,583,583,583,583,583,583,583,583,583,583,583,583,583,583,583,583,583,583,583,583,583,583,583,583,583,583,583,583,583,583,583,583,583,583,583,583,583,583,583,583,583,583,583,583,583,583,583,583,583,583,583,583,583,583,583,583,583,583,583,583,583,583,583,583,583,583,583,583,583,583,583,583,584,584,584,584,584,584,584,584,584,584,584,584,584,584,584,584,584,584,584,584,584,584,584,584,584,584,584,584,584,584,584,584,584,584,584,584,584,584,584,584,584,584,584,584,584,584,584,584,584,584,584,584,584,584,584,584,584,584,584,584,584,584,584,584,584,584,584,584,584,584,584,584,584,584,584,584,584,584,584,584,584,584,584,584,584,584,584,584,584,584,584,584,584,584,584,584,584,584,584,584,584,584,584,584,584,584,584,584,584,584,584,584,584,584,584,584,584,584,584,584,584,584,584,584,584,584,584,584,584,584,584,584,584,584,584,584,584,584,584,584,584,584,584,584,584,584,584,584,584,584,584,584,584,584,584,584,584,584,584,584,584,584,584,584,584,584,584,584,584,584,584,584,584,584,584,584,584,584,584,584,584,584,584,584,584,584,584,584,584,584,584,584,584,584,584,584,584,584,584,584,584,584,584,584,584,584,584,584,584,584,584,584,584,584,584,584,584,584,584,584,584,584,584,584,584,584,584,584,584,584,584,584,584,584,584,584,584,584,584,584,584,584,584,584,584,584,584,584,584,584,584,584,584,584,584,584,584,584,584,584,584,584,584,584,584,584,584,584,584,584,584,584,584,584,584,584,584,584,584,584,584,584,584,584,584,584,584,584,584,584,584,584,584,584,584,584,584,584,584,584,584,584,584,584,584,584,584,584,584,584,584,584,584,584,584,584,584,584,584,584,584,584,584,584,584,584,584,584,584,584,584,584,584,584,584,584,584,584,584,584,584,584,584,584,584,584,584,584,584,584,584,584,584,584,584,584,584,584,584,584,584,584,584,584,584,584,584,584,584,584,584,584,584,584,584,584,584,584,584,584,584,584,584,584,584,584,584,584,584,584,584,584,584,584,584,584,584,584,584,584,584,584,584,584,584,584,584,584,584,584,584,584,584,584,584,584,584,584,584,584,584,584,584,584,584,584,584,584,584,584,584,584,584,584,584,584,584,584,584,584,584,584,584,584,584,584,584,584,584,584,584,584,584,584,584,584,584,584,584,584,584,584,584,584,584,584,584,584,584,584,584,584,584,584,584,584,584,584,584,584,584,584,584,584,584,584,584,584,584,584,584,584,584,584,584,584,584,584,584,584,584,584,584,584,584,584,584,584,584,584,584,584,584,584,584,584,584,584,584,584,584,584,584,584,584,584,584,584,584,584,584,584,584,584,584,584,584,584,584,584,584,584,584,584,584,584,584,584,584,584,584,584,584,584,584,584,584,584,584,584,584,584,584,584,584,584,584,584,584,584,584,584,584,584,584,584,584,584,584,584,584,584,584,584,584,584,584,584,584,584,584,584,584,584,584,584,584,584,584,584,584,584,584,584,584,584,584,584,584,584,584,584,584,584,584,584,584,584,584,584,584,584,584,584,584,584,584,584,584,584,584,584,584,584,584,584,584,584,584,584,584,584,584,584,584,584,584,584,584,584,584,584,584,584,584,584,584,584,584,584,584,584,584,584,584,584,584,584,584,584,584,584,584,584,584,584,584,584,584,584,584,584,584,584,584,584,584,584,584,584,584,584,584,584,584,584,584,584,584,584,584,584,584,584,584,584,584,584,584,584,584,584,584,584,584,584,584,584,584,584,584,584,584,584,584,584,584,584,584,584,584,584,584,584,584,584,584,584,584,584,584,584,584,584,584,584,584,584,584,584,584,584,584,584,584,584,584,584,584,584,584,584,584,584,584,584,584,584,584,584,584,584,584,584,584,584,584,584,584,584,584,584,584,584,584,584,584,584,584,584,584,584,584,584,584,584,584,584,584,584,584,584,584,584,584,584,584,584,584,584,584,584,584,584,584,584,584,584,584,584,584,584,584,584,584,584,584,584,584,584,584,584,584,584,584,584,584,584,584,584,584,584,584,584,584,584,584,584,584,584,584,584,584,584,584,584,584,584,584,584,584,584,584,584,584,584,584,584,584,584,584,584,584,584,584,584,584,584,584,584,584,584,584,584,584,584,584,584,584,584,584,584,584,584,584,584,584,584,584,584,584,584,584,584,584,584,584,584,584,584,584,584,584,584,584,584,584,584,584,584,584,584,584,584,584,584,584,584,584,584,584,584,584,584,584,584,584,584,584,584,584,584,584,584,584,584,584,584,584,584,584,584,584,584,584,584,584,584,584,584,584,584,584,584,584,584,584,584,584,584,584,584,584,584,584,584,584,584,584,584,584,584,584,584,584,584,584,584,584,584,584,584,584,584,584,584,584,584,584,584,584,584,584,584,584,584,584,584,584,584,584,584,584,584,584,584,584,584,584,584,584,584,584,584,584,584,584,584,584,584,584,584,584,584,584,584,584,584,584,584,584,584,584,584,584,584,584,584,584,584,584,584,584,584,584,584,584,584,584,584,584,584,584,584,584,584,584,584,584,584,584,584,584,584,584,584,584,584,584,584,584,584,584,584,584,584,584,584,584,584,584,584,584,584,584,584,584,584,584,584,584,584,584,584,584,584,584,584,584,584,584,584,584,584,584,584,584,584,584,584,584,584,584,584,584,584,584,584,584,584,585,585,585,585,585,585,585,585,585,585,585,585,585,585,585,585,585,585,585,585,585,585,585,585,585,585,585,585,585,585,585,585,585,585,585,585,585,585,585,585,585,585,585,585,585,585,585,585,585,585,585,585,585,585,585,585,585,585,585,585,585,585,585,585,585,585,585,585,585,585,585,585,585,585,585,585,585,585,585,585,585,585,585,585,585,585,585,585,585,585,585,585,585,585,585,585,585,585,585,585,585,585,585,585,585,585,585,585,585,585,585,585,585,585,585,585,585,585,585,585,585,585,585,585,585,585,585,585,585,585,585,585,585,585,585,585,585,585,585,585,585,585,585,585,585,585,585,585,585,585,585,585,585,585,585,585,585,585,585,585,585,585,585,585,585,585,585,585,585,585,585,585,585,585,585,585,585,585,585,585,585,585,585,585,585,585,585,585,585,585,585,585,585,585,585,585,585,585,585,585,585,585,585,585,585,585,585,585,585,585,585,585,585,585,585,585,585,585,585,585,585,585,585,585,585,585,585,585,585,585,585,585,585,585,585,585,585,585,585,585,585,585,585,585,585,585,585,585,585,585,585,585,585,585,585,585,585,585,585,585,585,585,585,585,585,585,585,585,585,585,585,585,585,585,585,585,585,585,585,585,585,585,585,585,585,585,585,585,585,585,585,585,585,585,585,585,585,585,585,585,585,585,585,585,585,585,585,585,585,585,585,585,585,585,585,585,585,585,585,585,585,585,585,585,585,585,585,585,585,585,585,585,585,585,585,585,585,585,585,585,585,585,585,585,585,585,585,585,585,585,585,585,585,585,585,585,585,585,585,585,585,585,585,585,585,585,585,585,585,585,585,585,585,585,585,585,585,585,585,585,585,585,585,585,585,585,585,585,585,585,585,585,585,585,585,585,585,585,585,585,585,585,585,585,585,585,585,585,585,585,585,585,585,585,585,585,585,585,585,585,585,585,585,585,585,585,585,585,585,585,585,585,585,585,585,585,585,585,585,585,585,585,585,585,585,585,585,585,585,585,585,585,585,585,585,585,585,585,585,585,585,585,585,585,585,585,585,585,585,585,585,585,585,585,585,585,585,585,585,585,585,585,585,585,585,585,585,585,585,585,585,585,585,585,585,585,585,585,585,585,585,585,585,585,585,585,585,585,585,585,585,585,585,585,585,585,585,585,585,585,585,585,585,585,585,585,585,585,585,585,585,585,585,585,585,585,585,585,585,585,585,585,585,585,585,585,585,585,585,585,585,585,585,585,585,585,585,585,585,585,585,585,585,585,585,585,585,585,585,585,585,585,585,585,585,585,585,585,585,585,585,585,585,585,585,585,585,585,585,585,585,585,585,585,585,585,585,585,585,585,585,585,585,585,585,585,585,585,585,585,585,585,585,585,585,585,585,585,585,585,585,585,585,585,585,585,585,585,585,585,585,585,585,585,585,585,585,585,585,585,585,585,585,585,585,585,585,585,585,585,585,585,585,585,585,585,585,585,585,585,585,585,585,585,585,585,585,585,585,585,585,585,585,585,585,585,585,585,585,585,585,585,585,585,585,585,585,585,585,585,585,585,585,585,585,585,585,585,585,585,585,585,585,585,585,585,585,585,585,585,585,585,585,585,585,585,585,585,585,585,585,585,585,585,585,585,585,585,585,585,585,585,585,585,585,585,585,585,585,585,585,585,585,585,585,585,585,585,585,585,585,585,585,585,585,585,585,585,585,585,585,585,585,585,585,585,585,585,585,585,585,585,585,585,585,585,585,585,585,585,585,585,585,585,585,585,585,585,585,585,585,585,585,585,585,585,585,585,585,585,585,585,585,585,585,585,585,585,585,585,585,585,585,585,585,585,585,585,585,585,585,585,585,585,585,585,585,585,585,585,585,585,585,585,585,585,585,585,585,585,585,585,585,585,585,585,585,585,585,585,585,585,585,585,585,585,585,585,585,585,585,585,585,585,585,585,585,585,585,585,585,585,585,585,585,585,585,585,585,585,585,585,585,585,585,585,585,585,585,585,585,585,585,585,585,585,585,585,585,585,585,585,585,585,585,585,585,585,585,585,585,585,585,585,585,585,585,585,585,585,585,585,585,585,585,585,585,585,585,585,585,585,585,585,585,585,585,585,585,585,585,585,585,585,585,585,585,585,585,585,585,585,585,585,585,585,585,585,585,585,585,585,585,585,585,585,585,585,585,585,585,585,585,585,585,585,585,585,585,585,585,585,585,585,585,585,585,585,585,585,585,585,585,585,585,585,585,585,585,585,585,585,585,585,585,585,585,585,585,585,585,585,585,585,585,585,585,585,585,585,585,585,585,585,585,585,585,585,585,585,585,585,585,585,585,585,585,585,585,585,585,585,585,585,585,585,585,585,585,585,585,585,585,585,585,585,585,585,585,585,585,585,585,585,585,585,585,585,585,585,585,585,585,585,585,585,585,585,585,585,585,585,585,585,585,585,585,585,585,585,585,585,585,585,585,585,585,585,585,585,585,585,585,585,585,585,585,585,585,585,585,585,585,585,585,585,585,585,585,585,585,585,585,585,585,585,585,585,585,585,586,586,586,586,586,586,586,586,586,586,586,586,586,586,586,586,586,586,586,586,586,586,586,586,586,586,586,586,586,586,586,586,586,586,586,586,586,586,586,586,586,586,586,586,586,586,586,586,586,586,586,586,586,586,586,586,586,586,586,586,586,586,586,586,586,586,586,586,586,586,586,586,586,586,586,586,586,586,586,586,586,586,586,586,586,586,586,586,586,586,586,586,586,586,586,586,586,586,586,586,586,586,586,586,586,586,586,586,586,586,586,586,586,586,586,586,586,586,586,586,586,586,586,586,586,586,586,586,586,586,586,586,586,586,586,586,586,586,586,586,586,586,586,586,586,586,586,586,586,586,586,586,586,586,586,586,586,586,586,586,586,586,586,586,586,586,586,586,586,586,586,586,586,586,586,586,586,586,586,586,586,586,586,586,586,586,586,586,586,586,586,586,586,586,586,586,586,586,586,586,586,586,586,586,586,586,586,586,586,586,586,586,586,586,586,586,586,586,586,586,586,586,586,586,586,586,586,586,586,586,586,586,586,586,586,586,586,586,586,586,586,586,586,586,586,586,586,586,586,586,586,586,586,586,586,586,586,586,586,586,586,586,586,586,586,586,586,586,586,586,586,586,586,586,586,586,586,586,586,586,586,586,586,586,586,586,586,586,586,586,586,586,586,586,586,586,586,586,586,586,586,586,586,586,586,586,586,586,586,586,586,586,586,586,586,586,586,586,586,586,586,586,586,586,586,586,586,586,586,586,586,586,586,586,586,586,586,586,586,586,586,586,586,586,586,586,586,586,586,586,586,586,586,586,586,586,586,586,586,586,586,586,586,586,586,586,586,586,586,586,586,586,586,586,586,586,586,586,586,586,586,586,586,586,586,586,586,586,586,586,586,586,586,586,586,586,586,586,586,586,586,586,586,586,586,586,586,586,586,586,586,586,586,586,586,586,586,586,586,586,586,586,586,586,586,586,586,586,586,586,586,586,586,586,586,586,586,586,586,586,586,586,586,586,586,586,586,586,586,586,586,586,586,586,586,586,586,586,586,586,586,586,586,586,586,586,586,586,586,586,586,586,586,586,586,586,586,586,586,586,586,586,586,586,586,586,586,586,586,586,586,586,586,586,586,586,586,586,586,586,586,586,586,586,586,586,586,586,586,586,586,586,586,586,586,586,586,586,586,586,586,586,586,586,586,586,586,586,586,586,586,586,586,586,586,586,586,586,586,586,586,586,586,586,586,586,586,586,586,586,586,586,586,586,586,586,586,586,586,586,586,586,586,586,586,586,586,586,586,586,586,586,586,586,586,586,586,586,586,586,586,586,586,586,586,586,586,586,586,586,586,586,586,586,586,586,586,586,586,586,586,586,586,586,586,586,586,586,586,586,586,586,586,586,586,586,586,586,586,586,586,586,586,586,586,586,586,586,586,586,586,586,586,586,586,586,586,586,586,586,586,586,586,586,586,586,586,586,586,586,586,586,586,586,586,586,586,586,586,586,586,586,586,586,586,586,586,586,586,586,586,586,586,586,586,586,586,586,586,586,586,586,586,586,586,586,586,586,586,586,586,586,586,586,586,586,586,586,586,586,586,586,586,586,586,586,586,586,586,586,586,586,586,586,586,586,586,586,586,586,586,586,586,586,586,586,586,586,586,586,586,586,586,586,586,586,586,586,586,586,586,586,586,586,586,586,586,586,586,586,586,586,586,586,586,586,586,586,586,586,586,586,586,586,586,586,586,586,586,586,586,586,586,586,586,586,586,586,586,586,586,586,586,586,586,586,586,586,586,586,586,586,586,586,586,586,586,586,586,586,586,586,586,586,586,586,586,586,586,586,586,586,586,586,586,586,586,586,586,586,586,586,586,586,586,586,586,586,586,586,586,586,586,586,586,586,586,586,586,586,586,586,586,586,586,586,586,586,586,586,586,586,586,586,586,586,586,586,586,586,586,586,586,586,586,586,586,586,586,586,586,586,586,586,586,586,586,586,586,586,586,586,586,586,586,586,586,586,586,586,586,586,586,586,586,586,586,586,586,586,586,586,586,586,586,586,586,586,586,586,586,586,586,586,586,586,586,586,586,586,586,586,586,586,586,586,586,586,586,586,586,586,586,586,586,586,586,586,586,586,586,586,586,586,586,586,586,586,586,586,586,586,586,586,586,586,586,586,586,586,586,586,586,586,586,586,586,586,586,586,586,586,586,586,586,586,586,586,586,586,586,586,586,586,586,586,586,586,586,586,586,586,586,586,586,586,586,586,586,586,586,586,586,586,586,586,586,586,586,586,586,586,586,586,586,586,586,586,586,586,586,586,586,586,586,586,586,586,586,586,586,586,586,586,586,586,586,586,586,586,586,586,586,586,586,586,586,586,586,586,586,586,586,586,586,586,586,586,586,586,586,586,586,586,586,586,586,586,586,586,586,586,586,586,586,586,586,586,586,586,586,586,586,586,586,586,586,586,586,586,586,586,586,586,586,586,586,586,586,586,586,586,586,586,586,586,586,586,586,586,586,586,586,586,586,586,586,586,586,586,586,586,586,586,586,586,586,586,586,586,587,587,587,587,587,587,587,587,587,587,587,587,587,587,587,587,587,587,587,587,587,587,587,587,587,587,587,587,587,587,587,587,587,587,587,587,587,587,587,587,587,587,587,587,587,587,587,587,587,587,587,587,587,587,587,587,587,587,587,587,587,587,587,587,587,587,587,587,587,587,587,587,587,587,587,587,587,587,587,587,587,587,587,587,587,587,587,587,587,587,587,587,587,587,587,587,587,587,587,587,587,587,587,587,587,587,587,587,587,587,587,587,587,587,587,587,587,587,587,587,587,587,587,587,587,587,587,587,587,587,587,587,587,587,587,587,587,587,587,587,587,587,587,587,587,587,587,587,587,587,587,587,587,587,587,587,587,587,587,587,587,587,587,587,587,587,587,587,587,587,587,587,587,587,587,587,587,587,587,587,587,587,587,587,587,587,587,587,587,587,587,587,587,587,587,587,587,587,587,587,587,587,587,587,587,587,587,587,587,587,587,587,587,587,587,587,587,587,587,587,587,587,587,587,587,587,587,587,587,587,587,587,587,587,587,587,587,587,587,587,587,587,587,587,587,587,587,587,587,587,587,587,587,587,587,587,587,587,587,587,587,587,587,587,587,587,587,587,587,587,587,587,587,587,587,587,587,587,587,587,587,587,587,587,587,587,587,587,587,587,587,587,587,587,587,587,587,587,587,587,587,587,587,587,587,587,587,587,587,587,587,587,587,587,587,587,587,587,587,587,587,587,587,587,587,587,587,587,587,587,587,587,587,587,587,587,587,587,587,587,587,587,587,587,587,587,587,587,587,587,587,587,587,587,587,587,587,587,587,587,587,587,587,587,587,587,587,587,587,587,587,587,587,587,587,587,587,587,587,587,587,587,587,587,587,587,587,587,587,587,587,587,587,587,587,587,587,587,587,587,587,587,587,587,587,587,587,587,587,587,587,587,587,587,587,587,587,587,587,587,587,587,587,587,587,587,587,587,587,587,587,587,587,587,587,587,587,587,587,587,587,587,587,587,587,587,587,587,587,587,587,587,587,587,587,587,587,587,587,587,587,587,587,587,587,587,587,587,587,587,587,587,587,587,587,587,587,587,587,587,587,587,587,587,587,587,587,587,587,587,587,587,587,587,587,587,587,587,587,587,587,587,587,587,587,587,587,587,587,587,587,587,587,587,587,587,587,587,587,587,587,587,587,587,587,587,587,587,587,587,587,587,587,587,587,587,587,587,587,587,587,587,587,587,587,587,587,587,587,587,587,587,587,587,587,587,587,587,587,587,587,587,587,587,587,587,587,587,587,587,587,587,587,587,587,587,587,587,587,587,587,587,587,587,587,587,587,587,587,587,587,587,587,587,587,587,587,587,587,587,587,587,587,587,587,587,587,587,587,587,587,587,587,587,587,587,587,587,587,587,587,587,587,587,587,587,587,587,587,587,587,587,587,587,587,587,587,587,587,587,587,587,587,587,587,587,587,587,587,587,587,587,587,587,587,587,587,587,587,587,587,587,587,587,587,587,587,587,587,587,587,587,587,587,587,587,587,587,587,587,587,587,587,587,587,587,587,587,587,587,587,587,587,587,587,587,587,587,587,587,587,587,587,587,587,587,587,587,587,587,587,587,587,587,587,587,587,587,587,587,587,587,587,587,587,587,587,587,587,587,587,587,587,587,587,587,587,587,587,587,587,587,587,587,587,587,587,587,587,587,587,587,587,587,587,587,587,587,587,587,587,587,587,587,587,587,587,587,587,587,587,587,587,587,587,587,587,587,587,587,587,587,587,587,587,587,587,587,587,587,587,587,587,587,587,587,587,587,587,587,587,587,587,587,587,587,587,587,587,587,587,587,587,587,587,587,587,587,587,587,587,587,587,587,587,587,587,587,587,587,587,587,587,587,587,587,587,587,587,587,587,587,587,587,587,587,587,587,587,587,587,587,587,587,587,587,587,587,587,587,587,587,587,587,587,587,587,587,587,587,587,587,587,587,587,587,587,587,587,587,587,587,587,587,587,587,587,587,587,587,587,587,587,587,587,587,587,587,587,587,587,587,587,587,587,587,587,587,587,587,587,587,587,587,587,587,587,587,587,587,587,587,587,587,587,587,587,587,587,587,587,587,587,587,587,587,587,587,587,587,587,587,587,587,587,587,587,587,587,587,587,587,587,587,587,587,587,587,587,587,587,587,587,587,587,587,587,587,587,587,587,587,587,587,587,587,587,587,587,587,587,587,587,587,587,587,587,587,587,587,587,587,587,587,587,587,587,587,587,587,587,587,587,587,587,587,587,587,587,587,587,587,587,587,587,587,587,587,587,587,587,587,587,587,587,587,587,587,587,587,587,587,587,587,587,587,587,587,587,587,587,587,587,587,587,587,587,587,587,587,587,587,587,587,587,587,587,587,587,587,587,587,587,587,587,587,587,587,587,587,587,587,587,587,587,587,587,587,587,587,587,587,587,587,587,587,587,587,587,587,587,587,587,587,587,587,587,587,587,587,587,587,587,587,587,587,587,587,587,587,587,587,587,587,587,587,587,587,587,587,587,587,587,587,587,587,587,587,587,587,588,588,588,588,588,588,588,588,588,588,588,588,588,588,588,588,588,588,588,588,588,588,588,588,588,588,588,588,588,588,588,588,588,588,588,588,588,588,588,588,588,588,588,588,588,588,588,588,588,588,588,588,588,588,588,588,588,588,588,588,588,588,588,588,588,588,588,588,588,588,588,588,588,588,588,588,588,588,588,588,588,588,588,588,588,588,588,588,588,588,588,588,588,588,588,588,588,588,588,588,588,588,588,588,588,588,588,588,588,588,588,588,588,588,588,588,588,588,588,588,588,588,588,588,588,588,588,588,588,588,588,588,588,588,588,588,588,588,588,588,588,588,588,588,588,588,588,588,588,588,588,588,588,588,588,588,588,588,588,588,588,588,588,588,588,588,588,588,588,588,588,588,588,588,588,588,588,588,588,588,588,588,588,588,588,588,588,588,588,588,588,588,588,588,588,588,588,588,588,588,588,588,588,588,588,588,588,588,588,588,588,588,588,588,588,588,588,588,588,588,588,588,588,588,588,588,588,588,588,588,588,588,588,588,588,588,588,588,588,588,588,588,588,588,588,588,588,588,588,588,588,588,588,588,588,588,588,588,588,588,588,588,588,588,588,588,588,588,588,588,588,588,588,588,588,588,588,588,588,588,588,588,588,588,588,588,588,588,588,588,588,588,588,588,588,588,588,588,588,588,588,588,588,588,588,588,588,588,588,588,588,588,588,588,588,588,588,588,588,588,588,588,588,588,588,588,588,588,588,588,588,588,588,588,588,588,588,588,588,588,588,588,588,588,588,588,588,588,588,588,588,588,588,588,588,588,588,588,588,588,588,588,588,588,588,588,588,588,588,588,588,588,588,588,588,588,588,588,588,588,588,588,588,588,588,588,588,588,588,588,588,588,588,588,588,588,588,588,588,588,588,588,588,588,588,588,588,588,588,588,588,588,588,588,588,588,588,588,588,588,588,588,588,588,588,588,588,588,588,588,588,588,588,588,588,588,588,588,588,588,588,588,588,588,588,588,588,588,588,588,588,588,588,588,588,588,588,588,588,588,588,588,588,588,588,588,588,588,588,588,588,588,588,588,588,588,588,588,588,588,588,588,588,588,588,588,588,588,588,588,588,588,588,588,588,588,588,588,588,588,588,588,588,588,588,588,588,588,588,588,588,588,588,588,588,588,588,588,588,588,588,588,588,588,588,588,588,588,588,588,588,588,588,588,588,588,588,588,588,588,588,588,588,588,588,588,588,588,588,588,588,588,588,588,588,588,588,588,588,588,588,588,588,588,588,588,588,588,588,588,588,588,588,588,588,588,588,588,588,588,588,588,588,588,588,588,588,588,588,588,588,588,588,588,588,588,588,588,588,588,588,588,588,588,588,588,588,588,588,588,588,588,588,588,588,588,588,588,588,588,588,588,588,588,588,588,588,588,588,588,588,588,588,588,588,588,588,588,588,588,588,588,588,588,588,588,588,588,588,588,588,588,588,588,588,588,588,588,588,588,588,588,588,588,588,588,588,588,588,588,588,588,588,588,588,588,588,588,588,588,588,588,588,588,588,588,588,588,588,588,588,588,588,588,588,588,588,588,588,588,588,588,588,588,588,588,588,588,588,588,588,588,588,588,588,588,588,588,588,588,588,588,588,588,588,588,588,588,588,588,588,588,588,588,588,588,588,588,588,588,588,588,588,588,588,588,588,588,588,588,588,588,588,588,588,588,588,588,588,588,588,588,588,588,588,588,588,588,588,588,588,588,588,588,588,588,588,588,588,588,588,588,588,588,588,588,588,588,588,588,588,588,588,588,588,588,588,588,588,588,588,588,588,588,588,588,588,588,588,588,588,588,588,588,588,588,588,588,588,588,588,588,588,588,588,588,588,588,588,588,588,588,588,588,588,588,588,588,588,588,588,588,588,588,588,588,588,588,588,588,588,588,588,588,588,588,588,588,588,588,588,588,588,588,588,588,588,588,588,588,588,588,588,588,588,588,588,588,588,588,588,588,588,588,588,588,588,588,588,588,588,588,588,588,588,588,588,588,588,588,588,588,588,588,588,588,588,588,588,588,588,588,588,588,588,588,588,588,588,588,588,588,588,588,588,588,588,588,588,588,588,588,588,588,588,588,588,588,588,588,588,588,588,588,588,588,588,588,588,588,588,588,588,588,588,588,588,588,588,588,588,588,588,588,588,588,588,588,588,588,588,588,588,588,588,588,588,588,588,588,588,588,588,588,588,588,588,588,588,588,588,588,588,588,588,588,588,588,588,588,588,588,588,588,588,588,588,588,588,588,588,588,588,588,588,588,588,588,588,588,588,588,588,588,588,588,588,588,588,588,588,588,588,588,588,588,588,588,588,588,588,588,588,588,588,588,588,588,588,588,588,588,588,588,588,588,588,588,588,588,588,588,588,588,588,588,588,588,588,588,588,588,588,588,588,588,588,588,588,588,588,588,588,588,588,588,588,588,588,588,588,588,588,588,588,588,588,588,588,588,588,588,588,588,588,588,588,588,588,588,588,588,588,588,588,588,588,588,588,588,588,588,588,588,588,588,588,588,588,588,589,589,589,589,589,589,589,589,589,589,589,589,589,589,589,589,589,589,589,589,589,589,589,589,589,589,589,589,589,589,589,589,589,589,589,589,589,589,589,589,589,589,589,589,589,589,589,589,589,589,589,589,589,589,589,589,589,589,589,589,589,589,589,589,589,589,589,589,589,589,589,589,589,589,589,589,589,589,589,589,589,589,589,589,589,589,589,589,589,589,589,589,589,589,589,589,589,589,589,589,589,589,589,589,589,589,589,589,589,589,589,589,589,589,589,589,589,589,589,589,589,589,589,589,589,589,589,589,589,589,589,589,589,589,589,589,589,589,589,589,589,589,589,589,589,589,589,589,589,589,589,589,589,589,589,589,589,589,589,589,589,589,589,589,589,589,589,589,589,589,589,589,589,589,589,589,589,589,589,589,589,589,589,589,589,589,589,589,589,589,589,589,589,589,589,589,589,589,589,589,589,589,589,589,589,589,589,589,589,589,589,589,589,589,589,589,589,589,589,589,589,589,589,589,589,589,589,589,589,589,589,589,589,589,589,589,589,589,589,589,589,589,589,589,589,589,589,589,589,589,589,589,589,589,589,589,589,589,589,589,589,589,589,589,589,589,589,589,589,589,589,589,589,589,589,589,589,589,589,589,589,589,589,589,589,589,589,589,589,589,589,589,589,589,589,589,589,589,589,589,589,589,589,589,589,589,589,589,589,589,589,589,589,589,589,589,589,589,589,589,589,589,589,589,589,589,589,589,589,589,589,589,589,589,589,589,589,589,589,589,589,589,589,589,589,589,589,589,589,589,589,589,589,589,589,589,589,589,589,589,589,589,589,589,589,589,589,589,589,589,589,589,589,589,589,589,589,589,589,589,589,589,589,589,589,589,589,589,589,589,589,589,589,589,589,589,589,589,589,589,589,589,589,589,589,589,589,589,589,589,589,589,589,589,589,589,589,589,589,589,589,589,589,589,589,589,589,589,589,589,589,589,589,589,589,589,589,589,589,589,589,589,589,589,589,589,589,589,589,589,589,589,589,589,589,589,589,589,589,589,589,589,589,589,589,589,589,589,589,589,589,589,589,589,589,589,589,589,589,589,589,589,589,589,589,589,589,589,589,589,589,589,589,589,589,589,589,589,589,589,589,589,589,589,589,589,589,589,589,589,589,589,589,589,589,589,589,589,589,589,589,589,589,589,589,589,589,589,589,589,589,589,589,589,589,589,589,589,589,589,589,589,589,589,589,589,589,589,589,589,589,589,589,589,589,589,589,589,589,589,589,589,589,589,589,589,589,589,589,589,589,589,589,589,589,589,589,589,589,589,589,589,589,589,589,589,589,589,589,589,589,589,589,589,589,589,589,589,589,589,589,589,589,589,589,589,589,589,589,589,589,589,589,589,589,589,589,589,589,589,589,589,589,589,589,589,589,589,589,589,589,589,589,589,589,589,589,589,589,589,589,589,589,589,589,589,589,589,589,589,589,589,589,589,589,589,589,589,589,589,589,589,589,589,589,589,589,589,589,589,589,589,589,589,589,589,589,589,589,589,589,589,589,589,589,589,589,589,589,589,589,589,589,589,589,589,589,589,589,589,589,589,589,589,589,589,589,589,589,589,589,589,589,589,589,589,589,589,589,589,589,589,589,589,589,589,589,589,589,589,589,589,589,589,589,589,589,589,589,589,589,589,589,589,589,589,589,589,589,589,589,589,589,589,589,589,589,589,589,589,589,589,589,589,589,589,589,589,589,589,589,589,589,589,589,589,589,589,589,589,589,589,589,589,589,589,589,589,589,589,589,589,589,589,589,589,589,589,589,589,589,589,589,589,589,589,589,589,589,589,589,589,589,589,589,589,589,589,589,589,589,589,589,589,589,589,589,589,589,589,589,589,589,589,589,589,589,589,589,589,589,589,589,589,589,589,589,589,589,589,589,589,589,589,589,589,589,589,589,589,589,589,589,589,589,589,589,589,589,589,589,589,589,589,589,589,589,589,589,589,589,589,589,589,589,589,589,589,589,589,589,589,589,589,589,589,589,589,589,589,589,589,589,589,589,589,589,589,589,589,589,589,589,589,589,589,589,589,589,589,589,589,589,589,589,589,589,589,589,589,589,589,589,589,589,589,589,589,589,589,589,589,589,589,589,589,589,589,589,589,589,589,589,589,589,589,589,589,589,589,589,589,589,589,589,589,589,589,589,589,589,589,589,589,589,589,589,589,589,589,589,589,589,589,589,589,589,589,589,589,589,589,589,589,589,589,589,589,589,589,589,589,589,589,589,589,589,589,589,589,589,589,589,589,589,589,589,589,589,589,589,589,589,589,589,589,589,589,589,589,589,589,589,589,589,589,589,589,589,589,589,589,589,589,589,589,589,589,589,589,589,589,589,589,589,589,589,589,589,589,589,589,589,589,589,589,589,589,589,589,589,589,589,589,589,589,589,589,589,589,589,589,589,589,589,589,589,589,589,589,589,589,589,589,589,589,589,589,589,589,589,589,589,589,589,589,589,589,589,589,589,589,589,589,589,589,589,589,589,589,589,589,589,589,589,589,589,589,589,589,590,590,590,590,590,590,590,590,590,590,590,590,590,590,590,590,590,590,590,590,590,590,590,590,590,590,590,590,590,590,590,590,590,590,590,590,590,590,590,590,590,590,590,590,590,590,590,590,590,590,590,590,590,590,590,590,590,590,590,590,590,590,590,590,590,590,590,590,590,590,590,590,590,590,590,590,590,590,590,590,590,590,590,590,590,590,590,590,590,590,590,590,590,590,590,590,590,590,590,590,590,590,590,590,590,590,590,590,590,590,590,590,590,590,590,590,590,590,590,590,590,590,590,590,590,590,590,590,590,590,590,590,590,590,590,590,590,590,590,590,590,590,590,590,590,590,590,590,590,590,590,590,590,590,590,590,590,590,590,590,590,590,590,590,590,590,590,590,590,590,590,590,590,590,590,590,590,590,590,590,590,590,590,590,590,590,590,590,590,590,590,590,590,590,590,590,590,590,590,590,590,590,590,590,590,590,590,590,590,590,590,590,590,590,590,590,590,590,590,590,590,590,590,590,590,590,590,590,590,590,590,590,590,590,590,590,590,590,590,590,590,590,590,590,590,590,590,590,590,590,590,590,590,590,590,590,590,590,590,590,590,590,590,590,590,590,590,590,590,590,590,590,590,590,590,590,590,590,590,590,590,590,590,590,590,590,590,590,590,590,590,590,590,590,590,590,590,590,590,590,590,590,590,590,590,590,590,590,590,590,590,590,590,590,590,590,590,590,590,590,590,590,590,590,590,590,590,590,590,590,590,590,590,590,590,590,590,590,590,590,590,590,590,590,590,590,590,590,590,590,590,590,590,590,590,590,590,590,590,590,590,590,590,590,590,590,590,590,590,590,590,590,590,590,590,590,590,590,590,590,590,590,590,590,590,590,590,590,590,590,590,590,590,590,590,590,590,590,590,590,590,590,590,590,590,590,590,590,590,590,590,590,590,590,590,590,590,590,590,590,590,590,590,590,590,590,590,590,590,590,590,590,590,590,590,590,590,590,590,590,590,590,590,590,590,590,590,590,590,590,590,590,590,590,590,590,590,590,590,590,590,590,590,590,590,590,590,590,590,590,590,590,590,590,590,590,590,590,590,590,590,590,590,590,590,590,590,590,590,590,590,590,590,590,590,590,590,590,590,590,590,590,590,590,590,590,590,590,590,590,590,590,590,590,590,590,590,590,590,590,590,590,590,590,590,590,590,590,590,590,590,590,590,590,590,590,590,590,590,590,590,590,590,590,590,590,590,590,590,590,590,590,590,590,590,590,590,590,590,590,590,590,590,590,590,590,590,590,590,590,590,590,590,590,590,590,590,590,590,590,590,590,590,590,590,590,590,590,590,590,590,590,590,590,590,590,590,590,590,590,590,590,590,590,590,590,590,590,590,590,590,590,590,590,590,590,590,590,590,590,590,590,590,590,590,590,590,590,590,590,590,590,590,590,590,590,590,590,590,590,590,590,590,590,590,590,590,590,590,590,590,590,590,590,590,590,590,590,590,590,590,590,590,590,590,590,590,590,590,590,590,590,590,590,590,590,590,590,590,590,590,590,590,590,590,590,590,590,590,590,590,590,590,590,590,590,590,590,590,590,590,590,590,590,590,590,590,590,590,590,590,590,590,590,590,590,590,590,590,590,590,590,590,590,590,590,590,590,590,590,590,590,590,590,590,590,590,590,590,590,590,590,590,590,590,590,590,590,590,590,590,590,590,590,590,590,590,590,590,590,590,590,590,590,590,590,590,590,590,590,590,590,590,590,590,590,590,590,590,590,590,590,590,590,590,590,590,590,590,590,590,590,590,590,590,590,590,590,590,590,590,590,590,590,590,590,590,590,590,590,590,590,590,590,590,590,590,590,590,590,590,590,590,590,590,590,590,590,590,590,590,590,590,590,590,590,590,590,590,590,590,590,590,590,590,590,590,590,590,590,590,590,590,590,590,590,590,590,590,590,590,590,590,590,590,590,590,590,590,590,590,590,590,590,590,590,590,590,590,590,590,590,590,590,590,590,590,590,590,590,590,590,590,590,590,590,590,590,590,590,590,590,590,590,590,590,590,590,590,590,590,590,590,590,590,590,590,590,590,590,590,590,590,590,590,590,590,590,590,590,590,590,590,590,590,590,590,590,590,590,590,590,590,590,590,590,590,590,590,590,590,590,590,590,590,590,590,590,590,590,590,590,590,590,590,590,590,590,590,590,590,590,590,590,590,590,590,590,590,590,590,590,590,590,590,590,590,590,590,590,590,590,590,590,590,590,590,590,590,590,590,590,590,590,590,590,590,590,590,590,590,590,590,590,590,590,590,590,590,590,590,590,590,590,590,590,590,590,590,590,590,590,590,590,590,590,590,590,590,590,590,590,590,590,590,590,590,590,590,590,590,590,590,590,590,590,590,590,590,590,590,590,590,590,590,590,590,590,590,590,590,590,590,590,590,590,590,590,590,590,590,590,590,590,590,590,590,590,590,590,590,590,590,590,590,590,590,590,590,590,590,590,590,590,590,590,590,590,590,590,590,590,590,590,590,590,590,590,590,590,590,590,590,590,590,590,590,590,590,590,591,591,591,591,591,591,591,591,591,591,591,591,591,591,591,591,591,591,591,591,591,591,591,591,591,591,591,591,591,591,591,591,591,591,591,591,591,591,591,591,591,591,591,591,591,591,591,591,591,591,591,591,591,591,591,591,591,591,591,591,591,591,591,591,591,591,591,591,591,591,591,591,591,591,591,591,591,591,591,591,591,591,591,591,591,591,591,591,591,591,591,591,591,591,591,591,591,591,591,591,591,591,591,591,591,591,591,591,591,591,591,591,591,591,591,591,591,591,591,591,591,591,591,591,591,591,591,591,591,591,591,591,591,591,591,591,591,591,591,591,591,591,591,591,591,591,591,591,591,591,591,591,591,591,591,591,591,591,591,591,591,591,591,591,591,591,591,591,591,591,591,591,591,591,591,591,591,591,591,591,591,591,591,591,591,591,591,591,591,591,591,591,591,591,591,591,591,591,591,591,591,591,591,591,591,591,591,591,591,591,591,591,591,591,591,591,591,591,591,591,591,591,591,591,591,591,591,591,591,591,591,591,591,591,591,591,591,591,591,591,591,591,591,591,591,591,591,591,591,591,591,591,591,591,591,591,591,591,591,591,591,591,591,591,591,591,591,591,591,591,591,591,591,591,591,591,591,591,591,591,591,591,591,591,591,591,591,591,591,591,591,591,591,591,591,591,591,591,591,591,591,591,591,591,591,591,591,591,591,591,591,591,591,591,591,591,591,591,591,591,591,591,591,591,591,591,591,591,591,591,591,591,591,591,591,591,591,591,591,591,591,591,591,591,591,591,591,591,591,591,591,591,591,591,591,591,591,591,591,591,591,591,591,591,591,591,591,591,591,591,591,591,591,591,591,591,591,591,591,591,591,591,591,591,591,591,591,591,591,591,591,591,591,591,591,591,591,591,591,591,591,591,591,591,591,591,591,591,591,591,591,591,591,591,591,591,591,591,591,591,591,591,591,591,591,591,591,591,591,591,591,591,591,591,591,591,591,591,591,591,591,591,591,591,591,591,591,591,591,591,591,591,591,591,591,591,591,591,591,591,591,591,591,591,591,591,591,591,591,591,591,591,591,591,591,591,591,591,591,591,591,591,591,591,591,591,591,591,591,591,591,591,591,591,591,591,591,591,591,591,591,591,591,591,591,591,591,591,591,591,591,591,591,591,591,591,591,591,591,591,591,591,591,591,591,591,591,591,591,591,591,591,591,591,591,591,591,591,591,591,591,591,591,591,591,591,591,591,591,591,591,591,591,591,591,591,591,591,591,591,591,591,591,591,591,591,591,591,591,591,591,591,591,591,591,591,591,591,591,591,591,591,591,591,591,591,591,591,591,591,591,591,591,591,591,591,591,591,591,591,591,591,591,591,591,591,591,591,591,591,591,591,591,591,591,591,591,591,591,591,591,591,591,591,591,591,591,591,591,591,591,591,591,591,591,591,591,591,591,591,591,591,591,591,591,591,591,591,591,591,591,591,591,591,591,591,591,591,591,591,591,591,591,591,591,591,591,591,591,591,591,591,591,591,591,591,591,591,591,591,591,591,591,591,591,591,591,591,591,591,591,591,591,591,591,591,591,591,591,591,591,591,591,591,591,591,591,591,591,591,591,591,591,591,591,591,591,591,591,591,591,591,591,591,591,591,591,591,591,591,591,591,591,591,591,591,591,591,591,591,591,591,591,591,591,591,591,591,591,591,591,591,591,591,591,591,591,591,591,591,591,591,591,591,591,591,591,591,591,591,591,591,591,591,591,591,591,591,591,591,591,591,591,591,591,591,591,591,591,591,591,591,591,591,591,591,591,591,591,591,591,591,591,591,591,591,591,591,591,591,591,591,591,591,591,591,591,591,591,591,591,591,591,591,591,591,591,591,591,591,591,591,591,591,591,591,591,591,591,591,591,591,591,591,591,591,591,591,591,591,591,591,591,591,591,591,591,591,591,591,591,591,591,591,591,591,591,591,591,591,591,591,591,591,591,591,591,591,591,591,591,591,591,591,591,591,591,591,591,591,591,591,591,591,591,591,591,591,591,591,591,591,591,591,591,591,591,591,591,591,591,591,591,591,591,591,591,591,591,591,591,591,591,591,591,591,591,591,591,591,591,591,591,591,591,591,591,591,591,591,591,591,591,591,591,591,591,591,591,591,591,591,591,591,591,591,591,591,591,591,591,591,591,591,591,591,591,591,591,591,591,591,591,591,591,591,591,591,591,591,591,591,591,591,591,591,591,591,591,591,591,591,591,591,591,591,591,591,591,591,591,591,591,591,591,591,591,591,591,591,591,591,591,591,591,591,591,591,591,591,591,591,591,591,591,591,591,591,591,591,591,591,591,591,591,591,591,591,591,591,591,591,591,591,591,591,591,591,591,591,591,591,591,591,591,591,591,591,591,591,591,591,591,591,591,591,591,591,591,591,591,591,591,591,591,591,591,591,591,591,591,591,591,591,591,591,591,591,591,591,591,591,591,591,591,591,591,591,591,591,591,591,591,591,591,591,591,591,591,591,591,591,591,591,591,591,591,591,591,591,591,591,591,591,591,591,591,591,591,591,592,592,592,592,592,592,592,592,592,592,592,592,592,592,592,592,592,592,592,592,592,592,592,592,592,592,592,592,592,592,592,592,592,592,592,592,592,592,592,592,592,592,592,592,592,592,592,592,592,592,592,592,592,592,592,592,592,592,592,592,592,592,592,592,592,592,592,592,592,592,592,592,592,592,592,592,592,592,592,592,592,592,592,592,592,592,592,592,592,592,592,592,592,592,592,592,592,592,592,592,592,592,592,592,592,592,592,592,592,592,592,592,592,592,592,592,592,592,592,592,592,592,592,592,592,592,592,592,592,592,592,592,592,592,592,592,592,592,592,592,592,592,592,592,592,592,592,592,592,592,592,592,592,592,592,592,592,592,592,592,592,592,592,592,592,592,592,592,592,592,592,592,592,592,592,592,592,592,592,592,592,592,592,592,592,592,592,592,592,592,592,592,592,592,592,592,592,592,592,592,592,592,592,592,592,592,592,592,592,592,592,592,592,592,592,592,592,592,592,592,592,592,592,592,592,592,592,592,592,592,592,592,592,592,592,592,592,592,592,592,592,592,592,592,592,592,592,592,592,592,592,592,592,592,592,592,592,592,592,592,592,592,592,592,592,592,592,592,592,592,592,592,592,592,592,592,592,592,592,592,592,592,592,592,592,592,592,592,592,592,592,592,592,592,592,592,592,592,592,592,592,592,592,592,592,592,592,592,592,592,592,592,592,592,592,592,592,592,592,592,592,592,592,592,592,592,592,592,592,592,592,592,592,592,592,592,592,592,592,592,592,592,592,592,592,592,592,592,592,592,592,592,592,592,592,592,592,592,592,592,592,592,592,592,592,592,592,592,592,592,592,592,592,592,592,592,592,592,592,592,592,592,592,592,592,592,592,592,592,592,592,592,592,592,592,592,592,592,592,592,592,592,592,592,592,592,592,592,592,592,592,592,592,592,592,592,592,592,592,592,592,592,592,592,592,592,592,592,592,592,592,592,592,592,592,592,592,592,592,592,592,592,592,592,592,592,592,592,592,592,592,592,592,592,592,592,592,592,592,592,592,592,592,592,592,592,592,592,592,592,592,592,592,592,592,592,592,592,592,592,592,592,592,592,592,592,592,592,592,592,592,592,592,592,592,592,592,592,592,592,592,592,592,592,592,592,592,592,592,592,592,592,592,592,592,592,592,592,592,592,592,592,592,592,592,592,592,592,592,592,592,592,592,592,592,592,592,592,592,592,592,592,592,592,592,592,592,592,592,592,592,592,592,592,592,592,592,592,592,592,592,592,592,592,592,592,592,592,592,592,592,592,592,592,592,592,592,592,592,592,592,592,592,592,592,592,592,592,592,592,592,592,592,592,592,592,592,592,592,592,592,592,592,592,592,592,592,592,592,592,592,592,592,592,592,592,592,592,592,592,592,592,592,592,592,592,592,592,592,592,592,592,592,592,592,592,592,592,592,592,592,592,592,592,592,592,592,592,592,592,592,592,592,592,592,592,592,592,592,592,592,592,592,592,592,592,592,592,592,592,592,592,592,592,592,592,592,592,592,592,592,592,592,592,592,592,592,592,592,592,592,592,592,592,592,592,592,592,592,592,592,592,592,592,592,592,592,592,592,592,592,592,592,592,592,592,592,592,592,592,592,592,592,592,592,592,592,592,592,592,592,592,592,592,592,592,592,592,592,592,592,592,592,592,592,592,592,592,592,592,592,592,592,592,592,592,592,592,592,592,592,592,592,592,592,592,592,592,592,592,592,592,592,592,592,592,592,592,592,592,592,592,592,592,592,592,592,592,592,592,592,592,592,592,592,592,592,592,592,592,592,592,592,592,592,592,592,592,592,592,592,592,592,592,592,592,592,592,592,592,592,592,592,592,592,592,592,592,592,592,592,592,592,592,592,592,592,592,592,592,592,592,592,592,592,592,592,592,592,592,592,592,592,592,592,592,592,592,592,592,592,592,592,592,592,592,592,592,592,592,592,592,592,592,592,592,592,592,592,592,592,592,592,592,592,592,592,592,592,592,592,592,592,592,592,592,592,592,592,592,592,592,592,592,592,592,592,592,592,592,592,592,592,592,592,592,592,592,592,592,592,592,592,592,592,592,592,592,592,592,592,592,592,592,592,592,592,592,592,592,592,592,592,592,592,592,592,592,592,592,592,592,592,592,592,592,592,592,592,592,592,592,592,592,592,592,592,592,592,592,592,592,592,592,592,592,592,592,592,592,592,592,592,592,592,592,592,592,592,592,592,592,592,592,592,592,592,592,592,592,592,592,592,592,592,592,592,592,592,592,592,592,592,592,592,592,592,592,592,592,592,592,592,592,592,592,592,592,592,592,592,592,592,592,592,592,592,592,592,592,592,592,592,592,592,592,592,592,592,592,592,592,592,592,592,592,592,592,592,592,592,592,592,592,592,592,592,592,592,592,592,592,592,592,592,592,592,592,592,592,592,592,592,592,592,592,592,592,592,592,592,592,592,592,592,592,592,592,592,592,592,592,592,592,592,592,592,592,592,592,592,592,592,592,592,592,592,592,592,592,592,592,592,592,592,592,592,592,592,592,593,593,593,593,593,593,593,593,593,593,593,593,593,593,593,593,593,593,593,593,593,593,593,593,593,593,593,593,593,593,593,593,593,593,593,593,593,593,593,593,593,593,593,593,593,593,593,593,593,593,593,593,593,593,593,593,593,593,593,593,593,593,593,593,593,593,593,593,593,593,593,593,593,593,593,593,593,593,593,593,593,593,593,593,593,593,593,593,593,593,593,593,593,593,593,593,593,593,593,593,593,593,593,593,593,593,593,593,593,593,593,593,593,593,593,593,593,593,593,593,593,593,593,593,593,593,593,593,593,593,593,593,593,593,593,593,593,593,593,593,593,593,593,593,593,593,593,593,593,593,593,593,593,593,593,593,593,593,593,593,593,593,593,593,593,593,593,593,593,593,593,593,593,593,593,593,593,593,593,593,593,593,593,593,593,593,593,593,593,593,593,593,593,593,593,593,593,593,593,593,593,593,593,593,593,593,593,593,593,593,593,593,593,593,593,593,593,593,593,593,593,593,593,593,593,593,593,593,593,593,593,593,593,593,593,593,593,593,593,593,593,593,593,593,593,593,593,593,593,593,593,593,593,593,593,593,593,593,593,593,593,593,593,593,593,593,593,593,593,593,593,593,593,593,593,593,593,593,593,593,593,593,593,593,593,593,593,593,593,593,593,593,593,593,593,593,593,593,593,593,593,593,593,593,593,593,593,593,593,593,593,593,593,593,593,593,593,593,593,593,593,593,593,593,593,593,593,593,593,593,593,593,593,593,593,593,593,593,593,593,593,593,593,593,593,593,593,593,593,593,593,593,593,593,593,593,593,593,593,593,593,593,593,593,593,593,593,593,593,593,593,593,593,593,593,593,593,593,593,593,593,593,593,593,593,593,593,593,593,593,593,593,593,593,593,593,593,593,593,593,593,593,593,593,593,593,593,593,593,593,593,593,593,593,593,593,593,593,593,593,593,593,593,593,593,593,593,593,593,593,593,593,593,593,593,593,593,593,593,593,593,593,593,593,593,593,593,593,593,593,593,593,593,593,593,593,593,593,593,593,593,593,593,593,593,593,593,593,593,593,593,593,593,593,593,593,593,593,593,593,593,593,593,593,593,593,593,593,593,593,593,593,593,593,593,593,593,593,593,593,593,593,593,593,593,593,593,593,593,593,593,593,593,593,593,593,593,593,593,593,593,593,593,593,593,593,593,593,593,593,593,593,593,593,593,593,593,593,593,593,593,593,593,593,593,593,593,593,593,593,593,593,593,593,593,593,593,593,593,593,593,593,593,593,593,593,593,593,593,593,593,593,593,593,593,593,593,593,593,593,593,593,593,593,593,593,593,593,593,593,593,593,593,593,593,593,593,593,593,593,593,593,593,593,593,593,593,593,593,593,593,593,593,593,593,593,593,593,593,593,593,593,593,593,593,593,593,593,593,593,593,593,593,593,593,593,593,593,593,593,593,593,593,593,593,593,593,593,593,593,593,593,593,593,593,593,593,593,593,593,593,593,593,593,593,593,593,593,593,593,593,593,593,593,593,593,593,593,593,593,593,593,593,593,593,593,593,593,593,593,593,593,593,593,593,593,593,593,593,593,593,593,593,593,593,593,593,593,593,593,593,593,593,593,593,593,593,593,593,593,593,593,593,593,593,593,593,593,593,593,593,593,593,593,593,593,593,593,593,593,593,593,593,593,593,593,593,593,593,593,593,593,593,593,593,593,593,593,593,593,593,593,593,593,593,593,593,593,593,593,593,593,593,593,593,593,593,593,593,593,593,593,593,593,593,593,593,593,593,593,593,593,593,593,593,593,593,593,593,593,593,593,593,593,593,593,593,593,593,593,593,593,593,593,593,593,593,593,593,593,593,593,593,593,593,593,593,593,593,593,593,593,593,593,593,593,593,593,593,593,593,593,593,593,593,593,593,593,593,593,593,593,593,593,593,593,593,593,593,593,593,593,593,593,593,593,593,593,593,593,593,593,593,593,593,593,593,593,593,593,593,593,593,593,593,593,593,593,593,593,593,593,593,593,593,593,593,593,593,593,593,593,593,593,593,593,593,593,593,593,593,593,593,593,593,593,593,593,593,593,593,593,593,593,593,593,593,593,593,593,593,593,593,593,593,593,593,593,593,593,593,593,593,593,593,593,593,593,593,593,593,593,593,593,593,593,593,593,593,593,593,593,593,593,593,593,593,593,593,593,593,593,593,593,593,593,593,593,593,593,593,593,593,593,593,593,593,593,593,593,593,593,593,593,593,593,593,593,593,593,593,593,593,593,593,593,593,593,593,593,593,593,593,593,593,593,593,593,593,593,593,593,593,593,593,593,593,593,593,593,593,593,593,593,593,593,593,593,593,593,593,593,593,593,593,593,593,593,593,593,593,593,593,593,593,593,593,593,593,593,593,593,593,593,593,593,593,593,593,593,593,593,593,593,593,593,593,593,593,593,593,593,593,593,593,593,593,593,593,593,593,593,593,593,593,593,593,593,593,593,593,593,593,593,593,593,593,593,593,593,593,593,593,593,593,593,593,593,593,593,593,593,593,593,593,593,593,593,593,593,594,594,594,594,594,594,594,594,594,594,594,594,594,594,594,594,594,594,594,594,594,594,594,594,594,594,594,594,594,594,594,594,594,594,594,594,594,594,594,594,594,594,594,594,594,594,594,594,594,594,594,594,594,594,594,594,594,594,594,594,594,594,594,594,594,594,594,594,594,594,594,594,594,594,594,594,594,594,594,594,594,594,594,594,594,594,594,594,594,594,594,594,594,594,594,594,594,594,594,594,594,594,594,594,594,594,594,594,594,594,594,594,594,594,594,594,594,594,594,594,594,594,594,594,594,594,594,594,594,594,594,594,594,594,594,594,594,594,594,594,594,594,594,594,594,594,594,594,594,594,594,594,594,594,594,594,594,594,594,594,594,594,594,594,594,594,594,594,594,594,594,594,594,594,594,594,594,594,594,594,594,594,594,594,594,594,594,594,594,594,594,594,594,594,594,594,594,594,594,594,594,594,594,594,594,594,594,594,594,594,594,594,594,594,594,594,594,594,594,594,594,594,594,594,594,594,594,594,594,594,594,594,594,594,594,594,594,594,594,594,594,594,594,594,594,594,594,594,594,594,594,594,594,594,594,594,594,594,594,594,594,594,594,594,594,594,594,594,594,594,594,594,594,594,594,594,594,594,594,594,594,594,594,594,594,594,594,594,594,594,594,594,594,594,594,594,594,594,594,594,594,594,594,594,594,594,594,594,594,594,594,594,594,594,594,594,594,594,594,594,594,594,594,594,594,594,594,594,594,594,594,594,594,594,594,594,594,594,594,594,594,594,594,594,594,594,594,594,594,594,594,594,594,594,594,594,594,594,594,594,594,594,594,594,594,594,594,594,594,594,594,594,594,594,594,594,594,594,594,594,594,594,594,594,594,594,594,594,594,594,594,594,594,594,594,594,594,594,594,594,594,594,594,594,594,594,594,594,594,594,594,594,594,594,594,594,594,594,594,594,594,594,594,594,594,594,594,594,594,594,594,594,594,594,594,594,594,594,594,594,594,594,594,594,594,594,594,594,594,594,594,594,594,594,594,594,594,594,594,594,594,594,594,594,594,594,594,594,594,594,594,594,594,594,594,594,594,594,594,594,594,594,594,594,594,594,594,594,594,594,594,594,594,594,594,594,594,594,594,594,594,594,594,594,594,594,594,594,594,594,594,594,594,594,594,594,594,594,594,594,594,594,594,594,594,594,594,594,594,594,594,594,594,594,594,594,594,594,594,594,594,594,594,594,594,594,594,594,594,594,594,594,594,594,594,594,594,594,594,594,594,594,594,594,594,594,594,594,594,594,594,594,594,594,594,594,594,594,594,594,594,594,594,594,594,594,594,594,594,594,594,594,594,594,594,594,594,594,594,594,594,594,594,594,594,594,594,594,594,594,594,594,594,594,594,594,594,594,594,594,594,594,594,594,594,594,594,594,594,594,594,594,594,594,594,594,594,594,594,594,594,594,594,594,594,594,594,594,594,594,594,594,594,594,594,594,594,594,594,594,594,594,594,594,594,594,594,594,594,594,594,594,594,594,594,594,594,594,594,594,594,594,594,594,594,594,594,594,594,594,594,594,594,594,594,594,594,594,594,594,594,594,594,594,594,594,594,594,594,594,594,594,594,594,594,594,594,594,594,594,594,594,594,594,594,594,594,594,594,594,594,594,594,594,594,594,594,594,594,594,594,594,594,594,594,594,594,594,594,594,594,594,594,594,594,594,594,594,594,594,594,594,594,594,594,594,594,594,594,594,594,594,594,594,594,594,594,594,594,594,594,594,594,594,594,594,594,594,594,594,594,594,594,594,594,594,594,594,594,594,594,594,594,594,594,594,594,594,594,594,594,594,594,594,594,594,594,594,594,594,594,594,594,594,594,594,594,594,594,594,594,594,594,594,594,594,594,594,594,594,594,594,594,594,594,594,594,594,594,594,594,594,594,594,594,594,594,594,594,594,594,594,594,594,594,594,594,594,594,594,594,594,594,594,594,594,594,594,594,594,594,594,594,594,594,594,594,594,594,594,594,594,594,594,594,594,594,594,594,594,594,594,594,594,594,594,594,594,594,594,594,594,594,594,594,594,594,594,594,594,594,594,594,594,594,594,594,594,594,594,594,594,594,594,594,594,594,594,594,594,594,594,594,594,594,594,594,594,594,594,594,594,594,594,594,594,594,594,594,594,594,594,594,594,594,594,594,594,594,594,594,594,594,594,594,594,594,594,594,594,594,594,594,594,594,594,594,594,594,594,594,594,594,594,594,594,594,594,594,594,594,594,594,594,594,594,594,594,594,594,594,594,594,594,594,594,594,594,594,594,594,594,594,594,594,594,594,594,594,594,594,594,594,594,594,594,594,594,594,594,594,594,594,594,594,594,594,594,594,594,594,594,594,594,594,594,594,594,594,594,594,594,594,594,594,594,594,594,594,594,594,594,594,594,594,594,594,594,594,594,594,594,594,594,594,594,594,594,594,594,594,594,594,594,594,594,594,594,594,594,594,594,594,594,594,594,594,594,594,594,594,594,594,594,594,594,594,594,594,594,594,594,594,594,594,594,594,594,594,594,595,595,595,595,595,595,595,595,595,595,595,595,595,595,595,595,595,595,595,595,595,595,595,595,595,595,595,595,595,595,595,595,595,595,595,595,595,595,595,595,595,595,595,595,595,595,595,595,595,595,595,595,595,595,595,595,595,595,595,595,595,595,595,595,595,595,595,595,595,595,595,595,595,595,595,595,595,595,595,595,595,595,595,595,595,595,595,595,595,595,595,595,595,595,595,595,595,595,595,595,595,595,595,595,595,595,595,595,595,595,595,595,595,595,595,595,595,595,595,595,595,595,595,595,595,595,595,595,595,595,595,595,595,595,595,595,595,595,595,595,595,595,595,595,595,595,595,595,595,595,595,595,595,595,595,595,595,595,595,595,595,595,595,595,595,595,595,595,595,595,595,595,595,595,595,595,595,595,595,595,595,595,595,595,595,595,595,595,595,595,595,595,595,595,595,595,595,595,595,595,595,595,595,595,595,595,595,595,595,595,595,595,595,595,595,595,595,595,595,595,595,595,595,595,595,595,595,595,595,595,595,595,595,595,595,595,595,595,595,595,595,595,595,595,595,595,595,595,595,595,595,595,595,595,595,595,595,595,595,595,595,595,595,595,595,595,595,595,595,595,595,595,595,595,595,595,595,595,595,595,595,595,595,595,595,595,595,595,595,595,595,595,595,595,595,595,595,595,595,595,595,595,595,595,595,595,595,595,595,595,595,595,595,595,595,595,595,595,595,595,595,595,595,595,595,595,595,595,595,595,595,595,595,595,595,595,595,595,595,595,595,595,595,595,595,595,595,595,595,595,595,595,595,595,595,595,595,595,595,595,595,595,595,595,595,595,595,595,595,595,595,595,595,595,595,595,595,595,595,595,595,595,595,595,595,595,595,595,595,595,595,595,595,595,595,595,595,595,595,595,595,595,595,595,595,595,595,595,595,595,595,595,595,595,595,595,595,595,595,595,595,595,595,595,595,595,595,595,595,595,595,595,595,595,595,595,595,595,595,595,595,595,595,595,595,595,595,595,595,595,595,595,595,595,595,595,595,595,595,595,595,595,595,595,595,595,595,595,595,595,595,595,595,595,595,595,595,595,595,595,595,595,595,595,595,595,595,595,595,595,595,595,595,595,595,595,595,595,595,595,595,595,595,595,595,595,595,595,595,595,595,595,595,595,595,595,595,595,595,595,595,595,595,595,595,595,595,595,595,595,595,595,595,595,595,595,595,595,595,595,595,595,595,595,595,595,595,595,595,595,595,595,595,595,595,595,595,595,595,595,595,595,595,595,595,595,595,595,595,595,595,595,595,595,595,595,595,595,595,595,595,595,595,595,595,595,595,595,595,595,595,595,595,595,595,595,595,595,595,595,595,595,595,595,595,595,595,595,595,595,595,595,595,595,595,595,595,595,595,595,595,595,595,595,595,595,595,595,595,595,595,595,595,595,595,595,595,595,595,595,595,595,595,595,595,595,595,595,595,595,595,595,595,595,595,595,595,595,595,595,595,595,595,595,595,595,595,595,595,595,595,595,595,595,595,595,595,595,595,595,595,595,595,595,595,595,595,595,595,595,595,595,595,595,595,595,595,595,595,595,595,595,595,595,595,595,595,595,595,595,595,595,595,595,595,595,595,595,595,595,595,595,595,595,595,595,595,595,595,595,595,595,595,595,595,595,595,595,595,595,595,595,595,595,595,595,595,595,595,595,595,595,595,595,595,595,595,595,595,595,595,595,595,595,595,595,595,595,595,595,595,595,595,595,595,595,595,595,595,595,595,595,595,595,595,595,595,595,595,595,595,595,595,595,595,595,595,595,595,595,595,595,595,595,595,595,595,595,595,595,595,595,595,595,595,595,595,595,595,595,595,595,595,595,595,595,595,595,595,595,595,595,595,595,595,595,595,595,595,595,595,595,595,595,595,595,595,595,595,595,595,595,595,595,595,595,595,595,595,595,595,595,595,595,595,595,595,595,595,595,595,595,595,595,595,595,595,595,595,595,595,595,595,595,595,595,595,595,595,595,595,595,595,595,595,595,595,595,595,595,595,595,595,595,595,595,595,595,595,595,595,595,595,595,595,595,595,595,595,595,595,595,595,595,595,595,595,595,595,595,595,595,595,595,595,595,595,595,595,595,595,595,595,595,595,595,595,595,595,595,595,595,595,595,595,595,595,595,595,595,595,595,595,595,595,595,595,595,595,595,595,595,595,595,595,595,595,595,595,595,595,595,595,595,595,595,595,595,595,595,595,595,595,595,595,595,595,595,595,595,595,595,595,595,595,595,595,595,595,595,595,595,595,595,595,595,595,595,595,595,595,595,595,595,595,595,595,595,595,595,595,595,595,595,595,595,595,595,595,595,595,595,595,595,595,595,595,595,595,595,595,595,595,595,595,595,595,595,595,595,595,595,595,595,595,595,595,595,595,595,595,595,595,595,595,595,595,595,595,595,595,595,595,595,595,595,595,595,595,595,595,595,595,595,595,595,595,595,595,595,595,595,595,595,595,595,595,595,595,595,595,595,595,595,595,595,595,595,595,595,595,595,595,595,595,595,595,595,595,595,596,596,596,596,596,596,596,596,596,596,596,596,596,596,596,596,596,596,596,596,596,596,596,596,596,596,596,596,596,596,596,596,596,596,596,596,596,596,596,596,596,596,596,596,596,596,596,596,596,596,596,596,596,596,596,596,596,596,596,596,596,596,596,596,596,596,596,596,596,596,596,596,596,596,596,596,596,596,596,596,596,596,596,596,596,596,596,596,596,596,596,596,596,596,596,596,596,596,596,596,596,596,596,596,596,596,596,596,596,596,596,596,596,596,596,596,596,596,596,596,596,596,596,596,596,596,596,596,596,596,596,596,596,596,596,596,596,596,596,596,596,596,596,596,596,596,596,596,596,596,596,596,596,596,596,596,596,596,596,596,596,596,596,596,596,596,596,596,596,596,596,596,596,596,596,596,596,596,596,596,596,596,596,596,596,596,596,596,596,596,596,596,596,596,596,596,596,596,596,596,596,596,596,596,596,596,596,596,596,596,596,596,596,596,596,596,596,596,596,596,596,596,596,596,596,596,596,596,596,596,596,596,596,596,596,596,596,596,596,596,596,596,596,596,596,596,596,596,596,596,596,596,596,596,596,596,596,596,596,596,596,596,596,596,596,596,596,596,596,596,596,596,596,596,596,596,596,596,596,596,596,596,596,596,596,596,596,596,596,596,596,596,596,596,596,596,596,596,596,596,596,596,596,596,596,596,596,596,596,596,596,596,596,596,596,596,596,596,596,596,596,596,596,596,596,596,596,596,596,596,596,596,596,596,596,596,596,596,596,596,596,596,596,596,596,596,596,596,596,596,596,596,596,596,596,596,596,596,596,596,596,596,596,596,596,596,596,596,596,596,596,596,596,596,596,596,596,596,596,596,596,596,596,596,596,596,596,596,596,596,596,596,596,596,596,596,596,596,596,596,596,596,596,596,596,596,596,596,596,596,596,596,596,596,596,596,596,596,596,596,596,596,596,596,596,596,596,596,596,596,596,596,596,596,596,596,596,596,596,596,596,596,596,596,596,596,596,596,596,596,596,596,596,596,596,596,596,596,596,596,596,596,596,596,596,596,596,596,596,596,596,596,596,596,596,596,596,596,596,596,596,596,596,596,596,596,596,596,596,596,596,596,596,596,596,596,596,596,596,596,596,596,596,596,596,596,596,596,596,596,596,596,596,596,596,596,596,596,596,596,596,596,596,596,596,596,596,596,596,596,596,596,596,596,596,596,596,596,596,596,596,596,596,596,596,596,596,596,596,596,596,596,596,596,596,596,596,596,596,596,596,596,596,596,596,596,596,596,596,596,596,596,596,596,596,596,596,596,596,596,596,596,596,596,596,596,596,596,596,596,596,596,596,596,596,596,596,596,596,596,596,596,596,596,596,596,596,596,596,596,596,596,596,596,596,596,596,596,596,596,596,596,596,596,596,596,596,596,596,596,596,596,596,596,596,596,596,596,596,596,596,596,596,596,596,596,596,596,596,596,596,596,596,596,596,596,596,596,596,596,596,596,596,596,596,596,596,596,596,596,596,596,596,596,596,596,596,596,596,596,596,596,596,596,596,596,596,596,596,596,596,596,596,596,596,596,596,596,596,596,596,596,596,596,596,596,596,596,596,596,596,596,596,596,596,596,596,596,596,596,596,596,596,596,596,596,596,596,596,596,596,596,596,596,596,596,596,596,596,596,596,596,596,596,596,596,596,596,596,596,596,596,596,596,596,596,596,596,596,596,596,596,596,596,596,596,596,596,596,596,596,596,596,596,596,596,596,596,596,596,596,596,596,596,596,596,596,596,596,596,596,596,596,596,596,596,596,596,596,596,596,596,596,596,596,596,596,596,596,596,596,596,596,596,596,596,596,596,596,596,596,596,596,596,596,596,596,596,596,596,596,596,596,596,596,596,596,596,596,596,596,596,596,596,596,596,596,596,596,596,596,596,596,596,596,596,596,596,596,596,596,596,596,596,596,596,596,596,596,596,596,596,596,596,596,596,596,596,596,596,596,596,596,596,596,596,596,596,596,596,596,596,596,596,596,596,596,596,596,596,596,596,596,596,596,596,596,596,596,596,596,596,596,596,596,596,596,596,596,596,596,596,596,596,596,596,596,596,596,596,596,596,596,596,596,596,596,596,596,596,596,596,596,596,596,596,596,596,596,596,596,596,596,596,596,596,596,596,596,596,596,596,596,596,596,596,596,596,596,596,596,596,596,596,596,596,596,596,596,596,596,596,596,596,596,596,596,596,596,596,596,596,596,596,596,596,596,596,596,596,596,596,596,596,596,596,596,596,596,596,596,596,596,596,596,596,596,596,596,596,596,596,596,596,596,596,596,596,596,596,596,596,596,596,596,596,596,596,596,596,596,596,596,596,596,596,596,596,596,596,596,596,596,596,596,596,596,596,596,596,596,596,596,596,596,596,596,596,596,596,596,596,596,596,596,596,596,596,596,596,596,596,596,596,596,596,596,596,596,596,596,596,596,596,596,596,596,596,596,596,596,596,596,596,596,596,596,596,596,596,596,596,596,596,596,596,596,596,596,596,596,596,596,596,596,596,596,596,596,596,597,597,597,597,597,597,597,597,597,597,597,597,597,597,597,597,597,597,597,597,597,597,597,597,597,597,597,597,597,597,597,597,597,597,597,597,597,597,597,597,597,597,597,597,597,597,597,597,597,597,597,597,597,597,597,597,597,597,597,597,597,597,597,597,597,597,597,597,597,597,597,597,597,597,597,597,597,597,597,597,597,597,597,597,597,597,597,597,597,597,597,597,597,597,597,597,597,597,597,597,597,597,597,597,597,597,597,597,597,597,597,597,597,597,597,597,597,597,597,597,597,597,597,597,597,597,597,597,597,597,597,597,597,597,597,597,597,597,597,597,597,597,597,597,597,597,597,597,597,597,597,597,597,597,597,597,597,597,597,597,597,597,597,597,597,597,597,597,597,597,597,597,597,597,597,597,597,597,597,597,597,597,597,597,597,597,597,597,597,597,597,597,597,597,597,597,597,597,597,597,597,597,597,597,597,597,597,597,597,597,597,597,597,597,597,597,597,597,597,597,597,597,597,597,597,597,597,597,597,597,597,597,597,597,597,597,597,597,597,597,597,597,597,597,597,597,597,597,597,597,597,597,597,597,597,597,597,597,597,597,597,597,597,597,597,597,597,597,597,597,597,597,597,597,597,597,597,597,597,597,597,597,597,597,597,597,597,597,597,597,597,597,597,597,597,597,597,597,597,597,597,597,597,597,597,597,597,597,597,597,597,597,597,597,597,597,597,597,597,597,597,597,597,597,597,597,597,597,597,597,597,597,597,597,597,597,597,597,597,597,597,597,597,597,597,597,597,597,597,597,597,597,597,597,597,597,597,597,597,597,597,597,597,597,597,597,597,597,597,597,597,597,597,597,597,597,597,597,597,597,597,597,597,597,597,597,597,597,597,597,597,597,597,597,597,597,597,597,597,597,597,597,597,597,597,597,597,597,597,597,597,597,597,597,597,597,597,597,597,597,597,597,597,597,597,597,597,597,597,597,597,597,597,597,597,597,597,597,597,597,597,597,597,597,597,597,597,597,597,597,597,597,597,597,597,597,597,597,597,597,597,597,597,597,597,597,597,597,597,597,597,597,597,597,597,597,597,597,597,597,597,597,597,597,597,597,597,597,597,597,597,597,597,597,597,597,597,597,597,597,597,597,597,597,597,597,597,597,597,597,597,597,597,597,597,597,597,597,597,597,597,597,597,597,597,597,597,597,597,597,597,597,597,597,597,597,597,597,597,597,597,597,597,597,597,597,597,597,597,597,597,597,597,597,597,597,597,597,597,597,597,597,597,597,597,597,597,597,597,597,597,597,597,597,597,597,597,597,597,597,597,597,597,597,597,597,597,597,597,597,597,597,597,597,597,597,597,597,597,597,597,597,597,597,597,597,597,597,597,597,597,597,597,597,597,597,597,597,597,597,597,597,597,597,597,597,597,597,597,597,597,597,597,597,597,597,597,597,597,597,597,597,597,597,597,597,597,597,597,597,597,597,597,597,597,597,597,597,597,597,597,597,597,597,597,597,597,597,597,597,597,597,597,597,597,597,597,597,597,597,597,597,597,597,597,597,597,597,597,597,597,597,597,597,597,597,597,597,597,597,597,597,597,597,597,597,597,597,597,597,597,597,597,597,597,597,597,597,597,597,597,597,597,597,597,597,597,597,597,597,597,597,597,597,597,597,597,597,597,597,597,597,597,597,597,597,597,597,597,597,597,597,597,597,597,597,597,597,597,597,597,597,597,597,597,597,597,597,597,597,597,597,597,597,597,597,597,597,597,597,597,597,597,597,597,597,597,597,597,597,597,597,597,597,597,597,597,597,597,597,597,597,597,597,597,597,597,597,597,597,597,597,597,597,597,597,597,597,597,597,597,597,597,597,597,597,597,597,597,597,597,597,597,597,597,597,597,597,597,597,597,597,597,597,597,597,597,597,597,597,597,597,597,597,597,597,597,597,597,597,597,597,597,597,597,597,597,597,597,597,597,597,597,597,597,597,597,597,597,597,597,597,597,597,597,597,597,597,597,597,597,597,597,597,597,597,597,597,597,597,597,597,597,597,597,597,597,597,597,597,597,597,597,597,597,597,597,597,597,597,597,597,597,597,597,597,597,597,597,597,597,597,597,597,597,597,597,597,597,597,597,597,597,597,597,597,597,597,597,597,597,597,597,597,597,597,597,597,597,597,597,597,597,597,597,597,597,597,597,597,597,597,597,597,597,597,597,597,597,597,597,597,597,597,597,597,597,597,597,597,597,597,597,597,597,597,597,597,597,597,597,597,597,597,597,597,597,597,597,597,597,597,597,597,597,597,597,597,597,597,597,597,597,597,597,597,597,597,597,597,597,597,597,597,597,597,597,597,597,597,597,597,597,597,597,597,597,597,597,597,597,597,597,597,597,597,597,597,597,597,597,597,597,597,597,597,597,597,597,597,597,597,597,597,597,597,597,597,597,597,597,597,597,597,597,597,597,597,597,597,597,597,597,597,597,597,597,597,597,597,597,597,597,597,597,597,597,597,597,597,597,597,597,597,597,597,597,597,597,597,597,597,597,597,597,597,597,597,597,597,598,598,598,598,598,598,598,598,598,598,598,598,598,598,598,598,598,598,598,598,598,598,598,598,598,598,598,598,598,598,598,598,598,598,598,598,598,598,598,598,598,598,598,598,598,598,598,598,598,598,598,598,598,598,598,598,598,598,598,598,598,598,598,598,598,598,598,598,598,598,598,598,598,598,598,598,598,598,598,598,598,598,598,598,598,598,598,598,598,598,598,598,598,598,598,598,598,598,598,598,598,598,598,598,598,598,598,598,598,598,598,598,598,598,598,598,598,598,598,598,598,598,598,598,598,598,598,598,598,598,598,598,598,598,598,598,598,598,598,598,598,598,598,598,598,598,598,598,598,598,598,598,598,598,598,598,598,598,598,598,598,598,598,598,598,598,598,598,598,598,598,598,598,598,598,598,598,598,598,598,598,598,598,598,598,598,598,598,598,598,598,598,598,598,598,598,598,598,598,598,598,598,598,598,598,598,598,598,598,598,598,598,598,598,598,598,598,598,598,598,598,598,598,598,598,598,598,598,598,598,598,598,598,598,598,598,598,598,598,598,598,598,598,598,598,598,598,598,598,598,598,598,598,598,598,598,598,598,598,598,598,598,598,598,598,598,598,598,598,598,598,598,598,598,598,598,598,598,598,598,598,598,598,598,598,598,598,598,598,598,598,598,598,598,598,598,598,598,598,598,598,598,598,598,598,598,598,598,598,598,598,598,598,598,598,598,598,598,598,598,598,598,598,598,598,598,598,598,598,598,598,598,598,598,598,598,598,598,598,598,598,598,598,598,598,598,598,598,598,598,598,598,598,598,598,598,598,598,598,598,598,598,598,598,598,598,598,598,598,598,598,598,598,598,598,598,598,598,598,598,598,598,598,598,598,598,598,598,598,598,598,598,598,598,598,598,598,598,598,598,598,598,598,598,598,598,598,598,598,598,598,598,598,598,598,598,598,598,598,598,598,598,598,598,598,598,598,598,598,598,598,598,598,598,598,598,598,598,598,598,598,598,598,598,598,598,598,598,598,598,598,598,598,598,598,598,598,598,598,598,598,598,598,598,598,598,598,598,598,598,598,598,598,598,598,598,598,598,598,598,598,598,598,598,598,598,598,598,598,598,598,598,598,598,598,598,598,598,598,598,598,598,598,598,598,598,598,598,598,598,598,598,598,598,598,598,598,598,598,598,598,598,598,598,598,598,598,598,598,598,598,598,598,598,598,598,598,598,598,598,598,598,598,598,598,598,598,598,598,598,598,598,598,598,598,598,598,598,598,598,598,598,598,598,598,598,598,598,598,598,598,598,598,598,598,598,598,598,598,598,598,598,598,598,598,598,598,598,598,598,598,598,598,598,598,598,598,598,598,598,598,598,598,598,598,598,598,598,598,598,598,598,598,598,598,598,598,598,598,598,598,598,598,598,598,598,598,598,598,598,598,598,598,598,598,598,598,598,598,598,598,598,598,598,598,598,598,598,598,598,598,598,598,598,598,598,598,598,598,598,598,598,598,598,598,598,598,598,598,598,598,598,598,598,598,598,598,598,598,598,598,598,598,598,598,598,598,598,598,598,598,598,598,598,598,598,598,598,598,598,598,598,598,598,598,598,598,598,598,598,598,598,598,598,598,598,598,598,598,598,598,598,598,598,598,598,598,598,598,598,598,598,598,598,598,598,598,598,598,598,598,598,598,598,598,598,598,598,598,598,598,598,598,598,598,598,598,598,598,598,598,598,598,598,598,598,598,598,598,598,598,598,598,598,598,598,598,598,598,598,598,598,598,598,598,598,598,598,598,598,598,598,598,598,598,598,598,598,598,598,598,598,598,598,598,598,598,598,598,598,598,598,598,598,598,598,598,598,598,598,598,598,598,598,598,598,598,598,598,598,598,598,598,598,598,598,598,598,598,598,598,598,598,598,598,598,598,598,598,598,598,598,598,598,598,598,598,598,598,598,598,598,598,598,598,598,598,598,598,598,598,598,598,598,598,598,598,598,598,598,598,598,598,598,598,598,598,598,598,598,598,598,598,598,598,598,598,598,598,598,598,598,598,598,598,598,598,598,598,598,598,598,598,598,598,598,598,598,598,598,598,598,598,598,598,598,598,598,598,598,598,598,598,598,598,598,598,598,598,598,598,598,598,598,598,598,598,598,598,598,598,598,598,598,598,598,598,598,598,598,598,598,598,598,598,598,598,598,598,598,598,598,598,598,598,598,598,598,598,598,598,598,598,598,598,598,598,598,598,598,598,598,598,598,598,598,598,598,598,598,598,598,598,598,598,598,598,598,598,598,598,598,598,598,598,598,598,598,598,598,598,598,598,598,598,598,598,598,598,598,598,598,598,598,598,598,598,598,598,598,598,598,598,598,598,598,598,598,598,598,598,598,598,598,598,598,598,598,598,598,598,598,598,598,598,598,598,598,598,598,598,598,598,598,598,598,598,598,598,598,598,598,598,598,598,598,598,598,598,598,598,598,598,598,598,598,598,598,598,598,598,598,598,598,598,598,598,598,598,598,598,598,598,598,598,598,598,598,598,598,598,598,598,598,598,598,598,598,598,598,599,599,599,599,599,599,599,599,599,599,599,599,599,599,599,599,599,599,599,599,599,599,599,599,599,599,599,599,599,599,599,599,599,599,599,599,599,599,599,599,599,599,599,599,599,599,599,599,599,599,599,599,599,599,599,599,599,599,599,599,599,599,599,599,599,599,599,599,599,599,599,599,599,599,599,599,599,599,599,599,599,599,599,599,599,599,599,599,599,599,599,599,599,599,599,599,599,599,599,599,599,599,599,599,599,599,599,599,599,599,599,599,599,599,599,599,599,599,599,599,599,599,599,599,599,599,599,599,599,599,599,599,599,599,599,599,599,599,599,599,599,599,599,599,599,599,599,599,599,599,599,599,599,599,599,599,599,599,599,599,599,599,599,599,599,599,599,599,599,599,599,599,599,599,599,599,599,599,599,599,599,599,599,599,599,599,599,599,599,599,599,599,599,599,599,599,599,599,599,599,599,599,599,599,599,599,599,599,599,599,599,599,599,599,599,599,599,599,599,599,599,599,599,599,599,599,599,599,599,599,599,599,599,599,599,599,599,599,599,599,599,599,599,599,599,599,599,599,599,599,599,599,599,599,599,599,599,599,599,599,599,599,599,599,599,599,599,599,599,599,599,599,599,599,599,599,599,599,599,599,599,599,599,599,599,599,599,599,599,599,599,599,599,599,599,599,599,599,599,599,599,599,599,599,599,599,599,599,599,599,599,599,599,599,599,599,599,599,599,599,599,599,599,599,599,599,599,599,599,599,599,599,599,599,599,599,599,599,599,599,599,599,599,599,599,599,599,599,599,599,599,599,599,599,599,599,599,599,599,599,599,599,599,599,599,599,599,599,599,599,599,599,599,599,599,599,599,599,599,599,599,599,599,599,599,599,599,599,599,599,599,599,599,599,599,599,599,599,599,599,599,599,599,599,599,599,599,599,599,599,599,599,599,599,599,599,599,599,599,599,599,599,599,599,599,599,599,599,599,599,599,599,599,599,599,599,599,599,599,599,599,599,599,599,599,599,599,599,599,599,599,599,599,599,599,599,599,599,599,599,599,599,599,599,599,599,599,599,599,599,599,599,599,599,599,599,599,599,599,599,599,599,599,599,599,599,599,599,599,599,599,599,599,599,599,599,599,599,599,599,599,599,599,599,599,599,599,599,599,599,599,599,599,599,599,599,599,599,599,599,599,599,599,599,599,599,599,599,599,599,599,599,599,599,599,599,599,599,599,599,599,599,599,599,599,599,599,599,599,599,599,599,599,599,599,599,599,599,599,599,599,599,599,599,599,599,599,599,599,599,599,599,599,599,599,599,599,599,599,599,599,599,599,599,599,599,599,599,599,599,599,599,599,599,599,599,599,599,599,599,599,599,599,599,599,599,599,599,599,599,599,599,599,599,599,599,599,599,599,599,599,599,599,599,599,599,599,599,599,599,599,599,599,599,599,599,599,599,599,599,599,599,599,599,599,599,599,599,599,599,599,599,599,599,599,599,599,599,599,599,599,599,599,599,599,599,599,599,599,599,599,599,599,599,599,599,599,599,599,599,599,599,599,599,599,599,599,599,599,599,599,599,599,599,599,599,599,599,599,599,599,599,599,599,599,599,599,599,599,599,599,599,599,599,599,599,599,599,599,599,599,599,599,599,599,599,599,599,599,599,599,599,599,599,599,599,599,599,599,599,599,599,599,599,599,599,599,599,599,599,599,599,599,599,599,599,599,599,599,599,599,599,599,599,599,599,599,599,599,599,599,599,599,599,599,599,599,599,599,599,599,599,599,599,599,599,599,599,599,599,599,599,599,599,599,599,599,599,599,599,599,599,599,599,599,599,599,599,599,599,599,599,599,599,599,599,599,599,599,599,599,599,599,599,599,599,599,599,599,599,599,599,599,599,599,599,599,599,599,599,599,599,599,599,599,599,599,599,599,599,599,599,599,599,599,599,599,599,599,599,599,599,599,599,599,599,599,599,599,599,599,599,599,599,599,599,599,599,599,599,599,599,599,599,599,599,599,599,599,599,599,599,599,599,599,599,599,599,599,599,599,599,599,599,599,599,599,599,599,599,599,599,599,599,599,599,599,599,599,599,599,599,599,599,599,599,599,599,599,599,599,599,599,599,599,599,599,599,599,599,599,599,599,599,599,599,599,599,599,599,599,599,599,599,599,599,599,599,599,599,599,599,599,599,599,599,599,599,599,599,599,599,599,599,599,599,599,599,599,599,599,599,599,599,599,599,599,599,599,599,599,599,599,599,599,599,599,599,599,599,599,599,599,599,599,599,599,599,599,599,599,599,599,599,599,599,599,599,599,599,599,599,599,599,599,599,599,599,599,599,599,599,599,599,599,599,599,599,599,599,599,599,599,599,599,599,599,599,599,599,599,599,599,599,599,599,599,599,599,599,599,599,599,599,599,599,599,599,599,599,599,599,599,599,599,599,599,599,599,599,599,599,599,599,599,599,599,599,599,599,599,599,599,599,599,599,599,599,599,599,599,599,599,599,599,599,599,599,599,599,599,599,599,599,599,599,599,599,599,599,599,599,599,599,599,599,599,599,599,599,600,600,600,600,600,600,600,600,600,600,600,600,600,600,600,600,600,600,600,600,600,600,600,600,600,600,600,600,600,600,600,600,600,600,600,600,600,600,600,600,600,600,600,600,600,600,600,600,600,600,600,600,600,600,600,600,600,600,600,600,600,600,600,600,600,600,600,600,600,600,600,600,600,600,600,600,600,600,600,600,600,600,600,600,600,600,600,600,600,600,600,600,600,600,600,600,600,600,600,600,600,600,600,600,600,600,600,600,600,600,600,600,600,600,600,600,600,600,600,600,600,600,600,600,600,600,600,600,600,600,600,600,600,600,600,600,600,600,600,600,600,600,600,600,600,600,600,600,600,600,600,600,600,600,600,600,600,600,600,600,600,600,600,600,600,600,600,600,600,600,600,600,600,600,600,600,600,600,600,600,600,600,600,600,600,600,600,600,600,600,600,600,600,600,600,600,600,600,600,600,600,600,600,600,600,600,600,600,600,600,600,600,600,600,600,600,600,600,600,600,600,600,600,600,600,600,600,600,600,600,600,600,600,600,600,600,600,600,600,600,600,600,600,600,600,600,600,600,600,600,600,600,600,600,600,600,600,600,600,600,600,600,600,600,600,600,600,600,600,600,600,600,600,600,600,600,600,600,600,600,600,600,600,600,600,600,600,600,600,600,600,600,600,600,600,600,600,600,600,600,600,600,600,600,600,600,600,600,600,600,600,600,600,600,600,600,600,600,600,600,600,600,600,600,600,600,600,600,600,600,600,600,600,600,600,600,600,600,600,600,600,600,600,600,600,600,600,600,600,600,600,600,600,600,600,600,600,600,600,600,600,600,600,600,600,600,600,600,600,600,600,600,600,600,600,600,600,600,600,600,600,600,600,600,600,600,600,600,600,600,600,600,600,600,600,600,600,600,600,600,600,600,600,600,600,600,600,600,600,600,600,600,600,600,600,600,600,600,600,600,600,600,600,600,600,600,600,600,600,600,600,600,600,600,600,600,600,600,600,600,600,600,600,600,600,600,600,600,600,600,600,600,600,600,600,600,600,600,600,600,600,600,600,600,600,600,600,600,600,600,600,600,600,600,600,600,600,600,600,600,600,600,600,600,600,600,600,600,600,600,600,600,600,600,600,600,600,600,600,600,600,600,600,600,600,600,600,600,600,600,600,600,600,600,600,600,600,600,600,600,600,600,600,600,600,600,600,600,600,600,600,600,600,600,600,600,600,600,600,600,600,600,600,600,600,600,600,600,600,600,600,600,600,600,600,600,600,600,600,600,600,600,600,600,600,600,600,600,600,600,600,600,600,600,600,600,600,600,600,600,600,600,600,600,600,600,600,600,600,600,600,600,600,600,600,600,600,600,600,600,600,600,600,600,600,600,600,600,600,600,600,600,600,600,600,600,600,600,600,600,600,600,600,600,600,600,600,600,600,600,600,600,600,600,600,600,600,600,600,600,600,600,600,600,600,600,600,600,600,600,600,600,600,600,600,600,600,600,600,600,600,600,600,600,600,600,600,600,600,600,600,600,600,600,600,600,600,600,600,600,600,600,600,600,600,600,600,600,600,600,600,600,600,600,600,600,600,600,600,600,600,600,600,600,600,600,600,600,600,600,600,600,600,600,600,600,600,600,600,600,600,600,600,600,600,600,600,600,600,600,600,600,600,600,600,600,600,600,600,600,600,600,600,600,600,600,600,600,600,600,600,600,600,600,600,600,600,600,600,600,600,600,600,600,600,600,600,600,600,600,600,600,600,600,600,600,600,600,600,600,600,600,600,600,600,600,600,600,600,600,600,600,600,600,600,600,600,600,600,600,600,600,600,600,600,600,600,600,600,600,600,600,600,600,600,600,600,600,600,600,600,600,600,600,600,600,600,600,600,600,600,600,600,600,600,600,600,600,600,600,600,600,600,600,600,600,600,600,600,600,600,600,600,600,600,600,600,600,600,600,600,600,600,600,600,600,600,600,600,600,600,600,600,600,600,600,600,600,600,600,600,600,600,600,600,600,600,600,600,600,600,600,600,600,600,600,600,600,600,600,600,600,600,600,600,600,600,600,600,600,600,600,600,600,600,600,600,600,600,600,600,600,600,600,600,600,600,600,600,600,600,600,600,600,600,600,600,600,600,600,600,600,600,600,600,600,600,600,600,600,600,600,600,600,600,600,600,600,600,600,600,600,600,600,600,600,600,600,600,600,600,600,600,600,600,600,600,600,600,600,600,600,600,600,600,600,600,600,600,600,600,600,600,600,600,600,600,600,600,600,600,600,600,600,600,600,600,600,600,600,600,600,600,600,600,600,600,600,600,600,600,600,600,600,600,600,600,600,600,600,600,600,600,600,600,600,600,600,600,600,600,600,600,600,600,600,600,600,600,600,600,600,600,600,600,600,600,600,600,600,600,600,600,600,600,600,600,600,600,600,600,600,600,600,600,600,600,600,600,600,600,600,600,600,600,600,600,600,600,600,600,600,600,600,600,600,600,600,600,600,600,600,600,600,600,600,600,600,600,600,600,600,600,600,600,600,600,600,600,600,600,600,600,600,600,600,600,600,600,600,601,601,601,601,601,601,601,601,601,601,601,601,601,601,601,601,601,601,601,601,601,601,601,601,601,601,601,601,601,601,601,601,601,601,601,601,601,601,601,601,601,601,601,601,601,601,601,601,601,601,601,601,601,601,601,601,601,601,601,601,601,601,601,601,601,601,601,601,601,601,601,601,601,601,601,601,601,601,601,601,601,601,601,601,601,601,601,601,601,601,601,601,601,601,601,601,601,601,601,601,601,601,601,601,601,601,601,601,601,601,601,601,601,601,601,601,601,601,601,601,601,601,601,601,601,601,601,601,601,601,601,601,601,601,601,601,601,601,601,601,601,601,601,601,601,601,601,601,601,601,601,601,601,601,601,601,601,601,601,601,601,601,601,601,601,601,601,601,601,601,601,601,601,601,601,601,601,601,601,601,601,601,601,601,601,601,601,601,601,601,601,601,601,601,601,601,601,601,601,601,601,601,601,601,601,601,601,601,601,601,601,601,601,601,601,601,601,601,601,601,601,601,601,601,601,601,601,601,601,601,601,601,601,601,601,601,601,601,601,601,601,601,601,601,601,601,601,601,601,601,601,601,601,601,601,601,601,601,601,601,601,601,601,601,601,601,601,601,601,601,601,601,601,601,601,601,601,601,601,601,601,601,601,601,601,601,601,601,601,601,601,601,601,601,601,601,601,601,601,601,601,601,601,601,601,601,601,601,601,601,601,601,601,601,601,601,601,601,601,601,601,601,601,601,601,601,601,601,601,601,601,601,601,601,601,601,601,601,601,601,601,601,601,601,601,601,601,601,601,601,601,601,601,601,601,601,601,601,601,601,601,601,601,601,601,601,601,601,601,601,601,601,601,601,601,601,601,601,601,601,601,601,601,601,601,601,601,601,601,601,601,601,601,601,601,601,601,601,601,601,601,601,601,601,601,601,601,601,601,601,601,601,601,601,601,601,601,601,601,601,601,601,601,601,601,601,601,601,601,601,601,601,601,601,601,601,601,601,601,601,601,601,601,601,601,601,601,601,601,601,601,601,601,601,601,601,601,601,601,601,601,601,601,601,601,601,601,601,601,601,601,601,601,601,601,601,601,601,601,601,601,601,601,601,601,601,601,601,601,601,601,601,601,601,601,601,601,601,601,601,601,601,601,601,601,601,601,601,601,601,601,601,601,601,601,601,601,601,601,601,601,601,601,601,601,601,601,601,601,601,601,601,601,601,601,601,601,601,601,601,601,601,601,601,601,601,601,601,601,601,601,601,601,601,601,601,601,601,601,601,601,601,601,601,601,601,601,601,601,601,601,601,601,601,601,601,601,601,601,601,601,601,601,601,601,601,601,601,601,601,601,601,601,601,601,601,601,601,601,601,601,601,601,601,601,601,601,601,601,601,601,601,601,601,601,601,601,601,601,601,601,601,601,601,601,601,601,601,601,601,601,601,601,601,601,601,601,601,601,601,601,601,601,601,601,601,601,601,601,601,601,601,601,601,601,601,601,601,601,601,601,601,601,601,601,601,601,601,601,601,601,601,601,601,601,601,601,601,601,601,601,601,601,601,601,601,601,601,601,601,601,601,601,601,601,601,601,601,601,601,601,601,601,601,601,601,601,601,601,601,601,601,601,601,601,601,601,601,601,601,601,601,601,601,601,601,601,601,601,601,601,601,601,601,601,601,601,601,601,601,601,601,601,601,601,601,601,601,601,601,601,601,601,601,601,601,601,601,601,601,601,601,601,601,601,601,601,601,601,601,601,601,601,601,601,601,601,601,601,601,601,601,601,601,601,601,601,601,601,601,601,601,601,601,601,601,601,601,601,601,601,601,601,601,601,601,601,601,601,601,601,601,601,601,601,601,601,601,601,601,601,601,601,601,601,601,601,601,601,601,601,601,601,601,601,601,601,601,601,601,601,601,601,601,601,601,601,601,601,601,601,601,601,601,601,601,601,601,601,601,601,601,601,601,601,601,601,601,601,601,601,601,601,601,601,601,601,601,601,601,601,601,601,601,601,601,601,601,601,601,601,601,601,601,601,601,601,601,601,601,601,601,601,601,601,601,601,601,601,601,601,601,601,601,601,601,601,601,601,601,601,601,601,601,601,601,601,601,601,601,601,601,601,601,601,601,601,601,601,601,601,601,601,601,601,601,601,601,601,601,601,601,601,601,601,601,601,601,601,601,601,601,601,601,601,601,601,601,601,601,601,601,601,601,601,601,601,601,601,601,601,601,601,601,601,601,601,601,601,601,601,601,601,601,601,601,601,601,601,601,601,601,601,601,601,601,601,601,601,601,601,601,601,601,601,601,601,601,601,601,601,601,601,601,601,601,601,601,601,601,601,601,601,601,601,601,601,601,601,601,601,601,601,601,601,601,601,601,601,601,601,601,601,601,601,601,601,601,601,601,601,601,601,601,601,601,601,601,601,601,601,601,601,601,601,601,601,601,601,601,601,601,601,601,601,601,601,601,601,601,601,601,601,601,601,601,601,601,601,601,601,601,601,601,601,601,601,601,601,601,601,601,601,601,601,601,601,601,601,601,601,601,601,601,601,601,601,601,601,601,602,602,602,602,602,602,602,602,602,602,602,602,602,602,602,602,602,602,602,602,602,602,602,602,602,602,602,602,602,602,602,602,602,602,602,602,602,602,602,602,602,602,602,602,602,602,602,602,602,602,602,602,602,602,602,602,602,602,602,602,602,602,602,602,602,602,602,602,602,602,602,602,602,602,602,602,602,602,602,602,602,602,602,602,602,602,602,602,602,602,602,602,602,602,602,602,602,602,602,602,602,602,602,602,602,602,602,602,602,602,602,602,602,602,602,602,602,602,602,602,602,602,602,602,602,602,602,602,602,602,602,602,602,602,602,602,602,602,602,602,602,602,602,602,602,602,602,602,602,602,602,602,602,602,602,602,602,602,602,602,602,602,602,602,602,602,602,602,602,602,602,602,602,602,602,602,602,602,602,602,602,602,602,602,602,602,602,602,602,602,602,602,602,602,602,602,602,602,602,602,602,602,602,602,602,602,602,602,602,602,602,602,602,602,602,602,602,602,602,602,602,602,602,602,602,602,602,602,602,602,602,602,602,602,602,602,602,602,602,602,602,602,602,602,602,602,602,602,602,602,602,602,602,602,602,602,602,602,602,602,602,602,602,602,602,602,602,602,602,602,602,602,602,602,602,602,602,602,602,602,602,602,602,602,602,602,602,602,602,602,602,602,602,602,602,602,602,602,602,602,602,602,602,602,602,602,602,602,602,602,602,602,602,602,602,602,602,602,602,602,602,602,602,602,602,602,602,602,602,602,602,602,602,602,602,602,602,602,602,602,602,602,602,602,602,602,602,602,602,602,602,602,602,602,602,602,602,602,602,602,602,602,602,602,602,602,602,602,602,602,602,602,602,602,602,602,602,602,602,602,602,602,602,602,602,602,602,602,602,602,602,602,602,602,602,602,602,602,602,602,602,602,602,602,602,602,602,602,602,602,602,602,602,602,602,602,602,602,602,602,602,602,602,602,602,602,602,602,602,602,602,602,602,602,602,602,602,602,602,602,602,602,602,602,602,602,602,602,602,602,602,602,602,602,602,602,602,602,602,602,602,602,602,602,602,602,602,602,602,602,602,602,602,602,602,602,602,602,602,602,602,602,602,602,602,602,602,602,602,602,602,602,602,602,602,602,602,602,602,602,602,602,602,602,602,602,602,602,602,602,602,602,602,602,602,602,602,602,602,602,602,602,602,602,602,602,602,602,602,602,602,602,602,602,602,602,602,602,602,602,602,602,602,602,602,602,602,602,602,602,602,602,602,602,602,602,602,602,602,602,602,602,602,602,602,602,602,602,602,602,602,602,602,602,602,602,602,602,602,602,602,602,602,602,602,602,602,602,602,602,602,602,602,602,602,602,602,602,602,602,602,602,602,602,602,602,602,602,602,602,602,602,602,602,602,602,602,602,602,602,602,602,602,602,602,602,602,602,602,602,602,602,602,602,602,602,602,602,602,602,602,602,602,602,602,602,602,602,602,602,602,602,602,602,602,602,602,602,602,602,602,602,602,602,602,602,602,602,602,602,602,602,602,602,602,602,602,602,602,602,602,602,602,602,602,602,602,602,602,602,602,602,602,602,602,602,602,602,602,602,602,602,602,602,602,602,602,602,602,602,602,602,602,602,602,602,602,602,602,602,602,602,602,602,602,602,602,602,602,602,602,602,602,602,602,602,602,602,602,602,602,602,602,602,602,602,602,602,602,602,602,602,602,602,602,602,602,602,602,602,602,602,602,602,602,602,602,602,602,602,602,602,602,602,602,602,602,602,602,602,602,602,602,602,602,602,602,602,602,602,602,602,602,602,602,602,602,602,602,602,602,602,602,602,602,602,602,602,602,602,602,602,602,602,602,602,602,602,602,602,602,602,602,602,602,602,602,602,602,602,602,602,602,602,602,602,602,602,602,602,602,602,602,602,602,602,602,602,602,602,602,602,602,602,602,602,602,602,602,602,602,602,602,602,602,602,602,602,602,602,602,602,602,602,602,602,602,602,602,602,602,602,602,602,602,602,602,602,602,602,602,602,602,602,602,602,602,602,602,602,602,602,602,602,602,602,602,602,602,602,602,602,602,602,602,602,602,602,602,602,602,602,602,602,602,602,602,602,602,602,602,602,602,602,602,602,602,602,602,602,602,602,602,602,602,602,602,602,602,602,602,602,602,602,602,602,602,602,602,602,602,602,602,602,602,602,602,602,602,602,602,602,602,602,602,602,602,602,602,602,602,602,602,602,602,602,602,602,602,602,602,602,602,602,602,602,602,602,602,602,602,602,602,602,602,602,602,602,602,602,602,602,602,602,602,602,602,602,602,602,602,602,602,602,602,602,602,602,602,602,602,602,602,602,602,602,602,602,602,602,602,602,602,602,602,602,602,602,602,602,602,602,602,602,602,602,602,602,602,602,602,602,602,602,602,602,602,602,602,602,602,602,602,602,602,602,602,602,602,602,602,602,602,602,602,602,602,602,602,602,602,602,602,602,602,602,602,602,602,602,602,602,602,602,602,602,602,602,602,602,602,602,602,602,602,602,602,602,602,602,602,602,602,602,602,602,602,602,602,602,603,603,603,603,603,603,603,603,603,603,603,603,603,603,603,603,603,603,603,603,603,603,603,603,603,603,603,603,603,603,603,603,603,603,603,603,603,603,603,603,603,603,603,603,603,603,603,603,603,603,603,603,603,603,603,603,603,603,603,603,603,603,603,603,603,603,603,603,603,603,603,603,603,603,603,603,603,603,603,603,603,603,603,603,603,603,603,603,603,603,603,603,603,603,603,603,603,603,603,603,603,603,603,603,603,603,603,603,603,603,603,603,603,603,603,603,603,603,603,603,603,603,603,603,603,603,603,603,603,603,603,603,603,603,603,603,603,603,603,603,603,603,603,603,603,603,603,603,603,603,603,603,603,603,603,603,603,603,603,603,603,603,603,603,603,603,603,603,603,603,603,603,603,603,603,603,603,603,603,603,603,603,603,603,603,603,603,603,603,603,603,603,603,603,603,603,603,603,603,603,603,603,603,603,603,603,603,603,603,603,603,603,603,603,603,603,603,603,603,603,603,603,603,603,603,603,603,603,603,603,603,603,603,603,603,603,603,603,603,603,603,603,603,603,603,603,603,603,603,603,603,603,603,603,603,603,603,603,603,603,603,603,603,603,603,603,603,603,603,603,603,603,603,603,603,603,603,603,603,603,603,603,603,603,603,603,603,603,603,603,603,603,603,603,603,603,603,603,603,603,603,603,603,603,603,603,603,603,603,603,603,603,603,603,603,603,603,603,603,603,603,603,603,603,603,603,603,603,603,603,603,603,603,603,603,603,603,603,603,603,603,603,603,603,603,603,603,603,603,603,603,603,603,603,603,603,603,603,603,603,603,603,603,603,603,603,603,603,603,603,603,603,603,603,603,603,603,603,603,603,603,603,603,603,603,603,603,603,603,603,603,603,603,603,603,603,603,603,603,603,603,603,603,603,603,603,603,603,603,603,603,603,603,603,603,603,603,603,603,603,603,603,603,603,603,603,603,603,603,603,603,603,603,603,603,603,603,603,603,603,603,603,603,603,603,603,603,603,603,603,603,603,603,603,603,603,603,603,603,603,603,603,603,603,603,603,603,603,603,603,603,603,603,603,603,603,603,603,603,603,603,603,603,603,603,603,603,603,603,603,603,603,603,603,603,603,603,603,603,603,603,603,603,603,603,603,603,603,603,603,603,603,603,603,603,603,603,603,603,603,603,603,603,603,603,603,603,603,603,603,603,603,603,603,603,603,603,603,603,603,603,603,603,603,603,603,603,603,603,603,603,603,603,603,603,603,603,603,603,603,603,603,603,603,603,603,603,603,603,603,603,603,603,603,603,603,603,603,603,603,603,603,603,603,603,603,603,603,603,603,603,603,603,603,603,603,603,603,603,603,603,603,603,603,603,603,603,603,603,603,603,603,603,603,603,603,603,603,603,603,603,603,603,603,603,603,603,603,603,603,603,603,603,603,603,603,603,603,603,603,603,603,603,603,603,603,603,603,603,603,603,603,603,603,603,603,603,603,603,603,603,603,603,603,603,603,603,603,603,603,603,603,603,603,603,603,603,603,603,603,603,603,603,603,603,603,603,603,603,603,603,603,603,603,603,603,603,603,603,603,603,603,603,603,603,603,603,603,603,603,603,603,603,603,603,603,603,603,603,603,603,603,603,603,603,603,603,603,603,603,603,603,603,603,603,603,603,603,603,603,603,603,603,603,603,603,603,603,603,603,603,603,603,603,603,603,603,603,603,603,603,603,603,603,603,603,603,603,603,603,603,603,603,603,603,603,603,603,603,603,603,603,603,603,603,603,603,603,603,603,603,603,603,603,603,603,603,603,603,603,603,603,603,603,603,603,603,603,603,603,603,603,603,603,603,603,603,603,603,603,603,603,603,603,603,603,603,603,603,603,603,603,603,603,603,603,603,603,603,603,603,603,603,603,603,603,603,603,603,603,603,603,603,603,603,603,603,603,603,603,603,603,603,603,603,603,603,603,603,603,603,603,603,603,603,603,603,603,603,603,603,603,603,603,603,603,603,603,603,603,603,603,603,603,603,603,603,603,603,603,603,603,603,603,603,603,603,603,603,603,603,603,603,603,603,603,603,603,603,603,603,603,603,603,603,603,603,603,603,603,603,603,603,603,603,603,603,603,603,603,603,603,603,603,603,603,603,603,603,603,603,603,603,603,603,603,603,603,603,603,603,603,603,603,603,603,603,603,603,603,603,603,603,603,603,603,603,603,603,603,603,603,603,603,603,603,603,603,603,603,603,603,603,603,603,603,603,603,603,603,603,603,603,603,603,603,603,603,603,603,603,603,603,603,603,603,603,603,603,603,603,603,603,603,603,603,603,603,603,603,603,603,603,603,603,603,603,603,603,603,603,603,603,603,603,603,603,603,603,603,603,603,603,603,603,603,603,603,603,603,603,603,603,603,603,603,603,603,603,603,603,603,603,603,603,603,603,603,603,603,603,603,603,603,603,603,603,603,603,603,603,603,603,603,603,603,603,603,603,603,603,603,603,603,603,603,603,603,603,603,603,603,603,603,603,603,603,603,603,603,603,603,603,603,603,603,603,603,603,603,604,604,604,604,604,604,604,604,604,604,604,604,604,604,604,604,604,604,604,604,604,604,604,604,604,604,604,604,604,604,604,604,604,604,604,604,604,604,604,604,604,604,604,604,604,604,604,604,604,604,604,604,604,604,604,604,604,604,604,604,604,604,604,604,604,604,604,604,604,604,604,604,604,604,604,604,604,604,604,604,604,604,604,604,604,604,604,604,604,604,604,604,604,604,604,604,604,604,604,604,604,604,604,604,604,604,604,604,604,604,604,604,604,604,604,604,604,604,604,604,604,604,604,604,604,604,604,604,604,604,604,604,604,604,604,604,604,604,604,604,604,604,604,604,604,604,604,604,604,604,604,604,604,604,604,604,604,604,604,604,604,604,604,604,604,604,604,604,604,604,604,604,604,604,604,604,604,604,604,604,604,604,604,604,604,604,604,604,604,604,604,604,604,604,604,604,604,604,604,604,604,604,604,604,604,604,604,604,604,604,604,604,604,604,604,604,604,604,604,604,604,604,604,604,604,604,604,604,604,604,604,604,604,604,604,604,604,604,604,604,604,604,604,604,604,604,604,604,604,604,604,604,604,604,604,604,604,604,604,604,604,604,604,604,604,604,604,604,604,604,604,604,604,604,604,604,604,604,604,604,604,604,604,604,604,604,604,604,604,604,604,604,604,604,604,604,604,604,604,604,604,604,604,604,604,604,604,604,604,604,604,604,604,604,604,604,604,604,604,604,604,604,604,604,604,604,604,604,604,604,604,604,604,604,604,604,604,604,604,604,604,604,604,604,604,604,604,604,604,604,604,604,604,604,604,604,604,604,604,604,604,604,604,604,604,604,604,604,604,604,604,604,604,604,604,604,604,604,604,604,604,604,604,604,604,604,604,604,604,604,604,604,604,604,604,604,604,604,604,604,604,604,604,604,604,604,604,604,604,604,604,604,604,604,604,604,604,604,604,604,604,604,604,604,604,604,604,604,604,604,604,604,604,604,604,604,604,604,604,604,604,604,604,604,604,604,604,604,604,604,604,604,604,604,604,604,604,604,604,604,604,604,604,604,604,604,604,604,604,604,604,604,604,604,604,604,604,604,604,604,604,604,604,604,604,604,604,604,604,604,604,604,604,604,604,604,604,604,604,604,604,604,604,604,604,604,604,604,604,604,604,604,604,604,604,604,604,604,604,604,604,604,604,604,604,604,604,604,604,604,604,604,604,604,604,604,604,604,604,604,604,604,604,604,604,604,604,604,604,604,604,604,604,604,604,604,604,604,604,604,604,604,604,604,604,604,604,604,604,604,604,604,604,604,604,604,604,604,604,604,604,604,604,604,604,604,604,604,604,604,604,604,604,604,604,604,604,604,604,604,604,604,604,604,604,604,604,604,604,604,604,604,604,604,604,604,604,604,604,604,604,604,604,604,604,604,604,604,604,604,604,604,604,604,604,604,604,604,604,604,604,604,604,604,604,604,604,604,604,604,604,604,604,604,604,604,604,604,604,604,604,604,604,604,604,604,604,604,604,604,604,604,604,604,604,604,604,604,604,604,604,604,604,604,604,604,604,604,604,604,604,604,604,604,604,604,604,604,604,604,604,604,604,604,604,604,604,604,604,604,604,604,604,604,604,604,604,604,604,604,604,604,604,604,604,604,604,604,604,604,604,604,604,604,604,604,604,604,604,604,604,604,604,604,604,604,604,604,604,604,604,604,604,604,604,604,604,604,604,604,604,604,604,604,604,604,604,604,604,604,604,604,604,604,604,604,604,604,604,604,604,604,604,604,604,604,604,604,604,604,604,604,604,604,604,604,604,604,604,604,604,604,604,604,604,604,604,604,604,604,604,604,604,604,604,604,604,604,604,604,604,604,604,604,604,604,604,604,604,604,604,604,604,604,604,604,604,604,604,604,604,604,604,604,604,604,604,604,604,604,604,604,604,604,604,604,604,604,604,604,604,604,604,604,604,604,604,604,604,604,604,604,604,604,604,604,604,604,604,604,604,604,604,604,604,604,604,604,604,604,604,604,604,604,604,604,604,604,604,604,604,604,604,604,604,604,604,604,604,604,604,604,604,604,604,604,604,604,604,604,604,604,604,604,604,604,604,604,604,604,604,604,604,604,604,604,604,604,604,604,604,604,604,604,604,604,604,604,604,604,604,604,604,604,604,604,604,604,604,604,604,604,604,604,604,604,604,604,604,604,604,604,604,604,604,604,604,604,604,604,604,604,604,604,604,604,604,604,604,604,604,604,604,604,604,604,604,604,604,604,604,604,604,604,604,604,604,604,604,604,604,604,604,604,604,604,604,604,604,604,604,604,604,604,604,604,604,604,604,604,604,604,604,604,604,604,604,604,604,604,604,604,604,604,604,604,604,604,604,604,604,604,604,604,604,604,604,604,604,604,604,604,604,604,604,604,604,604,604,604,604,604,604,604,604,604,604,604,604,604,604,604,604,604,604,604,604,604,604,604,604,604,604,604,604,604,604,604,604,604,604,604,604,604,604,604,604,604,604,604,604,604,604,604,604,604,604,604,604,604,604,604,604,604,604,604,604,604,604,604,605,605,605,605,605,605,605,605,605,605,605,605,605,605,605,605,605,605,605,605,605,605,605,605,605,605,605,605,605,605,605,605,605,605,605,605,605,605,605,605,605,605,605,605,605,605,605,605,605,605,605,605,605,605,605,605,605,605,605,605,605,605,605,605,605,605,605,605,605,605,605,605,605,605,605,605,605,605,605,605,605,605,605,605,605,605,605,605,605,605,605,605,605,605,605,605,605,605,605,605,605,605,605,605,605,605,605,605,605,605,605,605,605,605,605,605,605,605,605,605,605,605,605,605,605,605,605,605,605,605,605,605,605,605,605,605,605,605,605,605,605,605,605,605,605,605,605,605,605,605,605,605,605,605,605,605,605,605,605,605,605,605,605,605,605,605,605,605,605,605,605,605,605,605,605,605,605,605,605,605,605,605,605,605,605,605,605,605,605,605,605,605,605,605,605,605,605,605,605,605,605,605,605,605,605,605,605,605,605,605,605,605,605,605,605,605,605,605,605,605,605,605,605,605,605,605,605,605,605,605,605,605,605,605,605,605,605,605,605,605,605,605,605,605,605,605,605,605,605,605,605,605,605,605,605,605,605,605,605,605,605,605,605,605,605,605,605,605,605,605,605,605,605,605,605,605,605,605,605,605,605,605,605,605,605,605,605,605,605,605,605,605,605,605,605,605,605,605,605,605,605,605,605,605,605,605,605,605,605,605,605,605,605,605,605,605,605,605,605,605,605,605,605,605,605,605,605,605,605,605,605,605,605,605,605,605,605,605,605,605,605,605,605,605,605,605,605,605,605,605,605,605,605,605,605,605,605,605,605,605,605,605,605,605,605,605,605,605,605,605,605,605,605,605,605,605,605,605,605,605,605,605,605,605,605,605,605,605,605,605,605,605,605,605,605,605,605,605,605,605,605,605,605,605,605,605,605,605,605,605,605,605,605,605,605,605,605,605,605,605,605,605,605,605,605,605,605,605,605,605,605,605,605,605,605,605,605,605,605,605,605,605,605,605,605,605,605,605,605,605,605,605,605,605,605,605,605,605,605,605,605,605,605,605,605,605,605,605,605,605,605,605,605,605,605,605,605,605,605,605,605,605,605,605,605,605,605,605,605,605,605,605,605,605,605,605,605,605,605,605,605,605,605,605,605,605,605,605,605,605,605,605,605,605,605,605,605,605,605,605,605,605,605,605,605,605,605,605,605,605,605,605,605,605,605,605,605,605,605,605,605,605,605,605,605,605,605,605,605,605,605,605,605,605,605,605,605,605,605,605,605,605,605,605,605,605,605,605,605,605,605,605,605,605,605,605,605,605,605,605,605,605,605,605,605,605,605,605,605,605,605,605,605,605,605,605,605,605,605,605,605,605,605,605,605,605,605,605,605,605,605,605,605,605,605,605,605,605,605,605,605,605,605,605,605,605,605,605,605,605,605,605,605,605,605,605,605,605,605,605,605,605,605,605,605,605,605,605,605,605,605,605,605,605,605,605,605,605,605,605,605,605,605,605,605,605,605,605,605,605,605,605,605,605,605,605,605,605,605,605,605,605,605,605,605,605,605,605,605,605,605,605,605,605,605,605,605,605,605,605,605,605,605,605,605,605,605,605,605,605,605,605,605,605,605,605,605,605,605,605,605,605,605,605,605,605,605,605,605,605,605,605,605,605,605,605,605,605,605,605,605,605,605,605,605,605,605,605,605,605,605,605,605,605,605,605,605,605,605,605,605,605,605,605,605,605,605,605,605,605,605,605,605,605,605,605,605,605,605,605,605,605,605,605,605,605,605,605,605,605,605,605,605,605,605,605,605,605,605,605,605,605,605,605,605,605,605,605,605,605,605,605,605,605,605,605,605,605,605,605,605,605,605,605,605,605,605,605,605,605,605,605,605,605,605,605,605,605,605,605,605,605,605,605,605,605,605,605,605,605,605,605,605,605,605,605,605,605,605,605,605,605,605,605,605,605,605,605,605,605,605,605,605,605,605,605,605,605,605,605,605,605,605,605,605,605,605,605,605,605,605,605,605,605,605,605,605,605,605,605,605,605,605,605,605,605,605,605,605,605,605,605,605,605,605,605,605,605,605,605,605,605,605,605,605,605,605,605,605,605,605,605,605,605,605,605,605,605,605,605,605,605,605,605,605,605,605,605,605,605,605,605,605,605,605,605,605,605,605,605,605,605,605,605,605,605,605,605,605,605,605,605,605,605,605,605,605,605,605,605,605,605,605,605,605,605,605,605,605,605,605,605,605,605,605,605,605,605,605,605,605,605,605,605,605,605,605,605,605,605,605,605,605,605,605,605,605,605,605,605,605,605,605,605,605,605,605,605,605,605,605,605,605,605,605,605,605,605,605,605,605,605,605,605,605,605,605,605,605,605,605,605,605,605,605,605,605,605,605,605,605,605,605,605,605,605,605,605,605,605,605,605,605,605,605,605,605,605,605,605,605,605,605,605,605,605,605,605,605,605,605,605,605,605,605,605,605,605,605,605,605,605,605,605,605,605,605,605,605,605,605,605,605,605,605,605,605,605,605,605,605,605,605,605,605,605,605,605,605,605,606,606,606,606,606,606,606,606,606,606,606,606,606,606,606,606,606,606,606,606,606,606,606,606,606,606,606,606,606,606,606,606,606,606,606,606,606,606,606,606,606,606,606,606,606,606,606,606,606,606,606,606,606,606,606,606,606,606,606,606,606,606,606,606,606,606,606,606,606,606,606,606,606,606,606,606,606,606,606,606,606,606,606,606,606,606,606,606,606,606,606,606,606,606,606,606,606,606,606,606,606,606,606,606,606,606,606,606,606,606,606,606,606,606,606,606,606,606,606,606,606,606,606,606,606,606,606,606,606,606,606,606,606,606,606,606,606,606,606,606,606,606,606,606,606,606,606,606,606,606,606,606,606,606,606,606,606,606,606,606,606,606,606,606,606,606,606,606,606,606,606,606,606,606,606,606,606,606,606,606,606,606,606,606,606,606,606,606,606,606,606,606,606,606,606,606,606,606,606,606,606,606,606,606,606,606,606,606,606,606,606,606,606,606,606,606,606,606,606,606,606,606,606,606,606,606,606,606,606,606,606,606,606,606,606,606,606,606,606,606,606,606,606,606,606,606,606,606,606,606,606,606,606,606,606,606,606,606,606,606,606,606,606,606,606,606,606,606,606,606,606,606,606,606,606,606,606,606,606,606,606,606,606,606,606,606,606,606,606,606,606,606,606,606,606,606,606,606,606,606,606,606,606,606,606,606,606,606,606,606,606,606,606,606,606,606,606,606,606,606,606,606,606,606,606,606,606,606,606,606,606,606,606,606,606,606,606,606,606,606,606,606,606,606,606,606,606,606,606,606,606,606,606,606,606,606,606,606,606,606,606,606,606,606,606,606,606,606,606,606,606,606,606,606,606,606,606,606,606,606,606,606,606,606,606,606,606,606,606,606,606,606,606,606,606,606,606,606,606,606,606,606,606,606,606,606,606,606,606,606,606,606,606,606,606,606,606,606,606,606,606,606,606,606,606,606,606,606,606,606,606,606,606,606,606,606,606,606,606,606,606,606,606,606,606,606,606,606,606,606,606,606,606,606,606,606,606,606,606,606,606,606,606,606,606,606,606,606,606,606,606,606,606,606,606,606,606,606,606,606,606,606,606,606,606,606,606,606,606,606,606,606,606,606,606,606,606,606,606,606,606,606,606,606,606,606,606,606,606,606,606,606,606,606,606,606,606,606,606,606,606,606,606,606,606,606,606,606,606,606,606,606,606,606,606,606,606,606,606,606,606,606,606,606,606,606,606,606,606,606,606,606,606,606,606,606,606,606,606,606,606,606,606,606,606,606,606,606,606,606,606,606,606,606,606,606,606,606,606,606,606,606,606,606,606,606,606,606,606,606,606,606,606,606,606,606,606,606,606,606,606,606,606,606,606,606,606,606,606,606,606,606,606,606,606,606,606,606,606,606,606,606,606,606,606,606,606,606,606,606,606,606,606,606,606,606,606,606,606,606,606,606,606,606,606,606,606,606,606,606,606,606,606,606,606,606,606,606,606,606,606,606,606,606,606,606,606,606,606,606,606,606,606,606,606,606,606,606,606,606,606,606,606,606,606,606,606,606,606,606,606,606,606,606,606,606,606,606,606,606,606,606,606,606,606,606,606,606,606,606,606,606,606,606,606,606,606,606,606,606,606,606,606,606,606,606,606,606,606,606,606,606,606,606,606,606,606,606,606,606,606,606,606,606,606,606,606,606,606,606,606,606,606,606,606,606,606,606,606,606,606,606,606,606,606,606,606,606,606,606,606,606,606,606,606,606,606,606,606,606,606,606,606,606,606,606,606,606,606,606,606,606,606,606,606,606,606,606,606,606,606,606,606,606,606,606,606,606,606,606,606,606,606,606,606,606,606,606,606,606,606,606,606,606,606,606,606,606,606,606,606,606,606,606,606,606,606,606,606,606,606,606,606,606,606,606,606,606,606,606,606,606,606,606,606,606,606,606,606,606,606,606,606,606,606,606,606,606,606,606,606,606,606,606,606,606,606,606,606,606,606,606,606,606,606,606,606,606,606,606,606,606,606,606,606,606,606,606,606,606,606,606,606,606,606,606,606,606,606,606,606,606,606,606,606,606,606,606,606,606,606,606,606,606,606,606,606,606,606,606,606,606,606,606,606,606,606,606,606,606,606,606,606,606,606,606,606,606,606,606,606,606,606,606,606,606,606,606,606,606,606,606,606,606,606,606,606,606,606,606,606,606,606,606,606,606,606,606,606,606,606,606,606,606,606,606,606,606,606,606,606,606,606,606,606,606,606,606,606,606,606,606,606,606,606,606,606,606,606,606,606,606,606,606,606,606,606,606,606,606,606,606,606,606,606,606,606,606,606,606,606,606,606,606,606,606,606,606,606,606,606,606,606,606,606,606,606,606,606,606,606,606,606,606,606,606,606,606,606,606,606,606,606,606,606,606,606,606,606,606,606,606,606,606,606,606,606,606,606,606,606,606,606,606,606,606,606,606,606,606,606,606,606,606,606,606,606,606,606,606,606,606,606,606,606,606,606,606,606,606,606,606,606,606,606,606,606,606,606,606,606,606,606,606,606,606,606,606,606,606,607,607,607,607,607,607,607,607,607,607,607,607,607,607,607,607,607,607,607,607,607,607,607,607,607,607,607,607,607,607,607,607,607,607,607,607,607,607,607,607,607,607,607,607,607,607,607,607,607,607,607,607,607,607,607,607,607,607,607,607,607,607,607,607,607,607,607,607,607,607,607,607,607,607,607,607,607,607,607,607,607,607,607,607,607,607,607,607,607,607,607,607,607,607,607,607,607,607,607,607,607,607,607,607,607,607,607,607,607,607,607,607,607,607,607,607,607,607,607,607,607,607,607,607,607,607,607,607,607,607,607,607,607,607,607,607,607,607,607,607,607,607,607,607,607,607,607,607,607,607,607,607,607,607,607,607,607,607,607,607,607,607,607,607,607,607,607,607,607,607,607,607,607,607,607,607,607,607,607,607,607,607,607,607,607,607,607,607,607,607,607,607,607,607,607,607,607,607,607,607,607,607,607,607,607,607,607,607,607,607,607,607,607,607,607,607,607,607,607,607,607,607,607,607,607,607,607,607,607,607,607,607,607,607,607,607,607,607,607,607,607,607,607,607,607,607,607,607,607,607,607,607,607,607,607,607,607,607,607,607,607,607,607,607,607,607,607,607,607,607,607,607,607,607,607,607,607,607,607,607,607,607,607,607,607,607,607,607,607,607,607,607,607,607,607,607,607,607,607,607,607,607,607,607,607,607,607,607,607,607,607,607,607,607,607,607,607,607,607,607,607,607,607,607,607,607,607,607,607,607,607,607,607,607,607,607,607,607,607,607,607,607,607,607,607,607,607,607,607,607,607,607,607,607,607,607,607,607,607,607,607,607,607,607,607,607,607,607,607,607,607,607,607,607,607,607,607,607,607,607,607,607,607,607,607,607,607,607,607,607,607,607,607,607,607,607,607,607,607,607,607,607,607,607,607,607,607,607,607,607,607,607,607,607,607,607,607,607,607,607,607,607,607,607,607,607,607,607,607,607,607,607,607,607,607,607,607,607,607,607,607,607,607,607,607,607,607,607,607,607,607,607,607,607,607,607,607,607,607,607,607,607,607,607,607,607,607,607,607,607,607,607,607,607,607,607,607,607,607,607,607,607,607,607,607,607,607,607,607,607,607,607,607,607,607,607,607,607,607,607,607,607,607,607,607,607,607,607,607,607,607,607,607,607,607,607,607,607,607,607,607,607,607,607,607,607,607,607,607,607,607,607,607,607,607,607,607,607,607,607,607,607,607,607,607,607,607,607,607,607,607,607,607,607,607,607,607,607,607,607,607,607,607,607,607,607,607,607,607,607,607,607,607,607,607,607,607,607,607,607,607,607,607,607,607,607,607,607,607,607,607,607,607,607,607,607,607,607,607,607,607,607,607,607,607,607,607,607,607,607,607,607,607,607,607,607,607,607,607,607,607,607,607,607,607,607,607,607,607,607,607,607,607,607,607,607,607,607,607,607,607,607,607,607,607,607,607,607,607,607,607,607,607,607,607,607,607,607,607,607,607,607,607,607,607,607,607,607,607,607,607,607,607,607,607,607,607,607,607,607,607,607,607,607,607,607,607,607,607,607,607,607,607,607,607,607,607,607,607,607,607,607,607,607,607,607,607,607,607,607,607,607,607,607,607,607,607,607,607,607,607,607,607,607,607,607,607,607,607,607,607,607,607,607,607,607,607,607,607,607,607,607,607,607,607,607,607,607,607,607,607,607,607,607,607,607,607,607,607,607,607,607,607,607,607,607,607,607,607,607,607,607,607,607,607,607,607,607,607,607,607,607,607,607,607,607,607,607,607,607,607,607,607,607,607,607,607,607,607,607,607,607,607,607,607,607,607,607,607,607,607,607,607,607,607,607,607,607,607,607,607,607,607,607,607,607,607,607,607,607,607,607,607,607,607,607,607,607,607,607,607,607,607,607,607,607,607,607,607,607,607,607,607,607,607,607,607,607,607,607,607,607,607,607,607,607,607,607,607,607,607,607,607,607,607,607,607,607,607,607,607,607,607,607,607,607,607,607,607,607,607,607,607,607,607,607,607,607,607,607,607,607,607,607,607,607,607,607,607,607,607,607,607,607,607,607,607,607,607,607,607,607,607,607,607,607,607,607,607,607,607,607,607,607,607,607,607,607,607,607,607,607,607,607,607,607,607,607,607,607,607,607,607,607,607,607,607,607,607,607,607,607,607,607,607,607,607,607,607,607,607,607,607,607,607,607,607,607,607,607,607,607,607,607,607,607,607,607,607,607,607,607,607,607,607,607,607,607,607,607,607,607,607,607,607,607,607,607,607,607,607,607,607,607,607,607,607,607,607,607,607,607,607,607,607,607,607,607,607,607,607,607,607,607,607,607,607,607,607,607,607,607,607,607,607,607,607,607,607,607,607,607,607,607,607,607,607,607,607,607,607,607,607,607,607,607,607,607,607,607,607,607,607,607,607,607,607,607,607,607,607,607,607,607,607,607,607,607,607,607,607,607,607,607,607,607,607,607,607,607,607,607,607,607,607,607,607,607,607,607,607,607,607,607,607,607,607,607,607,607,607,607,607,607,607,607,607,607,607,607,608,608,608,608,608,608,608,608,608,608,608,608,608,608,608,608,608,608,608,608,608,608,608,608,608,608,608,608,608,608,608,608,608,608,608,608,608,608,608,608,608,608,608,608,608,608,608,608,608,608,608,608,608,608,608,608,608,608,608,608,608,608,608,608,608,608,608,608,608,608,608,608,608,608,608,608,608,608,608,608,608,608,608,608,608,608,608,608,608,608,608,608,608,608,608,608,608,608,608,608,608,608,608,608,608,608,608,608,608,608,608,608,608,608,608,608,608,608,608,608,608,608,608,608,608,608,608,608,608,608,608,608,608,608,608,608,608,608,608,608,608,608,608,608,608,608,608,608,608,608,608,608,608,608,608,608,608,608,608,608,608,608,608,608,608,608,608,608,608,608,608,608,608,608,608,608,608,608,608,608,608,608,608,608,608,608,608,608,608,608,608,608,608,608,608,608,608,608,608,608,608,608,608,608,608,608,608,608,608,608,608,608,608,608,608,608,608,608,608,608,608,608,608,608,608,608,608,608,608,608,608,608,608,608,608,608,608,608,608,608,608,608,608,608,608,608,608,608,608,608,608,608,608,608,608,608,608,608,608,608,608,608,608,608,608,608,608,608,608,608,608,608,608,608,608,608,608,608,608,608,608,608,608,608,608,608,608,608,608,608,608,608,608,608,608,608,608,608,608,608,608,608,608,608,608,608,608,608,608,608,608,608,608,608,608,608,608,608,608,608,608,608,608,608,608,608,608,608,608,608,608,608,608,608,608,608,608,608,608,608,608,608,608,608,608,608,608,608,608,608,608,608,608,608,608,608,608,608,608,608,608,608,608,608,608,608,608,608,608,608,608,608,608,608,608,608,608,608,608,608,608,608,608,608,608,608,608,608,608,608,608,608,608,608,608,608,608,608,608,608,608,608,608,608,608,608,608,608,608,608,608,608,608,608,608,608,608,608,608,608,608,608,608,608,608,608,608,608,608,608,608,608,608,608,608,608,608,608,608,608,608,608,608,608,608,608,608,608,608,608,608,608,608,608,608,608,608,608,608,608,608,608,608,608,608,608,608,608,608,608,608,608,608,608,608,608,608,608,608,608,608,608,608,608,608,608,608,608,608,608,608,608,608,608,608,608,608,608,608,608,608,608,608,608,608,608,608,608,608,608,608,608,608,608,608,608,608,608,608,608,608,608,608,608,608,608,608,608,608,608,608,608,608,608,608,608,608,608,608,608,608,608,608,608,608,608,608,608,608,608,608,608,608,608,608,608,608,608,608,608,608,608,608,608,608,608,608,608,608,608,608,608,608,608,608,608,608,608,608,608,608,608,608,608,608,608,608,608,608,608,608,608,608,608,608,608,608,608,608,608,608,608,608,608,608,608,608,608,608,608,608,608,608,608,608,608,608,608,608,608,608,608,608,608,608,608,608,608,608,608,608,608,608,608,608,608,608,608,608,608,608,608,608,608,608,608,608,608,608,608,608,608,608,608,608,608,608,608,608,608,608,608,608,608,608,608,608,608,608,608,608,608,608,608,608,608,608,608,608,608,608,608,608,608,608,608,608,608,608,608,608,608,608,608,608,608,608,608,608,608,608,608,608,608,608,608,608,608,608,608,608,608,608,608,608,608,608,608,608,608,608,608,608,608,608,608,608,608,608,608,608,608,608,608,608,608,608,608,608,608,608,608,608,608,608,608,608,608,608,608,608,608,608,608,608,608,608,608,608,608,608,608,608,608,608,608,608,608,608,608,608,608,608,608,608,608,608,608,608,608,608,608,608,608,608,608,608,608,608,608,608,608,608,608,608,608,608,608,608,608,608,608,608,608,608,608,608,608,608,608,608,608,608,608,608,608,608,608,608,608,608,608,608,608,608,608,608,608,608,608,608,608,608,608,608,608,608,608,608,608,608,608,608,608,608,608,608,608,608,608,608,608,608,608,608,608,608,608,608,608,608,608,608,608,608,608,608,608,608,608,608,608,608,608,608,608,608,608,608,608,608,608,608,608,608,608,608,608,608,608,608,608,608,608,608,608,608,608,608,608,608,608,608,608,608,608,608,608,608,608,608,608,608,608,608,608,608,608,608,608,608,608,608,608,608,608,608,608,608,608,608,608,608,608,608,608,608,608,608,608,608,608,608,608,608,608,608,608,608,608,608,608,608,608,608,608,608,608,608,608,608,608,608,608,608,608,608,608,608,608,608,608,608,608,608,608,608,608,608,608,608,608,608,608,608,608,608,608,608,608,608,608,608,608,608,608,608,608,608,608,608,608,608,608,608,608,608,608,608,608,608,608,608,608,608,608,608,608,608,608,608,608,608,608,608,608,608,608,608,608,608,608,608,608,608,608,608,608,608,608,608,608,608,608,608,608,608,608,608,608,608,608,608,608,608,608,608,608,608,608,608,608,608,608,608,608,608,608,608,608,608,608,608,608,608,608,608,608,608,608,608,608,608,608,608,608,608,608,608,608,608,608,608,608,608,608,608,608,608,608,608,608,608,608,608,608,608,608,608,608,608,608,608,608,608,608,608,608,608,608,608,608,608,608,608,608,608,608,608,608,609,609,609,609,609,609,609,609,609,609,609,609,609,609,609,609,609,609,609,609,609,609,609,609,609,609,609,609,609,609,609,609,609,609,609,609,609,609,609,609,609,609,609,609,609,609,609,609,609,609,609,609,609,609,609,609,609,609,609,609,609,609,609,609,609,609,609,609,609,609,609,609,609,609,609,609,609,609,609,609,609,609,609,609,609,609,609,609,609,609,609,609,609,609,609,609,609,609,609,609,609,609,609,609,609,609,609,609,609,609,609,609,609,609,609,609,609,609,609,609,609,609,609,609,609,609,609,609,609,609,609,609,609,609,609,609,609,609,609,609,609,609,609,609,609,609,609,609,609,609,609,609,609,609,609,609,609,609,609,609,609,609,609,609,609,609,609,609,609,609,609,609,609,609,609,609,609,609,609,609,609,609,609,609,609,609,609,609,609,609,609,609,609,609,609,609,609,609,609,609,609,609,609,609,609,609,609,609,609,609,609,609,609,609,609,609,609,609,609,609,609,609,609,609,609,609,609,609,609,609,609,609,609,609,609,609,609,609,609,609,609,609,609,609,609,609,609,609,609,609,609,609,609,609,609,609,609,609,609,609,609,609,609,609,609,609,609,609,609,609,609,609,609,609,609,609,609,609,609,609,609,609,609,609,609,609,609,609,609,609,609,609,609,609,609,609,609,609,609,609,609,609,609,609,609,609,609,609,609,609,609,609,609,609,609,609,609,609,609,609,609,609,609,609,609,609,609,609,609,609,609,609,609,609,609,609,609,609,609,609,609,609,609,609,609,609,609,609,609,609,609,609,609,609,609,609,609,609,609,609,609,609,609,609,609,609,609,609,609,609,609,609,609,609,609,609,609,609,609,609,609,609,609,609,609,609,609,609,609,609,609,609,609,609,609,609,609,609,609,609,609,609,609,609,609,609,609,609,609,609,609,609,609,609,609,609,609,609,609,609,609,609,609,609,609,609,609,609,609,609,609,609,609,609,609,609,609,609,609,609,609,609,609,609,609,609,609,609,609,609,609,609,609,609,609,609,609,609,609,609,609,609,609,609,609,609,609,609,609,609,609,609,609,609,609,609,609,609,609,609,609,609,609,609,609,609,609,609,609,609,609,609,609,609,609,609,609,609,609,609,609,609,609,609,609,609,609,609,609,609,609,609,609,609,609,609,609,609,609,609,609,609,609,609,609,609,609,609,609,609,609,609,609,609,609,609,609,609,609,609,609,609,609,609,609,609,609,609,609,609,609,609,609,609,609,609,609,609,609,609,609,609,609,609,609,609,609,609,609,609,609,609,609,609,609,609,609,609,609,609,609,609,609,609,609,609,609,609,609,609,609,609,609,609,609,609,609,609,609,609,609,609,609,609,609,609,609,609,609,609,609,609,609,609,609,609,609,609,609,609,609,609,609,609,609,609,609,609,609,609,609,609,609,609,609,609,609,609,609,609,609,609,609,609,609,609,609,609,609,609,609,609,609,609,609,609,609,609,609,609,609,609,609,609,609,609,609,609,609,609,609,609,609,609,609,609,609,609,609,609,609,609,609,609,609,609,609,609,609,609,609,609,609,609,609,609,609,609,609,609,609,609,609,609,609,609,609,609,609,609,609,609,609,609,609,609,609,609,609,609,609,609,609,609,609,609,609,609,609,609,609,609,609,609,609,609,609,609,609,609,609,609,609,609,609,609,609,609,609,609,609,609,609,609,609,609,609,609,609,609,609,609,609,609,609,609,609,609,609,609,609,609,609,609,609,609,609,609,609,609,609,609,609,609,609,609,609,609,609,609,609,609,609,609,609,609,609,609,609,609,609,609,609,609,609,609,609,609,609,609,609,609,609,609,609,609,609,609,609,609,609,609,609,609,609,609,609,609,609,609,609,609,609,609,609,609,609,609,609,609,609,609,609,609,609,609,609,609,609,609,609,609,609,609,609,609,609,609,609,609,609,609,609,609,609,609,609,609,609,609,609,609,609,609,609,609,609,609,609,609,609,609,609,609,609,609,609,609,609,609,609,609,609,609,609,609,609,609,609,609,609,609,609,609,609,609,609,609,609,609,609,609,609,609,609,609,609,609,609,609,609,609,609,609,609,609,609,609,609,609,609,609,609,609,609,609,609,609,609,609,609,609,609,609,609,609,609,609,609,609,609,609,609,609,609,609,609,609,609,609,609,609,609,609,609,609,609,609,609,609,609,609,609,609,609,609,609,609,609,609,609,609,609,609,609,609,609,609,609,609,609,609,609,609,609,609,609,609,609,609,609,609,609,609,609,609,609,609,609,609,609,609,609,609,609,609,609,609,609,609,609,609,609,609,609,609,609,609,609,609,609,609,609,609,609,609,609,609,609,609,609,609,609,609,609,609,609,609,609,609,609,609,609,609,609,609,609,609,609,609,609,609,609,609,609,609,609,609,609,609,609,609,609,609,609,609,609,609,609,609,609,609,609,609,609,609,609,609,609,609,609,609,609,609,609,609,609,609,609,609,609,609,609,609,609,609,609,609,609,609,609,609,609,609,609,609,609,609,609,609,609,609,609,609,609,609,609,609,609,609,610,610,610,610,610,610,610,610,610,610,610,610,610,610,610,610,610,610,610,610,610,610,610,610,610,610,610,610,610,610,610,610,610,610,610,610,610,610,610,610,610,610,610,610,610,610,610,610,610,610,610,610,610,610,610,610,610,610,610,610,610,610,610,610,610,610,610,610,610,610,610,610,610,610,610,610,610,610,610,610,610,610,610,610,610,610,610,610,610,610,610,610,610,610,610,610,610,610,610,610,610,610,610,610,610,610,610,610,610,610,610,610,610,610,610,610,610,610,610,610,610,610,610,610,610,610,610,610,610,610,610,610,610,610,610,610,610,610,610,610,610,610,610,610,610,610,610,610,610,610,610,610,610,610,610,610,610,610,610,610,610,610,610,610,610,610,610,610,610,610,610,610,610,610,610,610,610,610,610,610,610,610,610,610,610,610,610,610,610,610,610,610,610,610,610,610,610,610,610,610,610,610,610,610,610,610,610,610,610,610,610,610,610,610,610,610,610,610,610,610,610,610,610,610,610,610,610,610,610,610,610,610,610,610,610,610,610,610,610,610,610,610,610,610,610,610,610,610,610,610,610,610,610,610,610,610,610,610,610,610,610,610,610,610,610,610,610,610,610,610,610,610,610,610,610,610,610,610,610,610,610,610,610,610,610,610,610,610,610,610,610,610,610,610,610,610,610,610,610,610,610,610,610,610,610,610,610,610,610,610,610,610,610,610,610,610,610,610,610,610,610,610,610,610,610,610,610,610,610,610,610,610,610,610,610,610,610,610,610,610,610,610,610,610,610,610,610,610,610,610,610,610,610,610,610,610,610,610,610,610,610,610,610,610,610,610,610,610,610,610,610,610,610,610,610,610,610,610,610,610,610,610,610,610,610,610,610,610,610,610,610,610,610,610,610,610,610,610,610,610,610,610,610,610,610,610,610,610,610,610,610,610,610,610,610,610,610,610,610,610,610,610,610,610,610,610,610,610,610,610,610,610,610,610,610,610,610,610,610,610,610,610,610,610,610,610,610,610,610,610,610,610,610,610,610,610,610,610,610,610,610,610,610,610,610,610,610,610,610,610,610,610,610,610,610,610,610,610,610,610,610,610,610,610,610,610,610,610,610,610,610,610,610,610,610,610,610,610,610,610,610,610,610,610,610,610,610,610,610,610,610,610,610,610,610,610,610,610,610,610,610,610,610,610,610,610,610,610,610,610,610,610,610,610,610,610,610,610,610,610,610,610,610,610,610,610,610,610,610,610,610,610,610,610,610,610,610,610,610,610,610,610,610,610,610,610,610,610,610,610,610,610,610,610,610,610,610,610,610,610,610,610,610,610,610,610,610,610,610,610,610,610,610,610,610,610,610,610,610,610,610,610,610,610,610,610,610,610,610,610,610,610,610,610,610,610,610,610,610,610,610,610,610,610,610,610,610,610,610,610,610,610,610,610,610,610,610,610,610,610,610,610,610,610,610,610,610,610,610,610,610,610,610,610,610,610,610,610,610,610,610,610,610,610,610,610,610,610,610,610,610,610,610,610,610,610,610,610,610,610,610,610,610,610,610,610,610,610,610,610,610,610,610,610,610,610,610,610,610,610,610,610,610,610,610,610,610,610,610,610,610,610,610,610,610,610,610,610,610,610,610,610,610,610,610,610,610,610,610,610,610,610,610,610,610,610,610,610,610,610,610,610,610,610,610,610,610,610,610,610,610,610,610,610,610,610,610,610,610,610,610,610,610,610,610,610,610,610,610,610,610,610,610,610,610,610,610,610,610,610,610,610,610,610,610,610,610,610,610,610,610,610,610,610,610,610,610,610,610,610,610,610,610,610,610,610,610,610,610,610,610,610,610,610,610,610,610,610,610,610,610,610,610,610,610,610,610,610,610,610,610,610,610,610,610,610,610,610,610,610,610,610,610,610,610,610,610,610,610,610,610,610,610,610,610,610,610,610,610,610,610,610,610,610,610,610,610,610,610,610,610,610,610,610,610,610,610,610,610,610,610,610,610,610,610,610,610,610,610,610,610,610,610,610,610,610,610,610,610,610,610,610,610,610,610,610,610,610,610,610,610,610,610,610,610,610,610,610,610,610,610,610,610,610,610,610,610,610,610,610,610,610,610,610,610,610,610,610,610,610,610,610,610,610,610,610,610,610,610,610,610,610,610,610,610,610,610,610,610,610,610,610,610,610,610,610,610,610,610,610,610,610,610,610,610,610,610,610,610,610,610,610,610,610,610,610,610,610,610,610,610,610,610,610,610,610,610,610,610,610,610,610,610,610,610,610,610,610,610,610,610,610,610,610,610,610,610,610,610,610,610,610,610,610,610,610,610,610,610,610,610,610,610,610,610,610,610,610,610,610,610,610,610,610,610,610,610,610,610,610,610,610,610,610,610,610,610,610,610,610,610,610,610,610,610,610,610,610,610,610,610,610,610,610,610,610,610,610,610,610,610,610,610,610,610,610,610,610,610,610,610,610,610,610,610,610,610,610,610,610,610,610,610,610,610,610,610,610,610,610,610,610,610,610,610,610,610,610,610,610,610,610,610,610,610,610,610,610,610,610,611,611,611,611,611,611,611,611,611,611,611,611,611,611,611,611,611,611,611,611,611,611,611,611,611,611,611,611,611,611,611,611,611,611,611,611,611,611,611,611,611,611,611,611,611,611,611,611,611,611,611,611,611,611,611,611,611,611,611,611,611,611,611,611,611,611,611,611,611,611,611,611,611,611,611,611,611,611,611,611,611,611,611,611,611,611,611,611,611,611,611,611,611,611,611,611,611,611,611,611,611,611,611,611,611,611,611,611,611,611,611,611,611,611,611,611,611,611,611,611,611,611,611,611,611,611,611,611,611,611,611,611,611,611,611,611,611,611,611,611,611,611,611,611,611,611,611,611,611,611,611,611,611,611,611,611,611,611,611,611,611,611,611,611,611,611,611,611,611,611,611,611,611,611,611,611,611,611,611,611,611,611,611,611,611,611,611,611,611,611,611,611,611,611,611,611,611,611,611,611,611,611,611,611,611,611,611,611,611,611,611,611,611,611,611,611,611,611,611,611,611,611,611,611,611,611,611,611,611,611,611,611,611,611,611,611,611,611,611,611,611,611,611,611,611,611,611,611,611,611,611,611,611,611,611,611,611,611,611,611,611,611,611,611,611,611,611,611,611,611,611,611,611,611,611,611,611,611,611,611,611,611,611,611,611,611,611,611,611,611,611,611,611,611,611,611,611,611,611,611,611,611,611,611,611,611,611,611,611,611,611,611,611,611,611,611,611,611,611,611,611,611,611,611,611,611,611,611,611,611,611,611,611,611,611,611,611,611,611,611,611,611,611,611,611,611,611,611,611,611,611,611,611,611,611,611,611,611,611,611,611,611,611,611,611,611,611,611,611,611,611,611,611,611,611,611,611,611,611,611,611,611,611,611,611,611,611,611,611,611,611,611,611,611,611,611,611,611,611,611,611,611,611,611,611,611,611,611,611,611,611,611,611,611,611,611,611,611,611,611,611,611,611,611,611,611,611,611,611,611,611,611,611,611,611,611,611,611,611,611,611,611,611,611,611,611,611,611,611,611,611,611,611,611,611,611,611,611,611,611,611,611,611,611,611,611,611,611,611,611,611,611,611,611,611,611,611,611,611,611,611,611,611,611,611,611,611,611,611,611,611,611,611,611,611,611,611,611,611,611,611,611,611,611,611,611,611,611,611,611,611,611,611,611,611,611,611,611,611,611,611,611,611,611,611,611,611,611,611,611,611,611,611,611,611,611,611,611,611,611,611,611,611,611,611,611,611,611,611,611,611,611,611,611,611,611,611,611,611,611,611,611,611,611,611,611,611,611,611,611,611,611,611,611,611,611,611,611,611,611,611,611,611,611,611,611,611,611,611,611,611,611,611,611,611,611,611,611,611,611,611,611,611,611,611,611,611,611,611,611,611,611,611,611,611,611,611,611,611,611,611,611,611,611,611,611,611,611,611,611,611,611,611,611,611,611,611,611,611,611,611,611,611,611,611,611,611,611,611,611,611,611,611,611,611,611,611,611,611,611,611,611,611,611,611,611,611,611,611,611,611,611,611,611,611,611,611,611,611,611,611,611,611,611,611,611,611,611,611,611,611,611,611,611,611,611,611,611,611,611,611,611,611,611,611,611,611,611,611,611,611,611,611,611,611,611,611,611,611,611,611,611,611,611,611,611,611,611,611,611,611,611,611,611,611,611,611,611,611,611,611,611,611,611,611,611,611,611,611,611,611,611,611,611,611,611,611,611,611,611,611,611,611,611,611,611,611,611,611,611,611,611,611,611,611,611,611,611,611,611,611,611,611,611,611,611,611,611,611,611,611,611,611,611,611,611,611,611,611,611,611,611,611,611,611,611,611,611,611,611,611,611,611,611,611,611,611,611,611,611,611,611,611,611,611,611,611,611,611,611,611,611,611,611,611,611,611,611,611,611,611,611,611,611,611,611,611,611,611,611,611,611,611,611,611,611,611,611,611,611,611,611,611,611,611,611,611,611,611,611,611,611,611,611,611,611,611,611,611,611,611,611,611,611,611,611,611,611,611,611,611,611,611,611,611,611,611,611,611,611,611,611,611,611,611,611,611,611,611,611,611,611,611,611,611,611,611,611,611,611,611,611,611,611,611,611,611,611,611,611,611,611,611,611,611,611,611,611,611,611,611,611,611,611,611,611,611,611,611,611,611,611,611,611,611,611,611,611,611,611,611,611,611,611,611,611,611,611,611,611,611,611,611,611,611,611,611,611,611,611,611,611,611,611,611,611,611,611,611,611,611,611,611,611,611,611,611,611,611,611,611,611,611,611,611,611,611,611,611,611,611,611,611,611,611,611,611,611,611,611,611,611,611,611,611,611,611,611,611,611,611,611,611,611,611,611,611,611,611,611,611,611,611,611,611,611,611,611,611,611,611,611,611,611,611,611,611,611,611,611,611,611,611,611,611,611,611,611,611,611,611,611,611,611,611,611,611,611,611,611,611,611,611,611,611,611,611,611,611,611,611,611,611,611,611,611,611,611,611,611,611,611,611,611,611,611,611,611,611,611,611,611,611,611,611,611,611,611,611,611,611,611,611,611,611,611,611,611,611,611,612,612,612,612,612,612,612,612,612,612,612,612,612,612,612,612,612,612,612,612,612,612,612,612,612,612,612,612,612,612,612,612,612,612,612,612,612,612,612,612,612,612,612,612,612,612,612,612,612,612,612,612,612,612,612,612,612,612,612,612,612,612,612,612,612,612,612,612,612,612,612,612,612,612,612,612,612,612,612,612,612,612,612,612,612,612,612,612,612,612,612,612,612,612,612,612,612,612,612,612,612,612,612,612,612,612,612,612,612,612,612,612,612,612,612,612,612,612,612,612,612,612,612,612,612,612,612,612,612,612,612,612,612,612,612,612,612,612,612,612,612,612,612,612,612,612,612,612,612,612,612,612,612,612,612,612,612,612,612,612,612,612,612,612,612,612,612,612,612,612,612,612,612,612,612,612,612,612,612,612,612,612,612,612,612,612,612,612,612,612,612,612,612,612,612,612,612,612,612,612,612,612,612,612,612,612,612,612,612,612,612,612,612,612,612,612,612,612,612,612,612,612,612,612,612,612,612,612,612,612,612,612,612,612,612,612,612,612,612,612,612,612,612,612,612,612,612,612,612,612,612,612,612,612,612,612,612,612,612,612,612,612,612,612,612,612,612,612,612,612,612,612,612,612,612,612,612,612,612,612,612,612,612,612,612,612,612,612,612,612,612,612,612,612,612,612,612,612,612,612,612,612,612,612,612,612,612,612,612,612,612,612,612,612,612,612,612,612,612,612,612,612,612,612,612,612,612,612,612,612,612,612,612,612,612,612,612,612,612,612,612,612,612,612,612,612,612,612,612,612,612,612,612,612,612,612,612,612,612,612,612,612,612,612,612,612,612,612,612,612,612,612,612,612,612,612,612,612,612,612,612,612,612,612,612,612,612,612,612,612,612,612,612,612,612,612,612,612,612,612,612,612,612,612,612,612,612,612,612,612,612,612,612,612,612,612,612,612,612,612,612,612,612,612,612,612,612,612,612,612,612,612,612,612,612,612,612,612,612,612,612,612,612,612,612,612,612,612,612,612,612,612,612,612,612,612,612,612,612,612,612,612,612,612,612,612,612,612,612,612,612,612,612,612,612,612,612,612,612,612,612,612,612,612,612,612,612,612,612,612,612,612,612,612,612,612,612,612,612,612,612,612,612,612,612,612,612,612,612,612,612,612,612,612,612,612,612,612,612,612,612,612,612,612,612,612,612,612,612,612,612,612,612,612,612,612,612,612,612,612,612,612,612,612,612,612,612,612,612,612,612,612,612,612,612,612,612,612,612,612,612,612,612,612,612,612,612,612,612,612,612,612,612,612,612,612,612,612,612,612,612,612,612,612,612,612,612,612,612,612,612,612,612,612,612,612,612,612,612,612,612,612,612,612,612,612,612,612,612,612,612,612,612,612,612,612,612,612,612,612,612,612,612,612,612,612,612,612,612,612,612,612,612,612,612,612,612,612,612,612,612,612,612,612,612,612,612,612,612,612,612,612,612,612,612,612,612,612,612,612,612,612,612,612,612,612,612,612,612,612,612,612,612,612,612,612,612,612,612,612,612,612,612,612,612,612,612,612,612,612,612,612,612,612,612,612,612,612,612,612,612,612,612,612,612,612,612,612,612,612,612,612,612,612,612,612,612,612,612,612,612,612,612,612,612,612,612,612,612,612,612,612,612,612,612,612,612,612,612,612,612,612,612,612,612,612,612,612,612,612,612,612,612,612,612,612,612,612,612,612,612,612,612,612,612,612,612,612,612,612,612,612,612,612,612,612,612,612,612,612,612,612,612,612,612,612,612,612,612,612,612,612,612,612,612,612,612,612,612,612,612,612,612,612,612,612,612,612,612,612,612,612,612,612,612,612,612,612,612,612,612,612,612,612,612,612,612,612,612,612,612,612,612,612,612,612,612,612,612,612,612,612,612,612,612,612,612,612,612,612,612,612,612,612,612,612,612,612,612,612,612,612,612,612,612,612,612,612,612,612,612,612,612,612,612,612,612,612,612,612,612,612,612,612,612,612,612,612,612,612,612,612,612,612,612,612,612,612,612,612,612,612,612,612,612,612,612,612,612,612,612,612,612,612,612,612,612,612,612,612,612,612,612,612,612,612,612,612,612,612,612,612,612,612,612,612,612,612,612,612,612,612,612,612,612,612,612,612,612,612,612,612,612,612,612,612,612,612,612,612,612,612,612,612,612,612,612,612,612,612,612,612,612,612,612,612,612,612,612,612,612,612,612,612,612,612,612,612,612,612,612,612,612,612,612,612,612,612,612,612,612,612,612,612,612,612,612,612,612,612,612,612,612,612,612,612,612,612,612,612,612,612,612,612,612,612,612,612,612,612,612,612,612,612,612,612,612,612,612,612,612,612,612,612,612,612,612,612,612,612,612,612,612,612,612,612,612,612,612,612,612,612,612,612,612,612,612,612,612,612,612,612,612,612,612,612,612,612,612,612,612,612,612,612,612,612,612,612,612,612,612,612,612,612,612,612,612,612,612,612,612,612,612,612,612,612,612,612,612,612,612,612,612,612,612,612,612,612,612,612,612,612,612,612,612,612,612,612,612,612,613,613,613,613,613,613,613,613,613,613,613,613,613,613,613,613,613,613,613,613,613,613,613,613,613,613,613,613,613,613,613,613,613,613,613,613,613,613,613,613,613,613,613,613,613,613,613,613,613,613,613,613,613,613,613,613,613,613,613,613,613,613,613,613,613,613,613,613,613,613,613,613,613,613,613,613,613,613,613,613,613,613,613,613,613,613,613,613,613,613,613,613,613,613,613,613,613,613,613,613,613,613,613,613,613,613,613,613,613,613,613,613,613,613,613,613,613,613,613,613,613,613,613,613,613,613,613,613,613,613,613,613,613,613,613,613,613,613,613,613,613,613,613,613,613,613,613,613,613,613,613,613,613,613,613,613,613,613,613,613,613,613,613,613,613,613,613,613,613,613,613,613,613,613,613,613,613,613,613,613,613,613,613,613,613,613,613,613,613,613,613,613,613,613,613,613,613,613,613,613,613,613,613,613,613,613,613,613,613,613,613,613,613,613,613,613,613,613,613,613,613,613,613,613,613,613,613,613,613,613,613,613,613,613,613,613,613,613,613,613,613,613,613,613,613,613,613,613,613,613,613,613,613,613,613,613,613,613,613,613,613,613,613,613,613,613,613,613,613,613,613,613,613,613,613,613,613,613,613,613,613,613,613,613,613,613,613,613,613,613,613,613,613,613,613,613,613,613,613,613,613,613,613,613,613,613,613,613,613,613,613,613,613,613,613,613,613,613,613,613,613,613,613,613,613,613,613,613,613,613,613,613,613,613,613,613,613,613,613,613,613,613,613,613,613,613,613,613,613,613,613,613,613,613,613,613,613,613,613,613,613,613,613,613,613,613,613,613,613,613,613,613,613,613,613,613,613,613,613,613,613,613,613,613,613,613,613,613,613,613,613,613,613,613,613,613,613,613,613,613,613,613,613,613,613,613,613,613,613,613,613,613,613,613,613,613,613,613,613,613,613,613,613,613,613,613,613,613,613,613,613,613,613,613,613,613,613,613,613,613,613,613,613,613,613,613,613,613,613,613,613,613,613,613,613,613,613,613,613,613,613,613,613,613,613,613,613,613,613,613,613,613,613,613,613,613,613,613,613,613,613,613,613,613,613,613,613,613,613,613,613,613,613,613,613,613,613,613,613,613,613,613,613,613,613,613,613,613,613,613,613,613,613,613,613,613,613,613,613,613,613,613,613,613,613,613,613,613,613,613,613,613,613,613,613,613,613,613,613,613,613,613,613,613,613,613,613,613,613,613,613,613,613,613,613,613,613,613,613,613,613,613,613,613,613,613,613,613,613,613,613,613,613,613,613,613,613,613,613,613,613,613,613,613,613,613,613,613,613,613,613,613,613,613,613,613,613,613,613,613,613,613,613,613,613,613,613,613,613,613,613,613,613,613,613,613,613,613,613,613,613,613,613,613,613,613,613,613,613,613,613,613,613,613,613,613,613,613,613,613,613,613,613,613,613,613,613,613,613,613,613,613,613,613,613,613,613,613,613,613,613,613,613,613,613,613,613,613,613,613,613,613,613,613,613,613,613,613,613,613,613,613,613,613,613,613,613,613,613,613,613,613,613,613,613,613,613,613,613,613,613,613,613,613,613,613,613,613,613,613,613,613,613,613,613,613,613,613,613,613,613,613,613,613,613,613,613,613,613,613,613,613,613,613,613,613,613,613,613,613,613,613,613,613,613,613,613,613,613,613,613,613,613,613,613,613,613,613,613,613,613,613,613,613,613,613,613,613,613,613,613,613,613,613,613,613,613,613,613,613,613,613,613,613,613,613,613,613,613,613,613,613,613,613,613,613,613,613,613,613,613,613,613,613,613,613,613,613,613,613,613,613,613,613,613,613,613,613,613,613,613,613,613,613,613,613,613,613,613,613,613,613,613,613,613,613,613,613,613,613,613,613,613,613,613,613,613,613,613,613,613,613,613,613,613,613,613,613,613,613,613,613,613,613,613,613,613,613,613,613,613,613,613,613,613,613,613,613,613,613,613,613,613,613,613,613,613,613,613,613,613,613,613,613,613,613,613,613,613,613,613,613,613,613,613,613,613,613,613,613,613,613,613,613,613,613,613,613,613,613,613,613,613,613,613,613,613,613,613,613,613,613,613,613,613,613,613,613,613,613,613,613,613,613,613,613,613,613,613,613,613,613,613,613,613,613,613,613,613,613,613,613,613,613,613,613,613,613,613,613,613,613,613,613,613,613,613,613,613,613,613,613,613,613,613,613,613,613,613,613,613,613,613,613,613,613,613,613,613,613,613,613,613,613,613,613,613,613,613,613,613,613,613,613,613,613,613,613,613,613,613,613,613,613,613,613,613,613,613,613,613,613,613,613,613,613,613,613,613,613,613,613,613,613,613,613,613,613,613,613,613,613,613,613,613,613,613,613,613,613,613,613,613,613,613,613,613,613,613,613,613,613,613,613,613,613,613,613,613,613,613,613,613,613,613,613,613,613,613,613,613,613,613,613,613,613,613,613,613,613,613,613,613,613,613,613,613,613,613,613,613,613,613,613,613,613,613,613,613,613,613,613,613,613,613,613,613,613,613,613,614,614,614,614,614,614,614,614,614,614,614,614,614,614,614,614,614,614,614,614,614,614,614,614,614,614,614,614,614,614,614,614,614,614,614,614,614,614,614,614,614,614,614,614,614,614,614,614,614,614,614,614,614,614,614,614,614,614,614,614,614,614,614,614,614,614,614,614,614,614,614,614,614,614,614,614,614,614,614,614,614,614,614,614,614,614,614,614,614,614,614,614,614,614,614,614,614,614,614,614,614,614,614,614,614,614,614,614,614,614,614,614,614,614,614,614,614,614,614,614,614,614,614,614,614,614,614,614,614,614,614,614,614,614,614,614,614,614,614,614,614,614,614,614,614,614,614,614,614,614,614,614,614,614,614,614,614,614,614,614,614,614,614,614,614,614,614,614,614,614,614,614,614,614,614,614,614,614,614,614,614,614,614,614,614,614,614,614,614,614,614,614,614,614,614,614,614,614,614,614,614,614,614,614,614,614,614,614,614,614,614,614,614,614,614,614,614,614,614,614,614,614,614,614,614,614,614,614,614,614,614,614,614,614,614,614,614,614,614,614,614,614,614,614,614,614,614,614,614,614,614,614,614,614,614,614,614,614,614,614,614,614,614,614,614,614,614,614,614,614,614,614,614,614,614,614,614,614,614,614,614,614,614,614,614,614,614,614,614,614,614,614,614,614,614,614,614,614,614,614,614,614,614,614,614,614,614,614,614,614,614,614,614,614,614,614,614,614,614,614,614,614,614,614,614,614,614,614,614,614,614,614,614,614,614,614,614,614,614,614,614,614,614,614,614,614,614,614,614,614,614,614,614,614,614,614,614,614,614,614,614,614,614,614,614,614,614,614,614,614,614,614,614,614,614,614,614,614,614,614,614,614,614,614,614,614,614,614,614,614,614,614,614,614,614,614,614,614,614,614,614,614,614,614,614,614,614,614,614,614,614,614,614,614,614,614,614,614,614,614,614,614,614,614,614,614,614,614,614,614,614,614,614,614,614,614,614,614,614,614,614,614,614,614,614,614,614,614,614,614,614,614,614,614,614,614,614,614,614,614,614,614,614,614,614,614,614,614,614,614,614,614,614,614,614,614,614,614,614,614,614,614,614,614,614,614,614,614,614,614,614,614,614,614,614,614,614,614,614,614,614,614,614,614,614,614,614,614,614,614,614,614,614,614,614,614,614,614,614,614,614,614,614,614,614,614,614,614,614,614,614,614,614,614,614,614,614,614,614,614,614,614,614,614,614,614,614,614,614,614,614,614,614,614,614,614,614,614,614,614,614,614,614,614,614,614,614,614,614,614,614,614,614,614,614,614,614,614,614,614,614,614,614,614,614,614,614,614,614,614,614,614,614,614,614,614,614,614,614,614,614,614,614,614,614,614,614,614,614,614,614,614,614,614,614,614,614,614,614,614,614,614,614,614,614,614,614,614,614,614,614,614,614,614,614,614,614,614,614,614,614,614,614,614,614,614,614,614,614,614,614,614,614,614,614,614,614,614,614,614,614,614,614,614,614,614,614,614,614,614,614,614,614,614,614,614,614,614,614,614,614,614,614,614,614,614,614,614,614,614,614,614,614,614,614,614,614,614,614,614,614,614,614,614,614,614,614,614,614,614,614,614,614,614,614,614,614,614,614,614,614,614,614,614,614,614,614,614,614,614,614,614,614,614,614,614,614,614,614,614,614,614,614,614,614,614,614,614,614,614,614,614,614,614,614,614,614,614,614,614,614,614,614,614,614,614,614,614,614,614,614,614,614,614,614,614,614,614,614,614,614,614,614,614,614,614,614,614,614,614,614,614,614,614,614,614,614,614,614,614,614,614,614,614,614,614,614,614,614,614,614,614,614,614,614,614,614,614,614,614,614,614,614,614,614,614,614,614,614,614,614,614,614,614,614,614,614,614,614,614,614,614,614,614,614,614,614,614,614,614,614,614,614,614,614,614,614,614,614,614,614,614,614,614,614,614,614,614,614,614,614,614,614,614,614,614,614,614,614,614,614,614,614,614,614,614,614,614,614,614,614,614,614,614,614,614,614,614,614,614,614,614,614,614,614,614,614,614,614,614,614,614,614,614,614,614,614,614,614,614,614,614,614,614,614,614,614,614,614,614,614,614,614,614,614,614,614,614,614,614,614,614,614,614,614,614,614,614,614,614,614,614,614,614,614,614,614,614,614,614,614,614,614,614,614,614,614,614,614,614,614,614,614,614,614,614,614,614,614,614,614,614,614,614,614,614,614,614,614,614,614,614,614,614,614,614,614,614,614,614,614,614,614,614,614,614,614,614,614,614,614,614,614,614,614,614,614,614,614,614,614,614,614,614,614,614,614,614,614,614,614,614,614,614,614,614,614,614,614,614,614,614,614,614,614,614,614,614,614,614,614,614,614,614,614,614,614,614,614,614,614,614,614,614,614,614,614,614,614,614,614,614,614,614,614,614,614,614,614,614,614,614,614,614,614,614,614,614,614,614,614,614,614,614,614,614,614,614,614,614,614,614,614,614,614,614,614,614,614,614,614,614,614,614,614,614,614,614,614,614,614,614,614,614,614,614,614,614,614,614,615,615,615,615,615,615,615,615,615,615,615,615,615,615,615,615,615,615,615,615,615,615,615,615,615,615,615,615,615,615,615,615,615,615,615,615,615,615,615,615,615,615,615,615,615,615,615,615,615,615,615,615,615,615,615,615,615,615,615,615,615,615,615,615,615,615,615,615,615,615,615,615,615,615,615,615,615,615,615,615,615,615,615,615,615,615,615,615,615,615,615,615,615,615,615,615,615,615,615,615,615,615,615,615,615,615,615,615,615,615,615,615,615,615,615,615,615,615,615,615,615,615,615,615,615,615,615,615,615,615,615,615,615,615,615,615,615,615,615,615,615,615,615,615,615,615,615,615,615,615,615,615,615,615,615,615,615,615,615,615,615,615,615,615,615,615,615,615,615,615,615,615,615,615,615,615,615,615,615,615,615,615,615,615,615,615,615,615,615,615,615,615,615,615,615,615,615,615,615,615,615,615,615,615,615,615,615,615,615,615,615,615,615,615,615,615,615,615,615,615,615,615,615,615,615,615,615,615,615,615,615,615,615,615,615,615,615,615,615,615,615,615,615,615,615,615,615,615,615,615,615,615,615,615,615,615,615,615,615,615,615,615,615,615,615,615,615,615,615,615,615,615,615,615,615,615,615,615,615,615,615,615,615,615,615,615,615,615,615,615,615,615,615,615,615,615,615,615,615,615,615,615,615,615,615,615,615,615,615,615,615,615,615,615,615,615,615,615,615,615,615,615,615,615,615,615,615,615,615,615,615,615,615,615,615,615,615,615,615,615,615,615,615,615,615,615,615,615,615,615,615,615,615,615,615,615,615,615,615,615,615,615,615,615,615,615,615,615,615,615,615,615,615,615,615,615,615,615,615,615,615,615,615,615,615,615,615,615,615,615,615,615,615,615,615,615,615,615,615,615,615,615,615,615,615,615,615,615,615,615,615,615,615,615,615,615,615,615,615,615,615,615,615,615,615,615,615,615,615,615,615,615,615,615,615,615,615,615,615,615,615,615,615,615,615,615,615,615,615,615,615,615,615,615,615,615,615,615,615,615,615,615,615,615,615,615,615,615,615,615,615,615,615,615,615,615,615,615,615,615,615,615,615,615,615,615,615,615,615,615,615,615,615,615,615,615,615,615,615,615,615,615,615,615,615,615,615,615,615,615,615,615,615,615,615,615,615,615,615,615,615,615,615,615,615,615,615,615,615,615,615,615,615,615,615,615,615,615,615,615,615,615,615,615,615,615,615,615,615,615,615,615,615,615,615,615,615,615,615,615,615,615,615,615,615,615,615,615,615,615,615,615,615,615,615,615,615,615,615,615,615,615,615,615,615,615,615,615,615,615,615,615,615,615,615,615,615,615,615,615,615,615,615,615,615,615,615,615,615,615,615,615,615,615,615,615,615,615,615,615,615,615,615,615,615,615,615,615,615,615,615,615,615,615,615,615,615,615,615,615,615,615,615,615,615,615,615,615,615,615,615,615,615,615,615,615,615,615,615,615,615,615,615,615,615,615,615,615,615,615,615,615,615,615,615,615,615,615,615,615,615,615,615,615,615,615,615,615,615,615,615,615,615,615,615,615,615,615,615,615,615,615,615,615,615,615,615,615,615,615,615,615,615,615,615,615,615,615,615,615,615,615,615,615,615,615,615,615,615,615,615,615,615,615,615,615,615,615,615,615,615,615,615,615,615,615,615,615,615,615,615,615,615,615,615,615,615,615,615,615,615,615,615,615,615,615,615,615,615,615,615,615,615,615,615,615,615,615,615,615,615,615,615,615,615,615,615,615,615,615,615,615,615,615,615,615,615,615,615,615,615,615,615,615,615,615,615,615,615,615,615,615,615,615,615,615,615,615,615,615,615,615,615,615,615,615,615,615,615,615,615,615,615,615,615,615,615,615,615,615,615,615,615,615,615,615,615,615,615,615,615,615,615,615,615,615,615,615,615,615,615,615,615,615,615,615,615,615,615,615,615,615,615,615,615,615,615,615,615,615,615,615,615,615,615,615,615,615,615,615,615,615,615,615,615,615,615,615,615,615,615,615,615,615,615,615,615,615,615,615,615,615,615,615,615,615,615,615,615,615,615,615,615,615,615,615,615,615,615,615,615,615,615,615,615,615,615,615,615,615,615,615,615,615,615,615,615,615,615,615,615,615,615,615,615,615,615,615,615,615,615,615,615,615,615,615,615,615,615,615,615,615,615,615,615,615,615,615,615,615,615,615,615,615,615,615,615,615,615,615,615,615,615,615,615,615,615,615,615,615,615,615,615,615,615,615,615,615,615,615,615,615,615,615,615,615,615,615,615,615,615,615,615,615,615,615,615,615,615,615,615,615,615,615,615,615,615,615,615,615,615,615,615,615,615,615,615,615,615,615,615,615,615,615,615,615,615,615,615,615,615,615,615,615,615,615,615,615,615,615,615,615,615,615,615,615,615,615,615,615,615,615,615,615,615,615,615,615,615,615,615,615,615,615,615,615,615,615,615,615,615,615,615,615,615,615,615,615,615,615,615,615,615,615,615,615,615,615,615,615,615,615,615,615,615,615,615,615,615,615,616,616,616,616,616,616,616,616,616,616,616,616,616,616,616,616,616,616,616,616,616,616,616,616,616,616,616,616,616,616,616,616,616,616,616,616,616,616,616,616,616,616,616,616,616,616,616,616,616,616,616,616,616,616,616,616,616,616,616,616,616,616,616,616,616,616,616,616,616,616,616,616,616,616,616,616,616,616,616,616,616,616,616,616,616,616,616,616,616,616,616,616,616,616,616,616,616,616,616,616,616,616,616,616,616,616,616,616,616,616,616,616,616,616,616,616,616,616,616,616,616,616,616,616,616,616,616,616,616,616,616,616,616,616,616,616,616,616,616,616,616,616,616,616,616,616,616,616,616,616,616,616,616,616,616,616,616,616,616,616,616,616,616,616,616,616,616,616,616,616,616,616,616,616,616,616,616,616,616,616,616,616,616,616,616,616,616,616,616,616,616,616,616,616,616,616,616,616,616,616,616,616,616,616,616,616,616,616,616,616,616,616,616,616,616,616,616,616,616,616,616,616,616,616,616,616,616,616,616,616,616,616,616,616,616,616,616,616,616,616,616,616,616,616,616,616,616,616,616,616,616,616,616,616,616,616,616,616,616,616,616,616,616,616,616,616,616,616,616,616,616,616,616,616,616,616,616,616,616,616,616,616,616,616,616,616,616,616,616,616,616,616,616,616,616,616,616,616,616,616,616,616,616,616,616,616,616,616,616,616,616,616,616,616,616,616,616,616,616,616,616,616,616,616,616,616,616,616,616,616,616,616,616,616,616,616,616,616,616,616,616,616,616,616,616,616,616,616,616,616,616,616,616,616,616,616,616,616,616,616,616,616,616,616,616,616,616,616,616,616,616,616,616,616,616,616,616,616,616,616,616,616,616,616,616,616,616,616,616,616,616,616,616,616,616,616,616,616,616,616,616,616,616,616,616,616,616,616,616,616,616,616,616,616,616,616,616,616,616,616,616,616,616,616,616,616,616,616,616,616,616,616,616,616,616,616,616,616,616,616,616,616,616,616,616,616,616,616,616,616,616,616,616,616,616,616,616,616,616,616,616,616,616,616,616,616,616,616,616,616,616,616,616,616,616,616,616,616,616,616,616,616,616,616,616,616,616,616,616,616,616,616,616,616,616,616,616,616,616,616,616,616,616,616,616,616,616,616,616,616,616,616,616,616,616,616,616,616,616,616,616,616,616,616,616,616,616,616,616,616,616,616,616,616,616,616,616,616,616,616,616,616,616,616,616,616,616,616,616,616,616,616,616,616,616,616,616,616,616,616,616,616,616,616,616,616,616,616,616,616,616,616,616,616,616,616,616,616,616,616,616,616,616,616,616,616,616,616,616,616,616,616,616,616,616,616,616,616,616,616,616,616,616,616,616,616,616,616,616,616,616,616,616,616,616,616,616,616,616,616,616,616,616,616,616,616,616,616,616,616,616,616,616,616,616,616,616,616,616,616,616,616,616,616,616,616,616,616,616,616,616,616,616,616,616,616,616,616,616,616,616,616,616,616,616,616,616,616,616,616,616,616,616,616,616,616,616,616,616,616,616,616,616,616,616,616,616,616,616,616,616,616,616,616,616,616,616,616,616,616,616,616,616,616,616,616,616,616,616,616,616,616,616,616,616,616,616,616,616,616,616,616,616,616,616,616,616,616,616,616,616,616,616,616,616,616,616,616,616,616,616,616,616,616,616,616,616,616,616,616,616,616,616,616,616,616,616,616,616,616,616,616,616,616,616,616,616,616,616,616,616,616,616,616,616,616,616,616,616,616,616,616,616,616,616,616,616,616,616,616,616,616,616,616,616,616,616,616,616,616,616,616,616,616,616,616,616,616,616,616,616,616,616,616,616,616,616,616,616,616,616,616,616,616,616,616,616,616,616,616,616,616,616,616,616,616,616,616,616,616,616,616,616,616,616,616,616,616,616,616,616,616,616,616,616,616,616,616,616,616,616,616,616,616,616,616,616,616,616,616,616,616,616,616,616,616,616,616,616,616,616,616,616,616,616,616,616,616,616,616,616,616,616,616,616,616,616,616,616,616,616,616,616,616,616,616,616,616,616,616,616,616,616,616,616,616,616,616,616,616,616,616,616,616,616,616,616,616,616,616,616,616,616,616,616,616,616,616,616,616,616,616,616,616,616,616,616,616,616,616,616,616,616,616,616,616,616,616,616,616,616,616,616,616,616,616,616,616,616,616,616,616,616,616,616,616,616,616,616,616,616,616,616,616,616,616,616,616,616,616,616,616,616,616,616,616,616,616,616,616,616,616,616,616,616,616,616,616,616,616,616,616,616,616,616,616,616,616,616,616,616,616,616,616,616,616,616,616,616,616,616,616,616,616,616,616,616,616,616,616,616,616,616,616,616,616,616,616,616,616,616,616,616,616,616,616,616,616,616,616,616,616,616,616,616,616,616,616,616,616,616,616,616,616,616,616,616,616,616,616,616,616,616,616,616,616,616,616,616,616,616,616,616,616,616,616,616,616,616,616,616,616,616,616,616,616,616,616,616,616,616,616,616,616,616,616,616,616,616,616,616,616,616,616,616,616,616,616,616,616,617,617,617,617,617,617,617,617,617,617,617,617,617,617,617,617,617,617,617,617,617,617,617,617,617,617,617,617,617,617,617,617,617,617,617,617,617,617,617,617,617,617,617,617,617,617,617,617,617,617,617,617,617,617,617,617,617,617,617,617,617,617,617,617,617,617,617,617,617,617,617,617,617,617,617,617,617,617,617,617,617,617,617,617,617,617,617,617,617,617,617,617,617,617,617,617,617,617,617,617,617,617,617,617,617,617,617,617,617,617,617,617,617,617,617,617,617,617,617,617,617,617,617,617,617,617,617,617,617,617,617,617,617,617,617,617,617,617,617,617,617,617,617,617,617,617,617,617,617,617,617,617,617,617,617,617,617,617,617,617,617,617,617,617,617,617,617,617,617,617,617,617,617,617,617,617,617,617,617,617,617,617,617,617,617,617,617,617,617,617,617,617,617,617,617,617,617,617,617,617,617,617,617,617,617,617,617,617,617,617,617,617,617,617,617,617,617,617,617,617,617,617,617,617,617,617,617,617,617,617,617,617,617,617,617,617,617,617,617,617,617,617,617,617,617,617,617,617,617,617,617,617,617,617,617,617,617,617,617,617,617,617,617,617,617,617,617,617,617,617,617,617,617,617,617,617,617,617,617,617,617,617,617,617,617,617,617,617,617,617,617,617,617,617,617,617,617,617,617,617,617,617,617,617,617,617,617,617,617,617,617,617,617,617,617,617,617,617,617,617,617,617,617,617,617,617,617,617,617,617,617,617,617,617,617,617,617,617,617,617,617,617,617,617,617,617,617,617,617,617,617,617,617,617,617,617,617,617,617,617,617,617,617,617,617,617,617,617,617,617,617,617,617,617,617,617,617,617,617,617,617,617,617,617,617,617,617,617,617,617,617,617,617,617,617,617,617,617,617,617,617,617,617,617,617,617,617,617,617,617,617,617,617,617,617,617,617,617,617,617,617,617,617,617,617,617,617,617,617,617,617,617,617,617,617,617,617,617,617,617,617,617,617,617,617,617,617,617,617,617,617,617,617,617,617,617,617,617,617,617,617,617,617,617,617,617,617,617,617,617,617,617,617,617,617,617,617,617,617,617,617,617,617,617,617,617,617,617,617,617,617,617,617,617,617,617,617,617,617,617,617,617,617,617,617,617,617,617,617,617,617,617,617,617,617,617,617,617,617,617,617,617,617,617,617,617,617,617,617,617,617,617,617,617,617,617,617,617,617,617,617,617,617,617,617,617,617,617,617,617,617,617,617,617,617,617,617,617,617,617,617,617,617,617,617,617,617,617,617,617,617,617,617,617,617,617,617,617,617,617,617,617,617,617,617,617,617,617,617,617,617,617,617,617,617,617,617,617,617,617,617,617,617,617,617,617,617,617,617,617,617,617,617,617,617,617,617,617,617,617,617,617,617,617,617,617,617,617,617,617,617,617,617,617,617,617,617,617,617,617,617,617,617,617,617,617,617,617,617,617,617,617,617,617,617,617,617,617,617,617,617,617,617,617,617,617,617,617,617,617,617,617,617,617,617,617,617,617,617,617,617,617,617,617,617,617,617,617,617,617,617,617,617,617,617,617,617,617,617,617,617,617,617,617,617,617,617,617,617,617,617,617,617,617,617,617,617,617,617,617,617,617,617,617,617,617,617,617,617,617,617,617,617,617,617,617,617,617,617,617,617,617,617,617,617,617,617,617,617,617,617,617,617,617,617,617,617,617,617,617,617,617,617,617,617,617,617,617,617,617,617,617,617,617,617,617,617,617,617,617,617,617,617,617,617,617,617,617,617,617,617,617,617,617,617,617,617,617,617,617,617,617,617,617,617,617,617,617,617,617,617,617,617,617,617,617,617,617,617,617,617,617,617,617,617,617,617,617,617,617,617,617,617,617,617,617,617,617,617,617,617,617,617,617,617,617,617,617,617,617,617,617,617,617,617,617,617,617,617,617,617,617,617,617,617,617,617,617,617,617,617,617,617,617,617,617,617,617,617,617,617,617,617,617,617,617,617,617,617,617,617,617,617,617,617,617,617,617,617,617,617,617,617,617,617,617,617,617,617,617,617,617,617,617,617,617,617,617,617,617,617,617,617,617,617,617,617,617,617,617,617,617,617,617,617,617,617,617,617,617,617,617,617,617,617,617,617,617,617,617,617,617,617,617,617,617,617,617,617,617,617,617,617,617,617,617,617,617,617,617,617,617,617,617,617,617,617,617,617,617,617,617,617,617,617,617,617,617,617,617,617,617,617,617,617,617,617,617,617,617,617,617,617,617,617,617,617,617,617,617,617,617,617,617,617,617,617,617,617,617,617,617,617,617,617,617,617,617,617,617,617,617,617,617,617,617,617,617,617,617,617,617,617,617,617,617,617,617,617,617,617,617,617,617,617,617,617,617,617,617,617,617,617,617,617,617,617,617,617,617,617,617,617,617,617,617,617,617,617,617,617,617,617,617,617,617,617,617,617,617,617,617,617,617,617,617,617,617,617,617,617,617,617,617,617,617,617,617,617,617,617,617,617,617,617,617,617,617,617,617,617,617,617,617,617,617,617,617,617,617,618,618,618,618,618,618,618,618,618,618,618,618,618,618,618,618,618,618,618,618,618,618,618,618,618,618,618,618,618,618,618,618,618,618,618,618,618,618,618,618,618,618,618,618,618,618,618,618,618,618,618,618,618,618,618,618,618,618,618,618,618,618,618,618,618,618,618,618,618,618,618,618,618,618,618,618,618,618,618,618,618,618,618,618,618,618,618,618,618,618,618,618,618,618,618,618,618,618,618,618,618,618,618,618,618,618,618,618,618,618,618,618,618,618,618,618,618,618,618,618,618,618,618,618,618,618,618,618,618,618,618,618,618,618,618,618,618,618,618,618,618,618,618,618,618,618,618,618,618,618,618,618,618,618,618,618,618,618,618,618,618,618,618,618,618,618,618,618,618,618,618,618,618,618,618,618,618,618,618,618,618,618,618,618,618,618,618,618,618,618,618,618,618,618,618,618,618,618,618,618,618,618,618,618,618,618,618,618,618,618,618,618,618,618,618,618,618,618,618,618,618,618,618,618,618,618,618,618,618,618,618,618,618,618,618,618,618,618,618,618,618,618,618,618,618,618,618,618,618,618,618,618,618,618,618,618,618,618,618,618,618,618,618,618,618,618,618,618,618,618,618,618,618,618,618,618,618,618,618,618,618,618,618,618,618,618,618,618,618,618,618,618,618,618,618,618,618,618,618,618,618,618,618,618,618,618,618,618,618,618,618,618,618,618,618,618,618,618,618,618,618,618,618,618,618,618,618,618,618,618,618,618,618,618,618,618,618,618,618,618,618,618,618,618,618,618,618,618,618,618,618,618,618,618,618,618,618,618,618,618,618,618,618,618,618,618,618,618,618,618,618,618,618,618,618,618,618,618,618,618,618,618,618,618,618,618,618,618,618,618,618,618,618,618,618,618,618,618,618,618,618,618,618,618,618,618,618,618,618,618,618,618,618,618,618,618,618,618,618,618,618,618,618,618,618,618,618,618,618,618,618,618,618,618,618,618,618,618,618,618,618,618,618,618,618,618,618,618,618,618,618,618,618,618,618,618,618,618,618,618,618,618,618,618,618,618,618,618,618,618,618,618,618,618,618,618,618,618,618,618,618,618,618,618,618,618,618,618,618,618,618,618,618,618,618,618,618,618,618,618,618,618,618,618,618,618,618,618,618,618,618,618,618,618,618,618,618,618,618,618,618,618,618,618,618,618,618,618,618,618,618,618,618,618,618,618,618,618,618,618,618,618,618,618,618,618,618,618,618,618,618,618,618,618,618,618,618,618,618,618,618,618,618,618,618,618,618,618,618,618,618,618,618,618,618,618,618,618,618,618,618,618,618,618,618,618,618,618,618,618,618,618,618,618,618,618,618,618,618,618,618,618,618,618,618,618,618,618,618,618,618,618,618,618,618,618,618,618,618,618,618,618,618,618,618,618,618,618,618,618,618,618,618,618,618,618,618,618,618,618,618,618,618,618,618,618,618,618,618,618,618,618,618,618,618,618,618,618,618,618,618,618,618,618,618,618,618,618,618,618,618,618,618,618,618,618,618,618,618,618,618,618,618,618,618,618,618,618,618,618,618,618,618,618,618,618,618,618,618,618,618,618,618,618,618,618,618,618,618,618,618,618,618,618,618,618,618,618,618,618,618,618,618,618,618,618,618,618,618,618,618,618,618,618,618,618,618,618,618,618,618,618,618,618,618,618,618,618,618,618,618,618,618,618,618,618,618,618,618,618,618,618,618,618,618,618,618,618,618,618,618,618,618,618,618,618,618,618,618,618,618,618,618,618,618,618,618,618,618,618,618,618,618,618,618,618,618,618,618,618,618,618,618,618,618,618,618,618,618,618,618,618,618,618,618,618,618,618,618,618,618,618,618,618,618,618,618,618,618,618,618,618,618,618,618,618,618,618,618,618,618,618,618,618,618,618,618,618,618,618,618,618,618,618,618,618,618,618,618,618,618,618,618,618,618,618,618,618,618,618,618,618,618,618,618,618,618,618,618,618,618,618,618,618,618,618,618,618,618,618,618,618,618,618,618,618,618,618,618,618,618,618,618,618,618,618,618,618,618,618,618,618,618,618,618,618,618,618,618,618,618,618,618,618,618,618,618,618,618,618,618,618,618,618,618,618,618,618,618,618,618,618,618,618,618,618,618,618,618,618,618,618,618,618,618,618,618,618,618,618,618,618,618,618,618,618,618,618,618,618,618,618,618,618,618,618,618,618,618,618,618,618,618,618,618,618,618,618,618,618,618,618,618,618,618,618,618,618,618,618,618,618,618,618,618,618,618,618,618,618,618,618,618,618,618,618,618,618,618,618,618,618,618,618,618,618,618,618,618,618,618,618,618,618,618,618,618,618,618,618,618,618,618,618,618,618,618,618,618,618,618,618,618,618,618,618,618,618,618,618,618,618,618,618,618,618,618,618,618,618,618,618,618,618,618,618,618,618,618,618,618,618,618,618,618,618,618,618,618,618,618,618,618,618,618,618,618,618,618,618,618,618,618,618,618,618,618,618,618,618,618,618,618,618,618,618,618,618,618,618,618,618,618,618,618,618,618,618,618,618,619,619,619,619,619,619,619,619,619,619,619,619,619,619,619,619,619,619,619,619,619,619,619,619,619,619,619,619,619,619,619,619,619,619,619,619,619,619,619,619,619,619,619,619,619,619,619,619,619,619,619,619,619,619,619,619,619,619,619,619,619,619,619,619,619,619,619,619,619,619,619,619,619,619,619,619,619,619,619,619,619,619,619,619,619,619,619,619,619,619,619,619,619,619,619,619,619,619,619,619,619,619,619,619,619,619,619,619,619,619,619,619,619,619,619,619,619,619,619,619,619,619,619,619,619,619,619,619,619,619,619,619,619,619,619,619,619,619,619,619,619,619,619,619,619,619,619,619,619,619,619,619,619,619,619,619,619,619,619,619,619,619,619,619,619,619,619,619,619,619,619,619,619,619,619,619,619,619,619,619,619,619,619,619,619,619,619,619,619,619,619,619,619,619,619,619,619,619,619,619,619,619,619,619,619,619,619,619,619,619,619,619,619,619,619,619,619,619,619,619,619,619,619,619,619,619,619,619,619,619,619,619,619,619,619,619,619,619,619,619,619,619,619,619,619,619,619,619,619,619,619,619,619,619,619,619,619,619,619,619,619,619,619,619,619,619,619,619,619,619,619,619,619,619,619,619,619,619,619,619,619,619,619,619,619,619,619,619,619,619,619,619,619,619,619,619,619,619,619,619,619,619,619,619,619,619,619,619,619,619,619,619,619,619,619,619,619,619,619,619,619,619,619,619,619,619,619,619,619,619,619,619,619,619,619,619,619,619,619,619,619,619,619,619,619,619,619,619,619,619,619,619,619,619,619,619,619,619,619,619,619,619,619,619,619,619,619,619,619,619,619,619,619,619,619,619,619,619,619,619,619,619,619,619,619,619,619,619,619,619,619,619,619,619,619,619,619,619,619,619,619,619,619,619,619,619,619,619,619,619,619,619,619,619,619,619,619,619,619,619,619,619,619,619,619,619,619,619,619,619,619,619,619,619,619,619,619,619,619,619,619,619,619,619,619,619,619,619,619,619,619,619,619,619,619,619,619,619,619,619,619,619,619,619,619,619,619,619,619,619,619,619,619,619,619,619,619,619,619,619,619,619,619,619,619,619,619,619,619,619,619,619,619,619,619,619,619,619,619,619,619,619,619,619,619,619,619,619,619,619,619,619,619,619,619,619,619,619,619,619,619,619,619,619,619,619,619,619,619,619,619,619,619,619,619,619,619,619,619,619,619,619,619,619,619,619,619,619,619,619,619,619,619,619,619,619,619,619,619,619,619,619,619,619,619,619,619,619,619,619,619,619,619,619,619,619,619,619,619,619,619,619,619,619,619,619,619,619,619,619,619,619,619,619,619,619,619,619,619,619,619,619,619,619,619,619,619,619,619,619,619,619,619,619,619,619,619,619,619,619,619,619,619,619,619,619,619,619,619,619,619,619,619,619,619,619,619,619,619,619,619,619,619,619,619,619,619,619,619,619,619,619,619,619,619,619,619,619,619,619,619,619,619,619,619,619,619,619,619,619,619,619,619,619,619,619,619,619,619,619,619,619,619,619,619,619,619,619,619,619,619,619,619,619,619,619,619,619,619,619,619,619,619,619,619,619,619,619,619,619,619,619,619,619,619,619,619,619,619,619,619,619,619,619,619,619,619,619,619,619,619,619,619,619,619,619,619,619,619,619,619,619,619,619,619,619,619,619,619,619,619,619,619,619,619,619,619,619,619,619,619,619,619,619,619,619,619,619,619,619,619,619,619,619,619,619,619,619,619,619,619,619,619,619,619,619,619,619,619,619,619,619,619,619,619,619,619,619,619,619,619,619,619,619,619,619,619,619,619,619,619,619,619,619,619,619,619,619,619,619,619,619,619,619,619,619,619,619,619,619,619,619,619,619,619,619,619,619,619,619,619,619,619,619,619,619,619,619,619,619,619,619,619,619,619,619,619,619,619,619,619,619,619,619,619,619,619,619,619,619,619,619,619,619,619,619,619,619,619,619,619,619,619,619,619,619,619,619,619,619,619,619,619,619,619,619,619,619,619,619,619,619,619,619,619,619,619,619,619,619,619,619,619,619,619,619,619,619,619,619,619,619,619,619,619,619,619,619,619,619,619,619,619,619,619,619,619,619,619,619,619,619,619,619,619,619,619,619,619,619,619,619,619,619,619,619,619,619,619,619,619,619,619,619,619,619,619,619,619,619,619,619,619,619,619,619,619,619,619,619,619,619,619,619,619,619,619,619,619,619,619,619,619,619,619,619,619,619,619,619,619,619,619,619,619,619,619,619,619,619,619,619,619,619,619,619,619,619,619,619,619,619,619,619,619,619,619,619,619,619,619,619,619,619,619,619,619,619,619,619,619,619,619,619,619,619,619,619,619,619,619,619,619,619,619,619,619,619,619,619,619,619,619,619,619,619,619,619,619,619,619,619,619,619,619,619,619,619,619,619,619,619,619,619,619,619,619,619,619,619,619,619,619,619,619,619,619,619,619,619,619,619,619,619,619,619,619,619,619,619,619,619,619,619,619,619,619,619,619,619,619,619,619,619,619,619,619,619,619,619,620,620,620,620,620,620,620,620,620,620,620,620,620,620,620,620,620,620,620,620,620,620,620,620,620,620,620,620,620,620,620,620,620,620,620,620,620,620,620,620,620,620,620,620,620,620,620,620,620,620,620,620,620,620,620,620,620,620,620,620,620,620,620,620,620,620,620,620,620,620,620,620,620,620,620,620,620,620,620,620,620,620,620,620,620,620,620,620,620,620,620,620,620,620,620,620,620,620,620,620,620,620,620,620,620,620,620,620,620,620,620,620,620,620,620,620,620,620,620,620,620,620,620,620,620,620,620,620,620,620,620,620,620,620,620,620,620,620,620,620,620,620,620,620,620,620,620,620,620,620,620,620,620,620,620,620,620,620,620,620,620,620,620,620,620,620,620,620,620,620,620,620,620,620,620,620,620,620,620,620,620,620,620,620,620,620,620,620,620,620,620,620,620,620,620,620,620,620,620,620,620,620,620,620,620,620,620,620,620,620,620,620,620,620,620,620,620,620,620,620,620,620,620,620,620,620,620,620,620,620,620,620,620,620,620,620,620,620,620,620,620,620,620,620,620,620,620,620,620,620,620,620,620,620,620,620,620,620,620,620,620,620,620,620,620,620,620,620,620,620,620,620,620,620,620,620,620,620,620,620,620,620,620,620,620,620,620,620,620,620,620,620,620,620,620,620,620,620,620,620,620,620,620,620,620,620,620,620,620,620,620,620,620,620,620,620,620,620,620,620,620,620,620,620,620,620,620,620,620,620,620,620,620,620,620,620,620,620,620,620,620,620,620,620,620,620,620,620,620,620,620,620,620,620,620,620,620,620,620,620,620,620,620,620,620,620,620,620,620,620,620,620,620,620,620,620,620,620,620,620,620,620,620,620,620,620,620,620,620,620,620,620,620,620,620,620,620,620,620,620,620,620,620,620,620,620,620,620,620,620,620,620,620,620,620,620,620,620,620,620,620,620,620,620,620,620,620,620,620,620,620,620,620,620,620,620,620,620,620,620,620,620,620,620,620,620,620,620,620,620,620,620,620,620,620,620,620,620,620,620,620,620,620,620,620,620,620,620,620,620,620,620,620,620,620,620,620,620,620,620,620,620,620,620,620,620,620,620,620,620,620,620,620,620,620,620,620,620,620,620,620,620,620,620,620,620,620,620,620,620,620,620,620,620,620,620,620,620,620,620,620,620,620,620,620,620,620,620,620,620,620,620,620,620,620,620,620,620,620,620,620,620,620,620,620,620,620,620,620,620,620,620,620,620,620,620,620,620,620,620,620,620,620,620,620,620,620,620,620,620,620,620,620,620,620,620,620,620,620,620,620,620,620,620,620,620,620,620,620,620,620,620,620,620,620,620,620,620,620,620,620,620,620,620,620,620,620,620,620,620,620,620,620,620,620,620,620,620,620,620,620,620,620,620,620,620,620,620,620,620,620,620,620,620,620,620,620,620,620,620,620,620,620,620,620,620,620,620,620,620,620,620,620,620,620,620,620,620,620,620,620,620,620,620,620,620,620,620,620,620,620,620,620,620,620,620,620,620,620,620,620,620,620,620,620,620,620,620,620,620,620,620,620,620,620,620,620,620,620,620,620,620,620,620,620,620,620,620,620,620,620,620,620,620,620,620,620,620,620,620,620,620,620,620,620,620,620,620,620,620,620,620,620,620,620,620,620,620,620,620,620,620,620,620,620,620,620,620,620,620,620,620,620,620,620,620,620,620,620,620,620,620,620,620,620,620,620,620,620,620,620,620,620,620,620,620,620,620,620,620,620,620,620,620,620,620,620,620,620,620,620,620,620,620,620,620,620,620,620,620,620,620,620,620,620,620,620,620,620,620,620,620,620,620,620,620,620,620,620,620,620,620,620,620,620,620,620,620,620,620,620,620,620,620,620,620,620,620,620,620,620,620,620,620,620,620,620,620,620,620,620,620,620,620,620,620,620,620,620,620,620,620,620,620,620,620,620,620,620,620,620,620,620,620,620,620,620,620,620,620,620,620,620,620,620,620,620,620,620,620,620,620,620,620,620,620,620,620,620,620,620,620,620,620,620,620,620,620,620,620,620,620,620,620,620,620,620,620,620,620,620,620,620,620,620,620,620,620,620,620,620,620,620,620,620,620,620,620,620,620,620,620,620,620,620,620,620,620,620,620,620,620,620,620,620,620,620,620,620,620,620,620,620,620,620,620,620,620,620,620,620,620,620,620,620,620,620,620,620,620,620,620,620,620,620,620,620,620,620,620,620,620,620,620,620,620,620,620,620,620,620,620,620,620,620,620,620,620,620,620,620,620,620,620,620,620,620,620,620,620,620,620,620,620,620,620,620,620,620,620,620,620,620,620,620,620,620,620,620,620,620,620,620,620,620,620,620,620,620,620,620,620,620,620,620,620,620,620,620,620,620,620,620,620,620,620,620,620,620,620,620,620,620,620,620,620,620,620,620,620,620,620,620,620,620,620,620,620,620,620,620,620,620,620,620,620,620,620,620,620,620,620,620,620,620,620,620,620,620,620,620,620,620,620,620,620,620,620,620,620,620,620,620,620,620,620,620,620,620,620,621,621,621,621,621,621,621,621,621,621,621,621,621,621,621,621,621,621,621,621,621,621,621,621,621,621,621,621,621,621,621,621,621,621,621,621,621,621,621,621,621,621,621,621,621,621,621,621,621,621,621,621,621,621,621,621,621,621,621,621,621,621,621,621,621,621,621,621,621,621,621,621,621,621,621,621,621,621,621,621,621,621,621,621,621,621,621,621,621,621,621,621,621,621,621,621,621,621,621,621,621,621,621,621,621,621,621,621,621,621,621,621,621,621,621,621,621,621,621,621,621,621,621,621,621,621,621,621,621,621,621,621,621,621,621,621,621,621,621,621,621,621,621,621,621,621,621,621,621,621,621,621,621,621,621,621,621,621,621,621,621,621,621,621,621,621,621,621,621,621,621,621,621,621,621,621,621,621,621,621,621,621,621,621,621,621,621,621,621,621,621,621,621,621,621,621,621,621,621,621,621,621,621,621,621,621,621,621,621,621,621,621,621,621,621,621,621,621,621,621,621,621,621,621,621,621,621,621,621,621,621,621,621,621,621,621,621,621,621,621,621,621,621,621,621,621,621,621,621,621,621,621,621,621,621,621,621,621,621,621,621,621,621,621,621,621,621,621,621,621,621,621,621,621,621,621,621,621,621,621,621,621,621,621,621,621,621,621,621,621,621,621,621,621,621,621,621,621,621,621,621,621,621,621,621,621,621,621,621,621,621,621,621,621,621,621,621,621,621,621,621,621,621,621,621,621,621,621,621,621,621,621,621,621,621,621,621,621,621,621,621,621,621,621,621,621,621,621,621,621,621,621,621,621,621,621,621,621,621,621,621,621,621,621,621,621,621,621,621,621,621,621,621,621,621,621,621,621,621,621,621,621,621,621,621,621,621,621,621,621,621,621,621,621,621,621,621,621,621,621,621,621,621,621,621,621,621,621,621,621,621,621,621,621,621,621,621,621,621,621,621,621,621,621,621,621,621,621,621,621,621,621,621,621,621,621,621,621,621,621,621,621,621,621,621,621,621,621,621,621,621,621,621,621,621,621,621,621,621,621,621,621,621,621,621,621,621,621,621,621,621,621,621,621,621,621,621,621,621,621,621,621,621,621,621,621,621,621,621,621,621,621,621,621,621,621,621,621,621,621,621,621,621,621,621,621,621,621,621,621,621,621,621,621,621,621,621,621,621,621,621,621,621,621,621,621,621,621,621,621,621,621,621,621,621,621,621,621,621,621,621,621,621,621,621,621,621,621,621,621,621,621,621,621,621,621,621,621,621,621,621,621,621,621,621,621,621,621,621,621,621,621,621,621,621,621,621,621,621,621,621,621,621,621,621,621,621,621,621,621,621,621,621,621,621,621,621,621,621,621,621,621,621,621,621,621,621,621,621,621,621,621,621,621,621,621,621,621,621,621,621,621,621,621,621,621,621,621,621,621,621,621,621,621,621,621,621,621,621,621,621,621,621,621,621,621,621,621,621,621,621,621,621,621,621,621,621,621,621,621,621,621,621,621,621,621,621,621,621,621,621,621,621,621,621,621,621,621,621,621,621,621,621,621,621,621,621,621,621,621,621,621,621,621,621,621,621,621,621,621,621,621,621,621,621,621,621,621,621,621,621,621,621,621,621,621,621,621,621,621,621,621,621,621,621,621,621,621,621,621,621,621,621,621,621,621,621,621,621,621,621,621,621,621,621,621,621,621,621,621,621,621,621,621,621,621,621,621,621,621,621,621,621,621,621,621,621,621,621,621,621,621,621,621,621,621,621,621,621,621,621,621,621,621,621,621,621,621,621,621,621,621,621,621,621,621,621,621,621,621,621,621,621,621,621,621,621,621,621,621,621,621,621,621,621,621,621,621,621,621,621,621,621,621,621,621,621,621,621,621,621,621,621,621,621,621,621,621,621,621,621,621,621,621,621,621,621,621,621,621,621,621,621,621,621,621,621,621,621,621,621,621,621,621,621,621,621,621,621,621,621,621,621,621,621,621,621,621,621,621,621,621,621,621,621,621,621,621,621,621,621,621,621,621,621,621,621,621,621,621,621,621,621,621,621,621,621,621,621,621,621,621,621,621,621,621,621,621,621,621,621,621,621,621,621,621,621,621,621,621,621,621,621,621,621,621,621,621,621,621,621,621,621,621,621,621,621,621,621,621,621,621,621,621,621,621,621,621,621,621,621,621,621,621,621,621,621,621,621,621,621,621,621,621,621,621,621,621,621,621,621,621,621,621,621,621,621,621,621,621,621,621,621,621,621,621,621,621,621,621,621,621,621,621,621,621,621,621,621,621,621,621,621,621,621,621,621,621,621,621,621,621,621,621,621,621,621,621,621,621,621,621,621,621,621,621,621,621,621,621,621,621,621,621,621,621,621,621,621,621,621,621,621,621,621,621,621,621,621,621,621,621,621,621,621,621,621,621,621,621,621,621,621,621,621,621,621,621,621,621,621,621,621,621,621,621,621,621,621,621,621,621,621,621,621,621,621,621,621,621,621,621,621,621,621,621,621,621,621,621,621,621,621,621,621,621,621,621,621,621,621,621,621,621,621,621,621,621,621,621,622,622,622,622,622,622,622,622,622,622,622,622,622,622,622,622,622,622,622,622,622,622,622,622,622,622,622,622,622,622,622,622,622,622,622,622,622,622,622,622,622,622,622,622,622,622,622,622,622,622,622,622,622,622,622,622,622,622,622,622,622,622,622,622,622,622,622,622,622,622,622,622,622,622,622,622,622,622,622,622,622,622,622,622,622,622,622,622,622,622,622,622,622,622,622,622,622,622,622,622,622,622,622,622,622,622,622,622,622,622,622,622,622,622,622,622,622,622,622,622,622,622,622,622,622,622,622,622,622,622,622,622,622,622,622,622,622,622,622,622,622,622,622,622,622,622,622,622,622,622,622,622,622,622,622,622,622,622,622,622,622,622,622,622,622,622,622,622,622,622,622,622,622,622,622,622,622,622,622,622,622,622,622,622,622,622,622,622,622,622,622,622,622,622,622,622,622,622,622,622,622,622,622,622,622,622,622,622,622,622,622,622,622,622,622,622,622,622,622,622,622,622,622,622,622,622,622,622,622,622,622,622,622,622,622,622,622,622,622,622,622,622,622,622,622,622,622,622,622,622,622,622,622,622,622,622,622,622,622,622,622,622,622,622,622,622,622,622,622,622,622,622,622,622,622,622,622,622,622,622,622,622,622,622,622,622,622,622,622,622,622,622,622,622,622,622,622,622,622,622,622,622,622,622,622,622,622,622,622,622,622,622,622,622,622,622,622,622,622,622,622,622,622,622,622,622,622,622,622,622,622,622,622,622,622,622,622,622,622,622,622,622,622,622,622,622,622,622,622,622,622,622,622,622,622,622,622,622,622,622,622,622,622,622,622,622,622,622,622,622,622,622,622,622,622,622,622,622,622,622,622,622,622,622,622,622,622,622,622,622,622,622,622,622,622,622,622,622,622,622,622,622,622,622,622,622,622,622,622,622,622,622,622,622,622,622,622,622,622,622,622,622,622,622,622,622,622,622,622,622,622,622,622,622,622,622,622,622,622,622,622,622,622,622,622,622,622,622,622,622,622,622,622,622,622,622,622,622,622,622,622,622,622,622,622,622,622,622,622,622,622,622,622,622,622,622,622,622,622,622,622,622,622,622,622,622,622,622,622,622,622,622,622,622,622,622,622,622,622,622,622,622,622,622,622,622,622,622,622,622,622,622,622,622,622,622,622,622,622,622,622,622,622,622,622,622,622,622,622,622,622,622,622,622,622,622,622,622,622,622,622,622,622,622,622,622,622,622,622,622,622,622,622,622,622,622,622,622,622,622,622,622,622,622,622,622,622,622,622,622,622,622,622,622,622,622,622,622,622,622,622,622,622,622,622,622,622,622,622,622,622,622,622,622,622,622,622,622,622,622,622,622,622,622,622,622,622,622,622,622,622,622,622,622,622,622,622,622,622,622,622,622,622,622,622,622,622,622,622,622,622,622,622,622,622,622,622,622,622,622,622,622,622,622,622,622,622,622,622,622,622,622,622,622,622,622,622,622,622,622,622,622,622,622,622,622,622,622,622,622,622,622,622,622,622,622,622,622,622,622,622,622,622,622,622,622,622,622,622,622,622,622,622,622,622,622,622,622,622,622,622,622,622,622,622,622,622,622,622,622,622,622,622,622,622,622,622,622,622,622,622,622,622,622,622,622,622,622,622,622,622,622,622,622,622,622,622,622,622,622,622,622,622,622,622,622,622,622,622,622,622,622,622,622,622,622,622,622,622,622,622,622,622,622,622,622,622,622,622,622,622,622,622,622,622,622,622,622,622,622,622,622,622,622,622,622,622,622,622,622,622,622,622,622,622,622,622,622,622,622,622,622,622,622,622,622,622,622,622,622,622,622,622,622,622,622,622,622,622,622,622,622,622,622,622,622,622,622,622,622,622,622,622,622,622,622,622,622,622,622,622,622,622,622,622,622,622,622,622,622,622,622,622,622,622,622,622,622,622,622,622,622,622,622,622,622,622,622,622,622,622,622,622,622,622,622,622,622,622,622,622,622,622,622,622,622,622,622,622,622,622,622,622,622,622,622,622,622,622,622,622,622,622,622,622,622,622,622,622,622,622,622,622,622,622,622,622,622,622,622,622,622,622,622,622,622,622,622,622,622,622,622,622,622,622,622,622,622,622,622,622,622,622,622,622,622,622,622,622,622,622,622,622,622,622,622,622,622,622,622,622,622,622,622,622,622,622,622,622,622,622,622,622,622,622,622,622,622,622,622,622,622,622,622,622,622,622,622,622,622,622,622,622,622,622,622,622,622,622,622,622,622,622,622,622,622,622,622,622,622,622,622,622,622,622,622,622,622,622,622,622,622,622,622,622,622,622,622,622,622,622,622,622,622,622,622,622,622,622,622,622,622,622,622,622,622,622,622,622,622,622,622,622,622,622,622,622,622,622,622,622,622,622,622,622,622,622,622,622,622,622,622,622,622,622,622,622,622,622,622,622,622,622,622,622,622,622,622,622,622,622,622,622,622,622,622,622,622,622,622,622,622,622,622,622,622,622,622,622,622,622,622,622,622,622,622,622,622,622,622,622,622,622,622,622,622,622,622,622,622,623,623,623,623,623,623,623,623,623,623,623,623,623,623,623,623,623,623,623,623,623,623,623,623,623,623,623,623,623,623,623,623,623,623,623,623,623,623,623,623,623,623,623,623,623,623,623,623,623,623,623,623,623,623,623,623,623,623,623,623,623,623,623,623,623,623,623,623,623,623,623,623,623,623,623,623,623,623,623,623,623,623,623,623,623,623,623,623,623,623,623,623,623,623,623,623,623,623,623,623,623,623,623,623,623,623,623,623,623,623,623,623,623,623,623,623,623,623,623,623,623,623,623,623,623,623,623,623,623,623,623,623,623,623,623,623,623,623,623,623,623,623,623,623,623,623,623,623,623,623,623,623,623,623,623,623,623,623,623,623,623,623,623,623,623,623,623,623,623,623,623,623,623,623,623,623,623,623,623,623,623,623,623,623,623,623,623,623,623,623,623,623,623,623,623,623,623,623,623,623,623,623,623,623,623,623,623,623,623,623,623,623,623,623,623,623,623,623,623,623,623,623,623,623,623,623,623,623,623,623,623,623,623,623,623,623,623,623,623,623,623,623,623,623,623,623,623,623,623,623,623,623,623,623,623,623,623,623,623,623,623,623,623,623,623,623,623,623,623,623,623,623,623,623,623,623,623,623,623,623,623,623,623,623,623,623,623,623,623,623,623,623,623,623,623,623,623,623,623,623,623,623,623,623,623,623,623,623,623,623,623,623,623,623,623,623,623,623,623,623,623,623,623,623,623,623,623,623,623,623,623,623,623,623,623,623,623,623,623,623,623,623,623,623,623,623,623,623,623,623,623,623,623,623,623,623,623,623,623,623,623,623,623,623,623,623,623,623,623,623,623,623,623,623,623,623,623,623,623,623,623,623,623,623,623,623,623,623,623,623,623,623,623,623,623,623,623,623,623,623,623,623,623,623,623,623,623,623,623,623,623,623,623,623,623,623,623,623,623,623,623,623,623,623,623,623,623,623,623,623,623,623,623,623,623,623,623,623,623,623,623,623,623,623,623,623,623,623,623,623,623,623,623,623,623,623,623,623,623,623,623,623,623,623,623,623,623,623,623,623,623,623,623,623,623,623,623,623,623,623,623,623,623,623,623,623,623,623,623,623,623,623,623,623,623,623,623,623,623,623,623,623,623,623,623,623,623,623,623,623,623,623,623,623,623,623,623,623,623,623,623,623,623,623,623,623,623,623,623,623,623,623,623,623,623,623,623,623,623,623,623,623,623,623,623,623,623,623,623,623,623,623,623,623,623,623,623,623,623,623,623,623,623,623,623,623,623,623,623,623,623,623,623,623,623,623,623,623,623,623,623,623,623,623,623,623,623,623,623,623,623,623,623,623,623,623,623,623,623,623,623,623,623,623,623,623,623,623,623,623,623,623,623,623,623,623,623,623,623,623,623,623,623,623,623,623,623,623,623,623,623,623,623,623,623,623,623,623,623,623,623,623,623,623,623,623,623,623,623,623,623,623,623,623,623,623,623,623,623,623,623,623,623,623,623,623,623,623,623,623,623,623,623,623,623,623,623,623,623,623,623,623,623,623,623,623,623,623,623,623,623,623,623,623,623,623,623,623,623,623,623,623,623,623,623,623,623,623,623,623,623,623,623,623,623,623,623,623,623,623,623,623,623,623,623,623,623,623,623,623,623,623,623,623,623,623,623,623,623,623,623,623,623,623,623,623,623,623,623,623,623,623,623,623,623,623,623,623,623,623,623,623,623,623,623,623,623,623,623,623,623,623,623,623,623,623,623,623,623,623,623,623,623,623,623,623,623,623,623,623,623,623,623,623,623,623,623,623,623,623,623,623,623,623,623,623,623,623,623,623,623,623,623,623,623,623,623,623,623,623,623,623,623,623,623,623,623,623,623,623,623,623,623,623,623,623,623,623,623,623,623,623,623,623,623,623,623,623,623,623,623,623,623,623,623,623,623,623,623,623,623,623,623,623,623,623,623,623,623,623,623,623,623,623,623,623,623,623,623,623,623,623,623,623,623,623,623,623,623,623,623,623,623,623,623,623,623,623,623,623,623,623,623,623,623,623,623,623,623,623,623,623,623,623,623,623,623,623,623,623,623,623,623,623,623,623,623,623,623,623,623,623,623,623,623,623,623,623,623,623,623,623,623,623,623,623,623,623,623,623,623,623,623,623,623,623,623,623,623,623,623,623,623,623,623,623,623,623,623,623,623,623,623,623,623,623,623,623,623,623,623,623,623,623,623,623,623,623,623,623,623,623,623,623,623,623,623,623,623,623,623,623,623,623,623,623,623,623,623,623,623,623,623,623,623,623,623,623,623,623,623,623,623,623,623,623,623,623,623,623,623,623,623,623,623,623,623,623,623,623,623,623,623,623,623,623,623,623,623,623,623,623,623,623,623,623,623,623,623,623,623,623,623,623,623,623,623,623,623,623,623,623,623,623,623,623,623,623,623,623,623,623,623,623,623,623,623,623,623,623,623,623,623,623,623,623,623,623,623,623,623,623,623,623,623,623,623,623,623,623,623,623,623,623,623,623,623,623,623,623,623,623,623,623,623,623,623,623,623,623,624,624,624,624,624,624,624,624,624,624,624,624,624,624,624,624,624,624,624,624,624,624,624,624,624,624,624,624,624,624,624,624,624,624,624,624,624,624,624,624,624,624,624,624,624,624,624,624,624,624,624,624,624,624,624,624,624,624,624,624,624,624,624,624,624,624,624,624,624,624,624,624,624,624,624,624,624,624,624,624,624,624,624,624,624,624,624,624,624,624,624,624,624,624,624,624,624,624,624,624,624,624,624,624,624,624,624,624,624,624,624,624,624,624,624,624,624,624,624,624,624,624,624,624,624,624,624,624,624,624,624,624,624,624,624,624,624,624,624,624,624,624,624,624,624,624,624,624,624,624,624,624,624,624,624,624,624,624,624,624,624,624,624,624,624,624,624,624,624,624,624,624,624,624,624,624,624,624,624,624,624,624,624,624,624,624,624,624,624,624,624,624,624,624,624,624,624,624,624,624,624,624,624,624,624,624,624,624,624,624,624,624,624,624,624,624,624,624,624,624,624,624,624,624,624,624,624,624,624,624,624,624,624,624,624,624,624,624,624,624,624,624,624,624,624,624,624,624,624,624,624,624,624,624,624,624,624,624,624,624,624,624,624,624,624,624,624,624,624,624,624,624,624,624,624,624,624,624,624,624,624,624,624,624,624,624,624,624,624,624,624,624,624,624,624,624,624,624,624,624,624,624,624,624,624,624,624,624,624,624,624,624,624,624,624,624,624,624,624,624,624,624,624,624,624,624,624,624,624,624,624,624,624,624,624,624,624,624,624,624,624,624,624,624,624,624,624,624,624,624,624,624,624,624,624,624,624,624,624,624,624,624,624,624,624,624,624,624,624,624,624,624,624,624,624,624,624,624,624,624,624,624,624,624,624,624,624,624,624,624,624,624,624,624,624,624,624,624,624,624,624,624,624,624,624,624,624,624,624,624,624,624,624,624,624,624,624,624,624,624,624,624,624,624,624,624,624,624,624,624,624,624,624,624,624,624,624,624,624,624,624,624,624,624,624,624,624,624,624,624,624,624,624,624,624,624,624,624,624,624,624,624,624,624,624,624,624,624,624,624,624,624,624,624,624,624,624,624,624,624,624,624,624,624,624,624,624,624,624,624,624,624,624,624,624,624,624,624,624,624,624,624,624,624,624,624,624,624,624,624,624,624,624,624,624,624,624,624,624,624,624,624,624,624,624,624,624,624,624,624,624,624,624,624,624,624,624,624,624,624,624,624,624,624,624,624,624,624,624,624,624,624,624,624,624,624,624,624,624,624,624,624,624,624,624,624,624,624,624,624,624,624,624,624,624,624,624,624,624,624,624,624,624,624,624,624,624,624,624,624,624,624,624,624,624,624,624,624,624,624,624,624,624,624,624,624,624,624,624,624,624,624,624,624,624,624,624,624,624,624,624,624,624,624,624,624,624,624,624,624,624,624,624,624,624,624,624,624,624,624,624,624,624,624,624,624,624,624,624,624,624,624,624,624,624,624,624,624,624,624,624,624,624,624,624,624,624,624,624,624,624,624,624,624,624,624,624,624,624,624,624,624,624,624,624,624,624,624,624,624,624,624,624,624,624,624,624,624,624,624,624,624,624,624,624,624,624,624,624,624,624,624,624,624,624,624,624,624,624,624,624,624,624,624,624,624,624,624,624,624,624,624,624,624,624,624,624,624,624,624,624,624,624,624,624,624,624,624,624,624,624,624,624,624,624,624,624,624,624,624,624,624,624,624,624,624,624,624,624,624,624,624,624,624,624,624,624,624,624,624,624,624,624,624,624,624,624,624,624,624,624,624,624,624,624,624,624,624,624,624,624,624,624,624,624,624,624,624,624,624,624,624,624,624,624,624,624,624,624,624,624,624,624,624,624,624,624,624,624,624,624,624,624,624,624,624,624,624,624,624,624,624,624,624,624,624,624,624,624,624,624,624,624,624,624,624,624,624,624,624,624,624,624,624,624,624,624,624,624,624,624,624,624,624,624,624,624,624,624,624,624,624,624,624,624,624,624,624,624,624,624,624,624,624,624,624,624,624,624,624,624,624,624,624,624,624,624,624,624,624,624,624,624,624,624,624,624,624,624,624,624,624,624,624,624,624,624,624,624,624,624,624,624,624,624,624,624,624,624,624,624,624,624,624,624,624,624,624,624,624,624,624,624,624,624,624,624,624,624,624,624,624,624,624,624,624,624,624,624,624,624,624,624,624,624,624,624,624,624,624,624,624,624,624,624,624,624,624,624,624,624,624,624,624,624,624,624,624,624,624,624,624,624,624,624,624,624,624,624,624,624,624,624,624,624,624,624,624,624,624,624,624,624,624,624,624,624,624,624,624,624,624,624,624,624,624,624,624,624,624,624,624,624,624,624,624,624,624,624,624,624,624,624,624,624,624,624,624,624,624,624,624,624,624,624,624,624,624,624,624,624,624,624,624,624,624,624,624,624,624,624,624,624,624,624,624,624,624,624,624,624,624,624,624,624,624,624,624,624,624,624,624,624,624,624,624,624,624,624,624,624,624,624,624,624,624,624,624,624,624,624,624,624,624,624,624,624,624,624,624,625,625,625,625,625,625,625,625,625,625,625,625,625,625,625,625,625,625,625,625,625,625,625,625,625,625,625,625,625,625,625,625,625,625,625,625,625,625,625,625,625,625,625,625,625,625,625,625,625,625,625,625,625,625,625,625,625,625,625,625,625,625,625,625,625,625,625,625,625,625,625,625,625,625,625,625,625,625,625,625,625,625,625,625,625,625,625,625,625,625,625,625,625,625,625,625,625,625,625,625,625,625,625,625,625,625,625,625,625,625,625,625,625,625,625,625,625,625,625,625,625,625,625,625,625,625,625,625,625,625,625,625,625,625,625,625,625,625,625,625,625,625,625,625,625,625,625,625,625,625,625,625,625,625,625,625,625,625,625,625,625,625,625,625,625,625,625,625,625,625,625,625,625,625,625,625,625,625,625,625,625,625,625,625,625,625,625,625,625,625,625,625,625,625,625,625,625,625,625,625,625,625,625,625,625,625,625,625,625,625,625,625,625,625,625,625,625,625,625,625,625,625,625,625,625,625,625,625,625,625,625,625,625,625,625,625,625,625,625,625,625,625,625,625,625,625,625,625,625,625,625,625,625,625,625,625,625,625,625,625,625,625,625,625,625,625,625,625,625,625,625,625,625,625,625,625,625,625,625,625,625,625,625,625,625,625,625,625,625,625,625,625,625,625,625,625,625,625,625,625,625,625,625,625,625,625,625,625,625,625,625,625,625,625,625,625,625,625,625,625,625,625,625,625,625,625,625,625,625,625,625,625,625,625,625,625,625,625,625,625,625,625,625,625,625,625,625,625,625,625,625,625,625,625,625,625,625,625,625,625,625,625,625,625,625,625,625,625,625,625,625,625,625,625,625,625,625,625,625,625,625,625,625,625,625,625,625,625,625,625,625,625,625,625,625,625,625,625,625,625,625,625,625,625,625,625,625,625,625,625,625,625,625,625,625,625,625,625,625,625,625,625,625,625,625,625,625,625,625,625,625,625,625,625,625,625,625,625,625,625,625,625,625,625,625,625,625,625,625,625,625,625,625,625,625,625,625,625,625,625,625,625,625,625,625,625,625,625,625,625,625,625,625,625,625,625,625,625,625,625,625,625,625,625,625,625,625,625,625,625,625,625,625,625,625,625,625,625,625,625,625,625,625,625,625,625,625,625,625,625,625,625,625,625,625,625,625,625,625,625,625,625,625,625,625,625,625,625,625,625,625,625,625,625,625,625,625,625,625,625,625,625,625,625,625,625,625,625,625,625,625,625,625,625,625,625,625,625,625,625,625,625,625,625,625,625,625,625,625,625,625,625,625,625,625,625,625,625,625,625,625,625,625,625,625,625,625,625,625,625,625,625,625,625,625,625,625,625,625,625,625,625,625,625,625,625,625,625,625,625,625,625,625,625,625,625,625,625,625,625,625,625,625,625,625,625,625,625,625,625,625,625,625,625,625,625,625,625,625,625,625,625,625,625,625,625,625,625,625,625,625,625,625,625,625,625,625,625,625,625,625,625,625,625,625,625,625,625,625,625,625,625,625,625,625,625,625,625,625,625,625,625,625,625,625,625,625,625,625,625,625,625,625,625,625,625,625,625,625,625,625,625,625,625,625,625,625,625,625,625,625,625,625,625,625,625,625,625,625,625,625,625,625,625,625,625,625,625,625,625,625,625,625,625,625,625,625,625,625,625,625,625,625,625,625,625,625,625,625,625,625,625,625,625,625,625,625,625,625,625,625,625,625,625,625,625,625,625,625,625,625,625,625,625,625,625,625,625,625,625,625,625,625,625,625,625,625,625,625,625,625,625,625,625,625,625,625,625,625,625,625,625,625,625,625,625,625,625,625,625,625,625,625,625,625,625,625,625,625,625,625,625,625,625,625,625,625,625,625,625,625,625,625,625,625,625,625,625,625,625,625,625,625,625,625,625,625,625,625,625,625,625,625,625,625,625,625,625,625,625,625,625,625,625,625,625,625,625,625,625,625,625,625,625,625,625,625,625,625,625,625,625,625,625,625,625,625,625,625,625,625,625,625,625,625,625,625,625,625,625,625,625,625,625,625,625,625,625,625,625,625,625,625,625,625,625,625,625,625,625,625,625,625,625,625,625,625,625,625,625,625,625,625,625,625,625,625,625,625,625,625,625,625,625,625,625,625,625,625,625,625,625,625,625,625,625,625,625,625,625,625,625,625,625,625,625,625,625,625,625,625,625,625,625,625,625,625,625,625,625,625,625,625,625,625,625,625,625,625,625,625,625,625,625,625,625,625,625,625,625,625,625,625,625,625,625,625,625,625,625,625,625,625,625,625,625,625,625,625,625,625,625,625,625,625,625,625,625,625,625,625,625,625,625,625,625,625,625,625,625,625,625,625,625,625,625,625,625,625,625,625,625,625,625,625,625,625,625,625,625,625,625,625,625,625,625,625,625,625,625,625,625,625,625,625,625,625,625,625,625,625,625,625,625,625,625,625,625,625,625,625,625,625,625,625,625,625,625,625,625,625,625,625,625,625,625,625,625,625,625,625,625,625,625,625,625,625,625,625,625,625,625,625,625,625,625,625,625,625,625,626,626,626,626,626,626,626,626,626,626,626,626,626,626,626,626,626,626,626,626,626,626,626,626,626,626,626,626,626,626,626,626,626,626,626,626,626,626,626,626,626,626,626,626,626,626,626,626,626,626,626,626,626,626,626,626,626,626,626,626,626,626,626,626,626,626,626,626,626,626,626,626,626,626,626,626,626,626,626,626,626,626,626,626,626,626,626,626,626,626,626,626,626,626,626,626,626,626,626,626,626,626,626,626,626,626,626,626,626,626,626,626,626,626,626,626,626,626,626,626,626,626,626,626,626,626,626,626,626,626,626,626,626,626,626,626,626,626,626,626,626,626,626,626,626,626,626,626,626,626,626,626,626,626,626,626,626,626,626,626,626,626,626,626,626,626,626,626,626,626,626,626,626,626,626,626,626,626,626,626,626,626,626,626,626,626,626,626,626,626,626,626,626,626,626,626,626,626,626,626,626,626,626,626,626,626,626,626,626,626,626,626,626,626,626,626,626,626,626,626,626,626,626,626,626,626,626,626,626,626,626,626,626,626,626,626,626,626,626,626,626,626,626,626,626,626,626,626,626,626,626,626,626,626,626,626,626,626,626,626,626,626,626,626,626,626,626,626,626,626,626,626,626,626,626,626,626,626,626,626,626,626,626,626,626,626,626,626,626,626,626,626,626,626,626,626,626,626,626,626,626,626,626,626,626,626,626,626,626,626,626,626,626,626,626,626,626,626,626,626,626,626,626,626,626,626,626,626,626,626,626,626,626,626,626,626,626,626,626,626,626,626,626,626,626,626,626,626,626,626,626,626,626,626,626,626,626,626,626,626,626,626,626,626,626,626,626,626,626,626,626,626,626,626,626,626,626,626,626,626,626,626,626,626,626,626,626,626,626,626,626,626,626,626,626,626,626,626,626,626,626,626,626,626,626,626,626,626,626,626,626,626,626,626,626,626,626,626,626,626,626,626,626,626,626,626,626,626,626,626,626,626,626,626,626,626,626,626,626,626,626,626,626,626,626,626,626,626,626,626,626,626,626,626,626,626,626,626,626,626,626,626,626,626,626,626,626,626,626,626,626,626,626,626,626,626,626,626,626,626,626,626,626,626,626,626,626,626,626,626,626,626,626,626,626,626,626,626,626,626,626,626,626,626,626,626,626,626,626,626,626,626,626,626,626,626,626,626,626,626,626,626,626,626,626,626,626,626,626,626,626,626,626,626,626,626,626,626,626,626,626,626,626,626,626,626,626,626,626,626,626,626,626,626,626,626,626,626,626,626,626,626,626,626,626,626,626,626,626,626,626,626,626,626,626,626,626,626,626,626,626,626,626,626,626,626,626,626,626,626,626,626,626,626,626,626,626,626,626,626,626,626,626,626,626,626,626,626,626,626,626,626,626,626,626,626,626,626,626,626,626,626,626,626,626,626,626,626,626,626,626,626,626,626,626,626,626,626,626,626,626,626,626,626,626,626,626,626,626,626,626,626,626,626,626,626,626,626,626,626,626,626,626,626,626,626,626,626,626,626,626,626,626,626,626,626,626,626,626,626,626,626,626,626,626,626,626,626,626,626,626,626,626,626,626,626,626,626,626,626,626,626,626,626,626,626,626,626,626,626,626,626,626,626,626,626,626,626,626,626,626,626,626,626,626,626,626,626,626,626,626,626,626,626,626,626,626,626,626,626,626,626,626,626,626,626,626,626,626,626,626,626,626,626,626,626,626,626,626,626,626,626,626,626,626,626,626,626,626,626,626,626,626,626,626,626,626,626,626,626,626,626,626,626,626,626,626,626,626,626,626,626,626,626,626,626,626,626,626,626,626,626,626,626,626,626,626,626,626,626,626,626,626,626,626,626,626,626,626,626,626,626,626,626,626,626,626,626,626,626,626,626,626,626,626,626,626,626,626,626,626,626,626,626,626,626,626,626,626,626,626,626,626,626,626,626,626,626,626,626,626,626,626,626,626,626,626,626,626,626,626,626,626,626,626,626,626,626,626,626,626,626,626,626,626,626,626,626,626,626,626,626,626,626,626,626,626,626,626,626,626,626,626,626,626,626,626,626,626,626,626,626,626,626,626,626,626,626,626,626,626,626,626,626,626,626,626,626,626,626,626,626,626,626,626,626,626,626,626,626,626,626,626,626,626,626,626,626,626,626,626,626,626,626,626,626,626,626,626,626,626,626,626,626,626,626,626,626,626,626,626,626,626,626,626,626,626,626,626,626,626,626,626,626,626,626,626,626,626,626,626,626,626,626,626,626,626,626,626,626,626,626,626,626,626,626,626,626,626,626,626,626,626,626,626,626,626,626,626,626,626,626,626,626,626,626,626,626,626,626,626,626,626,626,626,626,626,626,626,626,626,626,626,626,626,626,626,626,626,626,626,626,626,626,626,626,626,626,626,626,626,626,626,626,626,626,626,626,626,626,626,626,626,626,626,626,626,626,626,626,626,626,626,626,626,626,626,626,626,626,626,626,626,626,626,626,626,626,626,626,626,626,626,626,626,626,626,626,626,626,626,626,626,626,626,626,626,626,626,626,626,626,626,626,626,626,626,626,626,626,627,627,627,627,627,627,627,627,627,627,627,627,627,627,627,627,627,627,627,627,627,627,627,627,627,627,627,627,627,627,627,627,627,627,627,627,627,627,627,627,627,627,627,627,627,627,627,627,627,627,627,627,627,627,627,627,627,627,627,627,627,627,627,627,627,627,627,627,627,627,627,627,627,627,627,627,627,627,627,627,627,627,627,627,627,627,627,627,627,627,627,627,627,627,627,627,627,627,627,627,627,627,627,627,627,627,627,627,627,627,627,627,627,627,627,627,627,627,627,627,627,627,627,627,627,627,627,627,627,627,627,627,627,627,627,627,627,627,627,627,627,627,627,627,627,627,627,627,627,627,627,627,627,627,627,627,627,627,627,627,627,627,627,627,627,627,627,627,627,627,627,627,627,627,627,627,627,627,627,627,627,627,627,627,627,627,627,627,627,627,627,627,627,627,627,627,627,627,627,627,627,627,627,627,627,627,627,627,627,627,627,627,627,627,627,627,627,627,627,627,627,627,627,627,627,627,627,627,627,627,627,627,627,627,627,627,627,627,627,627,627,627,627,627,627,627,627,627,627,627,627,627,627,627,627,627,627,627,627,627,627,627,627,627,627,627,627,627,627,627,627,627,627,627,627,627,627,627,627,627,627,627,627,627,627,627,627,627,627,627,627,627,627,627,627,627,627,627,627,627,627,627,627,627,627,627,627,627,627,627,627,627,627,627,627,627,627,627,627,627,627,627,627,627,627,627,627,627,627,627,627,627,627,627,627,627,627,627,627,627,627,627,627,627,627,627,627,627,627,627,627,627,627,627,627,627,627,627,627,627,627,627,627,627,627,627,627,627,627,627,627,627,627,627,627,627,627,627,627,627,627,627,627,627,627,627,627,627,627,627,627,627,627,627,627,627,627,627,627,627,627,627,627,627,627,627,627,627,627,627,627,627,627,627,627,627,627,627,627,627,627,627,627,627,627,627,627,627,627,627,627,627,627,627,627,627,627,627,627,627,627,627,627,627,627,627,627,627,627,627,627,627,627,627,627,627,627,627,627,627,627,627,627,627,627,627,627,627,627,627,627,627,627,627,627,627,627,627,627,627,627,627,627,627,627,627,627,627,627,627,627,627,627,627,627,627,627,627,627,627,627,627,627,627,627,627,627,627,627,627,627,627,627,627,627,627,627,627,627,627,627,627,627,627,627,627,627,627,627,627,627,627,627,627,627,627,627,627,627,627,627,627,627,627,627,627,627,627,627,627,627,627,627,627,627,627,627,627,627,627,627,627,627,627,627,627,627,627,627,627,627,627,627,627,627,627,627,627,627,627,627,627,627,627,627,627,627,627,627,627,627,627,627,627,627,627,627,627,627,627,627,627,627,627,627,627,627,627,627,627,627,627,627,627,627,627,627,627,627,627,627,627,627,627,627,627,627,627,627,627,627,627,627,627,627,627,627,627,627,627,627,627,627,627,627,627,627,627,627,627,627,627,627,627,627,627,627,627,627,627,627,627,627,627,627,627,627,627,627,627,627,627,627,627,627,627,627,627,627,627,627,627,627,627,627,627,627,627,627,627,627,627,627,627,627,627,627,627,627,627,627,627,627,627,627,627,627,627,627,627,627,627,627,627,627,627,627,627,627,627,627,627,627,627,627,627,627,627,627,627,627,627,627,627,627,627,627,627,627,627,627,627,627,627,627,627,627,627,627,627,627,627,627,627,627,627,627,627,627,627,627,627,627,627,627,627,627,627,627,627,627,627,627,627,627,627,627,627,627,627,627,627,627,627,627,627,627,627,627,627,627,627,627,627,627,627,627,627,627,627,627,627,627,627,627,627,627,627,627,627,627,627,627,627,627,627,627,627,627,627,627,627,627,627,627,627,627,627,627,627,627,627,627,627,627,627,627,627,627,627,627,627,627,627,627,627,627,627,627,627,627,627,627,627,627,627,627,627,627,627,627,627,627,627,627,627,627,627,627,627,627,627,627,627,627,627,627,627,627,627,627,627,627,627,627,627,627,627,627,627,627,627,627,627,627,627,627,627,627,627,627,627,627,627,627,627,627,627,627,627,627,627,627,627,627,627,627,627,627,627,627,627,627,627,627,627,627,627,627,627,627,627,627,627,627,627,627,627,627,627,627,627,627,627,627,627,627,627,627,627,627,627,627,627,627,627,627,627,627,627,627,627,627,627,627,627,627,627,627,627,627,627,627,627,627,627,627,627,627,627,627,627,627,627,627,627,627,627,627,627,627,627,627,627,627,627,627,627,627,627,627,627,627,627,627,627,627,627,627,627,627,627,627,627,627,627,627,627,627,627,627,627,627,627,627,627,627,627,627,627,627,627,627,627,627,627,627,627,627,627,627,627,627,627,627,627,627,627,627,627,627,627,627,627,627,627,627,627,627,627,627,627,627,627,627,627,627,627,627,627,627,627,627,627,627,627,627,627,627,627,627,627,627,627,627,627,627,627,627,627,627,627,627,627,627,627,627,627,627,627,627,627,627,627,627,627,627,627,627,627,627,627,627,627,627,627,627,627,627,627,627,627,627,627,627,627,627,627,627,627,628,628,628,628,628,628,628,628,628,628,628,628,628,628,628,628,628,628,628,628,628,628,628,628,628,628,628,628,628,628,628,628,628,628,628,628,628,628,628,628,628,628,628,628,628,628,628,628,628,628,628,628,628,628,628,628,628,628,628,628,628,628,628,628,628,628,628,628,628,628,628,628,628,628,628,628,628,628,628,628,628,628,628,628,628,628,628,628,628,628,628,628,628,628,628,628,628,628,628,628,628,628,628,628,628,628,628,628,628,628,628,628,628,628,628,628,628,628,628,628,628,628,628,628,628,628,628,628,628,628,628,628,628,628,628,628,628,628,628,628,628,628,628,628,628,628,628,628,628,628,628,628,628,628,628,628,628,628,628,628,628,628,628,628,628,628,628,628,628,628,628,628,628,628,628,628,628,628,628,628,628,628,628,628,628,628,628,628,628,628,628,628,628,628,628,628,628,628,628,628,628,628,628,628,628,628,628,628,628,628,628,628,628,628,628,628,628,628,628,628,628,628,628,628,628,628,628,628,628,628,628,628,628,628,628,628,628,628,628,628,628,628,628,628,628,628,628,628,628,628,628,628,628,628,628,628,628,628,628,628,628,628,628,628,628,628,628,628,628,628,628,628,628,628,628,628,628,628,628,628,628,628,628,628,628,628,628,628,628,628,628,628,628,628,628,628,628,628,628,628,628,628,628,628,628,628,628,628,628,628,628,628,628,628,628,628,628,628,628,628,628,628,628,628,628,628,628,628,628,628,628,628,628,628,628,628,628,628,628,628,628,628,628,628,628,628,628,628,628,628,628,628,628,628,628,628,628,628,628,628,628,628,628,628,628,628,628,628,628,628,628,628,628,628,628,628,628,628,628,628,628,628,628,628,628,628,628,628,628,628,628,628,628,628,628,628,628,628,628,628,628,628,628,628,628,628,628,628,628,628,628,628,628,628,628,628,628,628,628,628,628,628,628,628,628,628,628,628,628,628,628,628,628,628,628,628,628,628,628,628,628,628,628,628,628,628,628,628,628,628,628,628,628,628,628,628,628,628,628,628,628,628,628,628,628,628,628,628,628,628,628,628,628,628,628,628,628,628,628,628,628,628,628,628,628,628,628,628,628,628,628,628,628,628,628,628,628,628,628,628,628,628,628,628,628,628,628,628,628,628,628,628,628,628,628,628,628,628,628,628,628,628,628,628,628,628,628,628,628,628,628,628,628,628,628,628,628,628,628,628,628,628,628,628,628,628,628,628,628,628,628,628,628,628,628,628,628,628,628,628,628,628,628,628,628,628,628,628,628,628,628,628,628,628,628,628,628,628,628,628,628,628,628,628,628,628,628,628,628,628,628,628,628,628,628,628,628,628,628,628,628,628,628,628,628,628,628,628,628,628,628,628,628,628,628,628,628,628,628,628,628,628,628,628,628,628,628,628,628,628,628,628,628,628,628,628,628,628,628,628,628,628,628,628,628,628,628,628,628,628,628,628,628,628,628,628,628,628,628,628,628,628,628,628,628,628,628,628,628,628,628,628,628,628,628,628,628,628,628,628,628,628,628,628,628,628,628,628,628,628,628,628,628,628,628,628,628,628,628,628,628,628,628,628,628,628,628,628,628,628,628,628,628,628,628,628,628,628,628,628,628,628,628,628,628,628,628,628,628,628,628,628,628,628,628,628,628,628,628,628,628,628,628,628,628,628,628,628,628,628,628,628,628,628,628,628,628,628,628,628,628,628,628,628,628,628,628,628,628,628,628,628,628,628,628,628,628,628,628,628,628,628,628,628,628,628,628,628,628,628,628,628,628,628,628,628,628,628,628,628,628,628,628,628,628,628,628,628,628,628,628,628,628,628,628,628,628,628,628,628,628,628,628,628,628,628,628,628,628,628,628,628,628,628,628,628,628,628,628,628,628,628,628,628,628,628,628,628,628,628,628,628,628,628,628,628,628,628,628,628,628,628,628,628,628,628,628,628,628,628,628,628,628,628,628,628,628,628,628,628,628,628,628,628,628,628,628,628,628,628,628,628,628,628,628,628,628,628,628,628,628,628,628,628,628,628,628,628,628,628,628,628,628,628,628,628,628,628,628,628,628,628,628,628,628,628,628,628,628,628,628,628,628,628,628,628,628,628,628,628,628,628,628,628,628,628,628,628,628,628,628,628,628,628,628,628,628,628,628,628,628,628,628,628,628,628,628,628,628,628,628,628,628,628,628,628,628,628,628,628,628,628,628,628,628,628,628,628,628,628,628,628,628,628,628,628,628,628,628,628,628,628,628,628,628,628,628,628,628,628,628,628,628,628,628,628,628,628,628,628,628,628,628,628,628,628,628,628,628,628,628,628,628,628,628,628,628,628,628,628,628,628,628,628,628,628,628,628,628,628,628,628,628,628,628,628,628,628,628,628,628,628,628,628,628,628,628,628,628,628,628,628,628,628,628,628,628,628,628,628,628,628,628,628,628,628,628,628,628,628,628,628,628,628,628,628,628,628,628,628,628,628,628,628,628,628,628,628,628,628,628,628,628,628,628,628,628,628,628,628,628,628,628,628,628,628,628,628,628,628,629,629,629,629,629,629,629,629,629,629,629,629,629,629,629,629,629,629,629,629,629,629,629,629,629,629,629,629,629,629,629,629,629,629,629,629,629,629,629,629,629,629,629,629,629,629,629,629,629,629,629,629,629,629,629,629,629,629,629,629,629,629,629,629,629,629,629,629,629,629,629,629,629,629,629,629,629,629,629,629,629,629,629,629,629,629,629,629,629,629,629,629,629,629,629,629,629,629,629,629,629,629,629,629,629,629,629,629,629,629,629,629,629,629,629,629,629,629,629,629,629,629,629,629,629,629,629,629,629,629,629,629,629,629,629,629,629,629,629,629,629,629,629,629,629,629,629,629,629,629,629,629,629,629,629,629,629,629,629,629,629,629,629,629,629,629,629,629,629,629,629,629,629,629,629,629,629,629,629,629,629,629,629,629,629,629,629,629,629,629,629,629,629,629,629,629,629,629,629,629,629,629,629,629,629,629,629,629,629,629,629,629,629,629,629,629,629,629,629,629,629,629,629,629,629,629,629,629,629,629,629,629,629,629,629,629,629,629,629,629,629,629,629,629,629,629,629,629,629,629,629,629,629,629,629,629,629,629,629,629,629,629,629,629,629,629,629,629,629,629,629,629,629,629,629,629,629,629,629,629,629,629,629,629,629,629,629,629,629,629,629,629,629,629,629,629,629,629,629,629,629,629,629,629,629,629,629,629,629,629,629,629,629,629,629,629,629,629,629,629,629,629,629,629,629,629,629,629,629,629,629,629,629,629,629,629,629,629,629,629,629,629,629,629,629,629,629,629,629,629,629,629,629,629,629,629,629,629,629,629,629,629,629,629,629,629,629,629,629,629,629,629,629,629,629,629,629,629,629,629,629,629,629,629,629,629,629,629,629,629,629,629,629,629,629,629,629,629,629,629,629,629,629,629,629,629,629,629,629,629,629,629,629,629,629,629,629,629,629,629,629,629,629,629,629,629,629,629,629,629,629,629,629,629,629,629,629,629,629,629,629,629,629,629,629,629,629,629,629,629,629,629,629,629,629,629,629,629,629,629,629,629,629,629,629,629,629,629,629,629,629,629,629,629,629,629,629,629,629,629,629,629,629,629,629,629,629,629,629,629,629,629,629,629,629,629,629,629,629,629,629,629,629,629,629,629,629,629,629,629,629,629,629,629,629,629,629,629,629,629,629,629,629,629,629,629,629,629,629,629,629,629,629,629,629,629,629,629,629,629,629,629,629,629,629,629,629,629,629,629,629,629,629,629,629,629,629,629,629,629,629,629,629,629,629,629,629,629,629,629,629,629,629,629,629,629,629,629,629,629,629,629,629,629,629,629,629,629,629,629,629,629,629,629,629,629,629,629,629,629,629,629,629,629,629,629,629,629,629,629,629,629,629,629,629,629,629,629,629,629,629,629,629,629,629,629,629,629,629,629,629,629,629,629,629,629,629,629,629,629,629,629,629,629,629,629,629,629,629,629,629,629,629,629,629,629,629,629,629,629,629,629,629,629,629,629,629,629,629,629,629,629,629,629,629,629,629,629,629,629,629,629,629,629,629,629,629,629,629,629,629,629,629,629,629,629,629,629,629,629,629,629,629,629,629,629,629,629,629,629,629,629,629,629,629,629,629,629,629,629,629,629,629,629,629,629,629,629,629,629,629,629,629,629,629,629,629,629,629,629,629,629,629,629,629,629,629,629,629,629,629,629,629,629,629,629,629,629,629,629,629,629,629,629,629,629,629,629,629,629,629,629,629,629,629,629,629,629,629,629,629,629,629,629,629,629,629,629,629,629,629,629,629,629,629,629,629,629,629,629,629,629,629,629,629,629,629,629,629,629,629,629,629,629,629,629,629,629,629,629,629,629,629,629,629,629,629,629,629,629,629,629,629,629,629,629,629,629,629,629,629,629,629,629,629,629,629,629,629,629,629,629,629,629,629,629,629,629,629,629,629,629,629,629,629,629,629,629,629,629,629,629,629,629,629,629,629,629,629,629,629,629,629,629,629,629,629,629,629,629,629,629,629,629,629,629,629,629,629,629,629,629,629,629,629,629,629,629,629,629,629,629,629,629,629,629,629,629,629,629,629,629,629,629,629,629,629,629,629,629,629,629,629,629,629,629,629,629,629,629,629,629,629,629,629,629,629,629,629,629,629,629,629,629,629,629,629,629,629,629,629,629,629,629,629,629,629,629,629,629,629,629,629,629,629,629,629,629,629,629,629,629,629,629,629,629,629,629,629,629,629,629,629,629,629,629,629,629,629,629,629,629,629,629,629,629,629,629,629,629,629,629,629,629,629,629,629,629,629,629,629,629,629,629,629,629,629,629,629,629,629,629,629,629,629,629,629,629,629,629,629,629,629,629,629,629,629,629,629,629,629,629,629,629,629,629,629,629,629,629,629,629,629,629,629,629,629,629,629,629,629,629,629,629,629,629,629,629,629,629,629,629,629,629,629,629,629,629,629,629,629,629,629,629,629,629,629,629,629,629,629,629,629,629,629,629,629,629,629,629,629,629,629,629,629,629,629,629,629,629,629,629,629,629,629,629,629,629,629,629,630,630,630,630,630,630,630,630,630,630,630,630,630,630,630,630,630,630,630,630,630,630,630,630,630,630,630,630,630,630,630,630,630,630,630,630,630,630,630,630,630,630,630,630,630,630,630,630,630,630,630,630,630,630,630,630,630,630,630,630,630,630,630,630,630,630,630,630,630,630,630,630,630,630,630,630,630,630,630,630,630,630,630,630,630,630,630,630,630,630,630,630,630,630,630,630,630,630,630,630,630,630,630,630,630,630,630,630,630,630,630,630,630,630,630,630,630,630,630,630,630,630,630,630,630,630,630,630,630,630,630,630,630,630,630,630,630,630,630,630,630,630,630,630,630,630,630,630,630,630,630,630,630,630,630,630,630,630,630,630,630,630,630,630,630,630,630,630,630,630,630,630,630,630,630,630,630,630,630,630,630,630,630,630,630,630,630,630,630,630,630,630,630,630,630,630,630,630,630,630,630,630,630,630,630,630,630,630,630,630,630,630,630,630,630,630,630,630,630,630,630,630,630,630,630,630,630,630,630,630,630,630,630,630,630,630,630,630,630,630,630,630,630,630,630,630,630,630,630,630,630,630,630,630,630,630,630,630,630,630,630,630,630,630,630,630,630,630,630,630,630,630,630,630,630,630,630,630,630,630,630,630,630,630,630,630,630,630,630,630,630,630,630,630,630,630,630,630,630,630,630,630,630,630,630,630,630,630,630,630,630,630,630,630,630,630,630,630,630,630,630,630,630,630,630,630,630,630,630,630,630,630,630,630,630,630,630,630,630,630,630,630,630,630,630,630,630,630,630,630,630,630,630,630,630,630,630,630,630,630,630,630,630,630,630,630,630,630,630,630,630,630,630,630,630,630,630,630,630,630,630,630,630,630,630,630,630,630,630,630,630,630,630,630,630,630,630,630,630,630,630,630,630,630,630,630,630,630,630,630,630,630,630,630,630,630,630,630,630,630,630,630,630,630,630,630,630,630,630,630,630,630,630,630,630,630,630,630,630,630,630,630,630,630,630,630,630,630,630,630,630,630,630,630,630,630,630,630,630,630,630,630,630,630,630,630,630,630,630,630,630,630,630,630,630,630,630,630,630,630,630,630,630,630,630,630,630,630,630,630,630,630,630,630,630,630,630,630,630,630,630,630,630,630,630,630,630,630,630,630,630,630,630,630,630,630,630,630,630,630,630,630,630,630,630,630,630,630,630,630,630,630,630,630,630,630,630,630,630,630,630,630,630,630,630,630,630,630,630,630,630,630,630,630,630,630,630,630,630,630,630,630,630,630,630,630,630,630,630,630,630,630,630,630,630,630,630,630,630,630,630,630,630,630,630,630,630,630,630,630,630,630,630,630,630,630,630,630,630,630,630,630,630,630,630,630,630,630,630,630,630,630,630,630,630,630,630,630,630,630,630,630,630,630,630,630,630,630,630,630,630,630,630,630,630,630,630,630,630,630,630,630,630,630,630,630,630,630,630,630,630,630,630,630,630,630,630,630,630,630,630,630,630,630,630,630,630,630,630,630,630,630,630,630,630,630,630,630,630,630,630,630,630,630,630,630,630,630,630,630,630,630,630,630,630,630,630,630,630,630,630,630,630,630,630,630,630,630,630,630,630,630,630,630,630,630,630,630,630,630,630,630,630,630,630,630,630,630,630,630,630,630,630,630,630,630,630,630,630,630,630,630,630,630,630,630,630,630,630,630,630,630,630,630,630,630,630,630,630,630,630,630,630,630,630,630,630,630,630,630,630,630,630,630,630,630,630,630,630,630,630,630,630,630,630,630,630,630,630,630,630,630,630,630,630,630,630,630,630,630,630,630,630,630,630,630,630,630,630,630,630,630,630,630,630,630,630,630,630,630,630,630,630,630,630,630,630,630,630,630,630,630,630,630,630,630,630,630,630,630,630,630,630,630,630,630,630,630,630,630,630,630,630,630,630,630,630,630,630,630,630,630,630,630,630,630,630,630,630,630,630,630,630,630,630,630,630,630,630,630,630,630,630,630,630,630,630,630,630,630,630,630,630,630,630,630,630,630,630,630,630,630,630,630,630,630,630,630,630,630,630,630,630,630,630,630,630,630,630,630,630,630,630,630,630,630,630,630,630,630,630,630,630,630,630,630,630,630,630,630,630,630,630,630,630,630,630,630,630,630,630,630,630,630,630,630,630,630,630,630,630,630,630,630,630,630,630,630,630,630,630,630,630,630,630,630,630,630,630,630,630,630,630,630,630,630,630,630,630,630,630,630,630,630,630,630,630,630,630,630,630,630,630,630,630,630,630,630,630,630,630,630,630,630,630,630,630,630,630,630,630,630,630,630,630,630,630,630,630,630,630,630,630,630,630,630,630,630,630,630,630,630,630,630,630,630,630,630,630,630,630,630,630,630,630,630,630,630,630,630,630,630,630,630,630,630,630,630,630,630,630,630,630,630,630,630,630,630,630,630,630,630,630,630,630,630,630,630,630,630,630,630,630,630,630,630,630,630,630,630,630,630,630,630,630,630,630,630,630,630,630,630,630,630,630,630,630,630,630,630,630,630,630,630,630,630,630,630,630,630,631,631,631,631,631,631,631,631,631,631,631,631,631,631,631,631,631,631,631,631,631,631,631,631,631,631,631,631,631,631,631,631,631,631,631,631,631,631,631,631,631,631,631,631,631,631,631,631,631,631,631,631,631,631,631,631,631,631,631,631,631,631,631,631,631,631,631,631,631,631,631,631,631,631,631,631,631,631,631,631,631,631,631,631,631,631,631,631,631,631,631,631,631,631,631,631,631,631,631,631,631,631,631,631,631,631,631,631,631,631,631,631,631,631,631,631,631,631,631,631,631,631,631,631,631,631,631,631,631,631,631,631,631,631,631,631,631,631,631,631,631,631,631,631,631,631,631,631,631,631,631,631,631,631,631,631,631,631,631,631,631,631,631,631,631,631,631,631,631,631,631,631,631,631,631,631,631,631,631,631,631,631,631,631,631,631,631,631,631,631,631,631,631,631,631,631,631,631,631,631,631,631,631,631,631,631,631,631,631,631,631,631,631,631,631,631,631,631,631,631,631,631,631,631,631,631,631,631,631,631,631,631,631,631,631,631,631,631,631,631,631,631,631,631,631,631,631,631,631,631,631,631,631,631,631,631,631,631,631,631,631,631,631,631,631,631,631,631,631,631,631,631,631,631,631,631,631,631,631,631,631,631,631,631,631,631,631,631,631,631,631,631,631,631,631,631,631,631,631,631,631,631,631,631,631,631,631,631,631,631,631,631,631,631,631,631,631,631,631,631,631,631,631,631,631,631,631,631,631,631,631,631,631,631,631,631,631,631,631,631,631,631,631,631,631,631,631,631,631,631,631,631,631,631,631,631,631,631,631,631,631,631,631,631,631,631,631,631,631,631,631,631,631,631,631,631,631,631,631,631,631,631,631,631,631,631,631,631,631,631,631,631,631,631,631,631,631,631,631,631,631,631,631,631,631,631,631,631,631,631,631,631,631,631,631,631,631,631,631,631,631,631,631,631,631,631,631,631,631,631,631,631,631,631,631,631,631,631,631,631,631,631,631,631,631,631,631,631,631,631,631,631,631,631,631,631,631,631,631,631,631,631,631,631,631,631,631,631,631,631,631,631,631,631,631,631,631,631,631,631,631,631,631,631,631,631,631,631,631,631,631,631,631,631,631,631,631,631,631,631,631,631,631,631,631,631,631,631,631,631,631,631,631,631,631,631,631,631,631,631,631,631,631,631,631,631,631,631,631,631,631,631,631,631,631,631,631,631,631,631,631,631,631,631,631,631,631,631,631,631,631,631,631,631,631,631,631,631,631,631,631,631,631,631,631,631,631,631,631,631,631,631,631,631,631,631,631,631,631,631,631,631,631,631,631,631,631,631,631,631,631,631,631,631,631,631,631,631,631,631,631,631,631,631,631,631,631,631,631,631,631,631,631,631,631,631,631,631,631,631,631,631,631,631,631,631,631,631,631,631,631,631,631,631,631,631,631,631,631,631,631,631,631,631,631,631,631,631,631,631,631,631,631,631,631,631,631,631,631,631,631,631,631,631,631,631,631,631,631,631,631,631,631,631,631,631,631,631,631,631,631,631,631,631,631,631,631,631,631,631,631,631,631,631,631,631,631,631,631,631,631,631,631,631,631,631,631,631,631,631,631,631,631,631,631,631,631,631,631,631,631,631,631,631,631,631,631,631,631,631,631,631,631,631,631,631,631,631,631,631,631,631,631,631,631,631,631,631,631,631,631,631,631,631,631,631,631,631,631,631,631,631,631,631,631,631,631,631,631,631,631,631,631,631,631,631,631,631,631,631,631,631,631,631,631,631,631,631,631,631,631,631,631,631,631,631,631,631,631,631,631,631,631,631,631,631,631,631,631,631,631,631,631,631,631,631,631,631,631,631,631,631,631,631,631,631,631,631,631,631,631,631,631,631,631,631,631,631,631,631,631,631,631,631,631,631,631,631,631,631,631,631,631,631,631,631,631,631,631,631,631,631,631,631,631,631,631,631,631,631,631,631,631,631,631,631,631,631,631,631,631,631,631,631,631,631,631,631,631,631,631,631,631,631,631,631,631,631,631,631,631,631,631,631,631,631,631,631,631,631,631,631,631,631,631,631,631,631,631,631,631,631,631,631,631,631,631,631,631,631,631,631,631,631,631,631,631,631,631,631,631,631,631,631,631,631,631,631,631,631,631,631,631,631,631,631,631,631,631,631,631,631,631,631,631,631,631,631,631,631,631,631,631,631,631,631,631,631,631,631,631,631,631,631,631,631,631,631,631,631,631,631,631,631,631,631,631,631,631,631,631,631,631,631,631,631,631,631,631,631,631,631,631,631,631,631,631,631,631,631,631,631,631,631,631,631,631,631,631,631,631,631,631,631,631,631,631,631,631,631,631,631,631,631,631,631,631,631,631,631,631,631,631,631,631,631,631,631,631,631,631,631,631,631,631,631,631,631,631,631,631,631,631,631,631,631,631,631,631,631,631,631,631,631,631,631,631,631,631,631,631,631,631,631,631,631,631,631,631,631,631,631,631,631,631,631,631,631,631,631,631,631,631,631,631,631,631,631,631,631,631,631,631,631,631,631,631,631,631,631,632,632,632,632,632,632,632,632,632,632,632,632,632,632,632,632,632,632,632,632,632,632,632,632,632,632,632,632,632,632,632,632,632,632,632,632,632,632,632,632,632,632,632,632,632,632,632,632,632,632,632,632,632,632,632,632,632,632,632,632,632,632,632,632,632,632,632,632,632,632,632,632,632,632,632,632,632,632,632,632,632,632,632,632,632,632,632,632,632,632,632,632,632,632,632,632,632,632,632,632,632,632,632,632,632,632,632,632,632,632,632,632,632,632,632,632,632,632,632,632,632,632,632,632,632,632,632,632,632,632,632,632,632,632,632,632,632,632,632,632,632,632,632,632,632,632,632,632,632,632,632,632,632,632,632,632,632,632,632,632,632,632,632,632,632,632,632,632,632,632,632,632,632,632,632,632,632,632,632,632,632,632,632,632,632,632,632,632,632,632,632,632,632,632,632,632,632,632,632,632,632,632,632,632,632,632,632,632,632,632,632,632,632,632,632,632,632,632,632,632,632,632,632,632,632,632,632,632,632,632,632,632,632,632,632,632,632,632,632,632,632,632,632,632,632,632,632,632,632,632,632,632,632,632,632,632,632,632,632,632,632,632,632,632,632,632,632,632,632,632,632,632,632,632,632,632,632,632,632,632,632,632,632,632,632,632,632,632,632,632,632,632,632,632,632,632,632,632,632,632,632,632,632,632,632,632,632,632,632,632,632,632,632,632,632,632,632,632,632,632,632,632,632,632,632,632,632,632,632,632,632,632,632,632,632,632,632,632,632,632,632,632,632,632,632,632,632,632,632,632,632,632,632,632,632,632,632,632,632,632,632,632,632,632,632,632,632,632,632,632,632,632,632,632,632,632,632,632,632,632,632,632,632,632,632,632,632,632,632,632,632,632,632,632,632,632,632,632,632,632,632,632,632,632,632,632,632,632,632,632,632,632,632,632,632,632,632,632,632,632,632,632,632,632,632,632,632,632,632,632,632,632,632,632,632,632,632,632,632,632,632,632,632,632,632,632,632,632,632,632,632,632,632,632,632,632,632,632,632,632,632,632,632,632,632,632,632,632,632,632,632,632,632,632,632,632,632,632,632,632,632,632,632,632,632,632,632,632,632,632,632,632,632,632,632,632,632,632,632,632,632,632,632,632,632,632,632,632,632,632,632,632,632,632,632,632,632,632,632,632,632,632,632,632,632,632,632,632,632,632,632,632,632,632,632,632,632,632,632,632,632,632,632,632,632,632,632,632,632,632,632,632,632,632,632,632,632,632,632,632,632,632,632,632,632,632,632,632,632,632,632,632,632,632,632,632,632,632,632,632,632,632,632,632,632,632,632,632,632,632,632,632,632,632,632,632,632,632,632,632,632,632,632,632,632,632,632,632,632,632,632,632,632,632,632,632,632,632,632,632,632,632,632,632,632,632,632,632,632,632,632,632,632,632,632,632,632,632,632,632,632,632,632,632,632,632,632,632,632,632,632,632,632,632,632,632,632,632,632,632,632,632,632,632,632,632,632,632,632,632,632,632,632,632,632,632,632,632,632,632,632,632,632,632,632,632,632,632,632,632,632,632,632,632,632,632,632,632,632,632,632,632,632,632,632,632,632,632,632,632,632,632,632,632,632,632,632,632,632,632,632,632,632,632,632,632,632,632,632,632,632,632,632,632,632,632,632,632,632,632,632,632,632,632,632,632,632,632,632,632,632,632,632,632,632,632,632,632,632,632,632,632,632,632,632,632,632,632,632,632,632,632,632,632,632,632,632,632,632,632,632,632,632,632,632,632,632,632,632,632,632,632,632,632,632,632,632,632,632,632,632,632,632,632,632,632,632,632,632,632,632,632,632,632,632,632,632,632,632,632,632,632,632,632,632,632,632,632,632,632,632,632,632,632,632,632,632,632,632,632,632,632,632,632,632,632,632,632,632,632,632,632,632,632,632,632,632,632,632,632,632,632,632,632,632,632,632,632,632,632,632,632,632,632,632,632,632,632,632,632,632,632,632,632,632,632,632,632,632,632,632,632,632,632,632,632,632,632,632,632,632,632,632,632,632,632,632,632,632,632,632,632,632,632,632,632,632,632,632,632,632,632,632,632,632,632,632,632,632,632,632,632,632,632,632,632,632,632,632,632,632,632,632,632,632,632,632,632,632,632,632,632,632,632,632,632,632,632,632,632,632,632,632,632,632,632,632,632,632,632,632,632,632,632,632,632,632,632,632,632,632,632,632,632,632,632,632,632,632,632,632,632,632,632,632,632,632,632,632,632,632,632,632,632,632,632,632,632,632,632,632,632,632,632,632,632,632,632,632,632,632,632,632,632,632,632,632,632,632,632,632,632,632,632,632,632,632,632,632,632,632,632,632,632,632,632,632,632,632,632,632,632,632,632,632,632,632,632,632,632,632,632,632,632,632,632,632,632,632,632,632,632,632,632,632,632,632,632,632,632,632,632,632,632,632,632,632,632,632,632,632,632,632,632,632,632,632,632,632,632,632,632,632,632,632,632,632,632,632,632,632,632,632,632,632,632,632,632,632,632,632,632,632,632,632,632,632,632,632,632,633,633,633,633,633,633,633,633,633,633,633,633,633,633,633,633,633,633,633,633,633,633,633,633,633,633,633,633,633,633,633,633,633,633,633,633,633,633,633,633,633,633,633,633,633,633,633,633,633,633,633,633,633,633,633,633,633,633,633,633,633,633,633,633,633,633,633,633,633,633,633,633,633,633,633,633,633,633,633,633,633,633,633,633,633,633,633,633,633,633,633,633,633,633,633,633,633,633,633,633,633,633,633,633,633,633,633,633,633,633,633,633,633,633,633,633,633,633,633,633,633,633,633,633,633,633,633,633,633,633,633,633,633,633,633,633,633,633,633,633,633,633,633,633,633,633,633,633,633,633,633,633,633,633,633,633,633,633,633,633,633,633,633,633,633,633,633,633,633,633,633,633,633,633,633,633,633,633,633,633,633,633,633,633,633,633,633,633,633,633,633,633,633,633,633,633,633,633,633,633,633,633,633,633,633,633,633,633,633,633,633,633,633,633,633,633,633,633,633,633,633,633,633,633,633,633,633,633,633,633,633,633,633,633,633,633,633,633,633,633,633,633,633,633,633,633,633,633,633,633,633,633,633,633,633,633,633,633,633,633,633,633,633,633,633,633,633,633,633,633,633,633,633,633,633,633,633,633,633,633,633,633,633,633,633,633,633,633,633,633,633,633,633,633,633,633,633,633,633,633,633,633,633,633,633,633,633,633,633,633,633,633,633,633,633,633,633,633,633,633,633,633,633,633,633,633,633,633,633,633,633,633,633,633,633,633,633,633,633,633,633,633,633,633,633,633,633,633,633,633,633,633,633,633,633,633,633,633,633,633,633,633,633,633,633,633,633,633,633,633,633,633,633,633,633,633,633,633,633,633,633,633,633,633,633,633,633,633,633,633,633,633,633,633,633,633,633,633,633,633,633,633,633,633,633,633,633,633,633,633,633,633,633,633,633,633,633,633,633,633,633,633,633,633,633,633,633,633,633,633,633,633,633,633,633,633,633,633,633,633,633,633,633,633,633,633,633,633,633,633,633,633,633,633,633,633,633,633,633,633,633,633,633,633,633,633,633,633,633,633,633,633,633,633,633,633,633,633,633,633,633,633,633,633,633,633,633,633,633,633,633,633,633,633,633,633,633,633,633,633,633,633,633,633,633,633,633,633,633,633,633,633,633,633,633,633,633,633,633,633,633,633,633,633,633,633,633,633,633,633,633,633,633,633,633,633,633,633,633,633,633,633,633,633,633,633,633,633,633,633,633,633,633,633,633,633,633,633,633,633,633,633,633,633,633,633,633,633,633,633,633,633,633,633,633,633,633,633,633,633,633,633,633,633,633,633,633,633,633,633,633,633,633,633,633,633,633,633,633,633,633,633,633,633,633,633,633,633,633,633,633,633,633,633,633,633,633,633,633,633,633,633,633,633,633,633,633,633,633,633,633,633,633,633,633,633,633,633,633,633,633,633,633,633,633,633,633,633,633,633,633,633,633,633,633,633,633,633,633,633,633,633,633,633,633,633,633,633,633,633,633,633,633,633,633,633,633,633,633,633,633,633,633,633,633,633,633,633,633,633,633,633,633,633,633,633,633,633,633,633,633,633,633,633,633,633,633,633,633,633,633,633,633,633,633,633,633,633,633,633,633,633,633,633,633,633,633,633,633,633,633,633,633,633,633,633,633,633,633,633,633,633,633,633,633,633,633,633,633,633,633,633,633,633,633,633,633,633,633,633,633,633,633,633,633,633,633,633,633,633,633,633,633,633,633,633,633,633,633,633,633,633,633,633,633,633,633,633,633,633,633,633,633,633,633,633,633,633,633,633,633,633,633,633,633,633,633,633,633,633,633,633,633,633,633,633,633,633,633,633,633,633,633,633,633,633,633,633,633,633,633,633,633,633,633,633,633,633,633,633,633,633,633,633,633,633,633,633,633,633,633,633,633,633,633,633,633,633,633,633,633,633,633,633,633,633,633,633,633,633,633,633,633,633,633,633,633,633,633,633,633,633,633,633,633,633,633,633,633,633,633,633,633,633,633,633,633,633,633,633,633,633,633,633,633,633,633,633,633,633,633,633,633,633,633,633,633,633,633,633,633,633,633,633,633,633,633,633,633,633,633,633,633,633,633,633,633,633,633,633,633,633,633,633,633,633,633,633,633,633,633,633,633,633,633,633,633,633,633,633,633,633,633,633,633,633,633,633,633,633,633,633,633,633,633,633,633,633,633,633,633,633,633,633,633,633,633,633,633,633,633,633,633,633,633,633,633,633,633,633,633,633,633,633,633,633,633,633,633,633,633,633,633,633,633,633,633,633,633,633,633,633,633,633,633,633,633,633,633,633,633,633,633,633,633,633,633,633,633,633,633,633,633,633,633,633,633,633,633,633,633,633,633,633,633,633,633,633,633,633,633,633,633,633,633,633,633,633,633,633,633,633,633,633,633,633,633,633,633,633,633,633,633,633,633,633,633,633,633,633,633,633,633,633,633,633,633,633,633,633,633,633,633,633,633,633,633,633,633,633,633,633,633,633,633,633,633,633,633,633,633,633,633,633,633,633,633,633,633,633,634,634,634,634,634,634,634,634,634,634,634,634,634,634,634,634,634,634,634,634,634,634,634,634,634,634,634,634,634,634,634,634,634,634,634,634,634,634,634,634,634,634,634,634,634,634,634,634,634,634,634,634,634,634,634,634,634,634,634,634,634,634,634,634,634,634,634,634,634,634,634,634,634,634,634,634,634,634,634,634,634,634,634,634,634,634,634,634,634,634,634,634,634,634,634,634,634,634,634,634,634,634,634,634,634,634,634,634,634,634,634,634,634,634,634,634,634,634,634,634,634,634,634,634,634,634,634,634,634,634,634,634,634,634,634,634,634,634,634,634,634,634,634,634,634,634,634,634,634,634,634,634,634,634,634,634,634,634,634,634,634,634,634,634,634,634,634,634,634,634,634,634,634,634,634,634,634,634,634,634,634,634,634,634,634,634,634,634,634,634,634,634,634,634,634,634,634,634,634,634,634,634,634,634,634,634,634,634,634,634,634,634,634,634,634,634,634,634,634,634,634,634,634,634,634,634,634,634,634,634,634,634,634,634,634,634,634,634,634,634,634,634,634,634,634,634,634,634,634,634,634,634,634,634,634,634,634,634,634,634,634,634,634,634,634,634,634,634,634,634,634,634,634,634,634,634,634,634,634,634,634,634,634,634,634,634,634,634,634,634,634,634,634,634,634,634,634,634,634,634,634,634,634,634,634,634,634,634,634,634,634,634,634,634,634,634,634,634,634,634,634,634,634,634,634,634,634,634,634,634,634,634,634,634,634,634,634,634,634,634,634,634,634,634,634,634,634,634,634,634,634,634,634,634,634,634,634,634,634,634,634,634,634,634,634,634,634,634,634,634,634,634,634,634,634,634,634,634,634,634,634,634,634,634,634,634,634,634,634,634,634,634,634,634,634,634,634,634,634,634,634,634,634,634,634,634,634,634,634,634,634,634,634,634,634,634,634,634,634,634,634,634,634,634,634,634,634,634,634,634,634,634,634,634,634,634,634,634,634,634,634,634,634,634,634,634,634,634,634,634,634,634,634,634,634,634,634,634,634,634,634,634,634,634,634,634,634,634,634,634,634,634,634,634,634,634,634,634,634,634,634,634,634,634,634,634,634,634,634,634,634,634,634,634,634,634,634,634,634,634,634,634,634,634,634,634,634,634,634,634,634,634,634,634,634,634,634,634,634,634,634,634,634,634,634,634,634,634,634,634,634,634,634,634,634,634,634,634,634,634,634,634,634,634,634,634,634,634,634,634,634,634,634,634,634,634,634,634,634,634,634,634,634,634,634,634,634,634,634,634,634,634,634,634,634,634,634,634,634,634,634,634,634,634,634,634,634,634,634,634,634,634,634,634,634,634,634,634,634,634,634,634,634,634,634,634,634,634,634,634,634,634,634,634,634,634,634,634,634,634,634,634,634,634,634,634,634,634,634,634,634,634,634,634,634,634,634,634,634,634,634,634,634,634,634,634,634,634,634,634,634,634,634,634,634,634,634,634,634,634,634,634,634,634,634,634,634,634,634,634,634,634,634,634,634,634,634,634,634,634,634,634,634,634,634,634,634,634,634,634,634,634,634,634,634,634,634,634,634,634,634,634,634,634,634,634,634,634,634,634,634,634,634,634,634,634,634,634,634,634,634,634,634,634,634,634,634,634,634,634,634,634,634,634,634,634,634,634,634,634,634,634,634,634,634,634,634,634,634,634,634,634,634,634,634,634,634,634,634,634,634,634,634,634,634,634,634,634,634,634,634,634,634,634,634,634,634,634,634,634,634,634,634,634,634,634,634,634,634,634,634,634,634,634,634,634,634,634,634,634,634,634,634,634,634,634,634,634,634,634,634,634,634,634,634,634,634,634,634,634,634,634,634,634,634,634,634,634,634,634,634,634,634,634,634,634,634,634,634,634,634,634,634,634,634,634,634,634,634,634,634,634,634,634,634,634,634,634,634,634,634,634,634,634,634,634,634,634,634,634,634,634,634,634,634,634,634,634,634,634,634,634,634,634,634,634,634,634,634,634,634,634,634,634,634,634,634,634,634,634,634,634,634,634,634,634,634,634,634,634,634,634,634,634,634,634,634,634,634,634,634,634,634,634,634,634,634,634,634,634,634,634,634,634,634,634,634,634,634,634,634,634,634,634,634,634,634,634,634,634,634,634,634,634,634,634,634,634,634,634,634,634,634,634,634,634,634,634,634,634,634,634,634,634,634,634,634,634,634,634,634,634,634,634,634,634,634,634,634,634,634,634,634,634,634,634,634,634,634,634,634,634,634,634,634,634,634,634,634,634,634,634,634,634,634,634,634,634,634,634,634,634,634,634,634,634,634,634,634,634,634,634,634,634,634,634,634,634,634,634,634,634,634,634,634,634,634,634,634,634,634,634,634,634,634,634,634,634,634,634,634,634,634,634,634,634,634,634,634,634,634,634,634,634,634,634,634,634,634,634,634,634,634,634,634,634,634,634,634,634,634,634,634,634,634,634,634,634,634,634,634,634,634,634,634,634,634,634,634,634,634,634,634,634,634,634,634,634,634,634,634,634,634,634,634,634,634,634,634,634,635,635,635,635,635,635,635,635,635,635,635,635,635,635,635,635,635,635,635,635,635,635,635,635,635,635,635,635,635,635,635,635,635,635,635,635,635,635,635,635,635,635,635,635,635,635,635,635,635,635,635,635,635,635,635,635,635,635,635,635,635,635,635,635,635,635,635,635,635,635,635,635,635,635,635,635,635,635,635,635,635,635,635,635,635,635,635,635,635,635,635,635,635,635,635,635,635,635,635,635,635,635,635,635,635,635,635,635,635,635,635,635,635,635,635,635,635,635,635,635,635,635,635,635,635,635,635,635,635,635,635,635,635,635,635,635,635,635,635,635,635,635,635,635,635,635,635,635,635,635,635,635,635,635,635,635,635,635,635,635,635,635,635,635,635,635,635,635,635,635,635,635,635,635,635,635,635,635,635,635,635,635,635,635,635,635,635,635,635,635,635,635,635,635,635,635,635,635,635,635,635,635,635,635,635,635,635,635,635,635,635,635,635,635,635,635,635,635,635,635,635,635,635,635,635,635,635,635,635,635,635,635,635,635,635,635,635,635,635,635,635,635,635,635,635,635,635,635,635,635,635,635,635,635,635,635,635,635,635,635,635,635,635,635,635,635,635,635,635,635,635,635,635,635,635,635,635,635,635,635,635,635,635,635,635,635,635,635,635,635,635,635,635,635,635,635,635,635,635,635,635,635,635,635,635,635,635,635,635,635,635,635,635,635,635,635,635,635,635,635,635,635,635,635,635,635,635,635,635,635,635,635,635,635,635,635,635,635,635,635,635,635,635,635,635,635,635,635,635,635,635,635,635,635,635,635,635,635,635,635,635,635,635,635,635,635,635,635,635,635,635,635,635,635,635,635,635,635,635,635,635,635,635,635,635,635,635,635,635,635,635,635,635,635,635,635,635,635,635,635,635,635,635,635,635,635,635,635,635,635,635,635,635,635,635,635,635,635,635,635,635,635,635,635,635,635,635,635,635,635,635,635,635,635,635,635,635,635,635,635,635,635,635,635,635,635,635,635,635,635,635,635,635,635,635,635,635,635,635,635,635,635,635,635,635,635,635,635,635,635,635,635,635,635,635,635,635,635,635,635,635,635,635,635,635,635,635,635,635,635,635,635,635,635,635,635,635,635,635,635,635,635,635,635,635,635,635,635,635,635,635,635,635,635,635,635,635,635,635,635,635,635,635,635,635,635,635,635,635,635,635,635,635,635,635,635,635,635,635,635,635,635,635,635,635,635,635,635,635,635,635,635,635,635,635,635,635,635,635,635,635,635,635,635,635,635,635,635,635,635,635,635,635,635,635,635,635,635,635,635,635,635,635,635,635,635,635,635,635,635,635,635,635,635,635,635,635,635,635,635,635,635,635,635,635,635,635,635,635,635,635,635,635,635,635,635,635,635,635,635,635,635,635,635,635,635,635,635,635,635,635,635,635,635,635,635,635,635,635,635,635,635,635,635,635,635,635,635,635,635,635,635,635,635,635,635,635,635,635,635,635,635,635,635,635,635,635,635,635,635,635,635,635,635,635,635,635,635,635,635,635,635,635,635,635,635,635,635,635,635,635,635,635,635,635,635,635,635,635,635,635,635,635,635,635,635,635,635,635,635,635,635,635,635,635,635,635,635,635,635,635,635,635,635,635,635,635,635,635,635,635,635,635,635,635,635,635,635,635,635,635,635,635,635,635,635,635,635,635,635,635,635,635,635,635,635,635,635,635,635,635,635,635,635,635,635,635,635,635,635,635,635,635,635,635,635,635,635,635,635,635,635,635,635,635,635,635,635,635,635,635,635,635,635,635,635,635,635,635,635,635,635,635,635,635,635,635,635,635,635,635,635,635,635,635,635,635,635,635,635,635,635,635,635,635,635,635,635,635,635,635,635,635,635,635,635,635,635,635,635,635,635,635,635,635,635,635,635,635,635,635,635,635,635,635,635,635,635,635,635,635,635,635,635,635,635,635,635,635,635,635,635,635,635,635,635,635,635,635,635,635,635,635,635,635,635,635,635,635,635,635,635,635,635,635,635,635,635,635,635,635,635,635,635,635,635,635,635,635,635,635,635,635,635,635,635,635,635,635,635,635,635,635,635,635,635,635,635,635,635,635,635,635,635,635,635,635,635,635,635,635,635,635,635,635,635,635,635,635,635,635,635,635,635,635,635,635,635,635,635,635,635,635,635,635,635,635,635,635,635,635,635,635,635,635,635,635,635,635,635,635,635,635,635,635,635,635,635,635,635,635,635,635,635,635,635,635,635,635,635,635,635,635,635,635,635,635,635,635,635,635,635,635,635,635,635,635,635,635,635,635,635,635,635,635,635,635,635,635,635,635,635,635,635,635,635,635,635,635,635,635,635,635,635,635,635,635,635,635,635,635,635,635,635,635,635,635,635,635,635,635,635,635,635,635,635,635,635,635,635,635,635,635,635,635,635,635,635,635,635,635,635,635,635,635,635,635,635,635,635,635,635,635,635,635,635,635,635,635,635,635,635,635,635,635,635,635,635,635,635,635,635,635,635,635,635,635,635,635,635,635,635,635,635,635,635,635,635,635,635,636,636,636,636,636,636,636,636,636,636,636,636,636,636,636,636,636,636,636,636,636,636,636,636,636,636,636,636,636,636,636,636,636,636,636,636,636,636,636,636,636,636,636,636,636,636,636,636,636,636,636,636,636,636,636,636,636,636,636,636,636,636,636,636,636,636,636,636,636,636,636,636,636,636,636,636,636,636,636,636,636,636,636,636,636,636,636,636,636,636,636,636,636,636,636,636,636,636,636,636,636,636,636,636,636,636,636,636,636,636,636,636,636,636,636,636,636,636,636,636,636,636,636,636,636,636,636,636,636,636,636,636,636,636,636,636,636,636,636,636,636,636,636,636,636,636,636,636,636,636,636,636,636,636,636,636,636,636,636,636,636,636,636,636,636,636,636,636,636,636,636,636,636,636,636,636,636,636,636,636,636,636,636,636,636,636,636,636,636,636,636,636,636,636,636,636,636,636,636,636,636,636,636,636,636,636,636,636,636,636,636,636,636,636,636,636,636,636,636,636,636,636,636,636,636,636,636,636,636,636,636,636,636,636,636,636,636,636,636,636,636,636,636,636,636,636,636,636,636,636,636,636,636,636,636,636,636,636,636,636,636,636,636,636,636,636,636,636,636,636,636,636,636,636,636,636,636,636,636,636,636,636,636,636,636,636,636,636,636,636,636,636,636,636,636,636,636,636,636,636,636,636,636,636,636,636,636,636,636,636,636,636,636,636,636,636,636,636,636,636,636,636,636,636,636,636,636,636,636,636,636,636,636,636,636,636,636,636,636,636,636,636,636,636,636,636,636,636,636,636,636,636,636,636,636,636,636,636,636,636,636,636,636,636,636,636,636,636,636,636,636,636,636,636,636,636,636,636,636,636,636,636,636,636,636,636,636,636,636,636,636,636,636,636,636,636,636,636,636,636,636,636,636,636,636,636,636,636,636,636,636,636,636,636,636,636,636,636,636,636,636,636,636,636,636,636,636,636,636,636,636,636,636,636,636,636,636,636,636,636,636,636,636,636,636,636,636,636,636,636,636,636,636,636,636,636,636,636,636,636,636,636,636,636,636,636,636,636,636,636,636,636,636,636,636,636,636,636,636,636,636,636,636,636,636,636,636,636,636,636,636,636,636,636,636,636,636,636,636,636,636,636,636,636,636,636,636,636,636,636,636,636,636,636,636,636,636,636,636,636,636,636,636,636,636,636,636,636,636,636,636,636,636,636,636,636,636,636,636,636,636,636,636,636,636,636,636,636,636,636,636,636,636,636,636,636,636,636,636,636,636,636,636,636,636,636,636,636,636,636,636,636,636,636,636,636,636,636,636,636,636,636,636,636,636,636,636,636,636,636,636,636,636,636,636,636,636,636,636,636,636,636,636,636,636,636,636,636,636,636,636,636,636,636,636,636,636,636,636,636,636,636,636,636,636,636,636,636,636,636,636,636,636,636,636,636,636,636,636,636,636,636,636,636,636,636,636,636,636,636,636,636,636,636,636,636,636,636,636,636,636,636,636,636,636,636,636,636,636,636,636,636,636,636,636,636,636,636,636,636,636,636,636,636,636,636,636,636,636,636,636,636,636,636,636,636,636,636,636,636,636,636,636,636,636,636,636,636,636,636,636,636,636,636,636,636,636,636,636,636,636,636,636,636,636,636,636,636,636,636,636,636,636,636,636,636,636,636,636,636,636,636,636,636,636,636,636,636,636,636,636,636,636,636,636,636,636,636,636,636,636,636,636,636,636,636,636,636,636,636,636,636,636,636,636,636,636,636,636,636,636,636,636,636,636,636,636,636,636,636,636,636,636,636,636,636,636,636,636,636,636,636,636,636,636,636,636,636,636,636,636,636,636,636,636,636,636,636,636,636,636,636,636,636,636,636,636,636,636,636,636,636,636,636,636,636,636,636,636,636,636,636,636,636,636,636,636,636,636,636,636,636,636,636,636,636,636,636,636,636,636,636,636,636,636,636,636,636,636,636,636,636,636,636,636,636,636,636,636,636,636,636,636,636,636,636,636,636,636,636,636,636,636,636,636,636,636,636,636,636,636,636,636,636,636,636,636,636,636,636,636,636,636,636,636,636,636,636,636,636,636,636,636,636,636,636,636,636,636,636,636,636,636,636,636,636,636,636,636,636,636,636,636,636,636,636,636,636,636,636,636,636,636,636,636,636,636,636,636,636,636,636,636,636,636,636,636,636,636,636,636,636,636,636,636,636,636,636,636,636,636,636,636,636,636,636,636,636,636,636,636,636,636,636,636,636,636,636,636,636,636,636,636,636,636,636,636,636,636,636,636,636,636,636,636,636,636,636,636,636,636,636,636,636,636,636,636,636,636,636,636,636,636,636,636,636,636,636,636,636,636,636,636,636,636,636,636,636,636,636,636,636,636,636,636,636,636,636,636,636,636,636,636,636,636,636,636,636,636,636,636,636,636,636,636,636,636,636,636,636,636,636,636,636,636,636,636,636,636,636,636,636,636,636,636,636,636,636,636,636,636,636,636,636,636,636,636,636,636,636,636,636,636,636,636,636,636,636,636,636,636,636,636,636,636,636,636,636,636,636,637,637,637,637,637,637,637,637,637,637,637,637,637,637,637,637,637,637,637,637,637,637,637,637,637,637,637,637,637,637,637,637,637,637,637,637,637,637,637,637,637,637,637,637,637,637,637,637,637,637,637,637,637,637,637,637,637,637,637,637,637,637,637,637,637,637,637,637,637,637,637,637,637,637,637,637,637,637,637,637,637,637,637,637,637,637,637,637,637,637,637,637,637,637,637,637,637,637,637,637,637,637,637,637,637,637,637,637,637,637,637,637,637,637,637,637,637,637,637,637,637,637,637,637,637,637,637,637,637,637,637,637,637,637,637,637,637,637,637,637,637,637,637,637,637,637,637,637,637,637,637,637,637,637,637,637,637,637,637,637,637,637,637,637,637,637,637,637,637,637,637,637,637,637,637,637,637,637,637,637,637,637,637,637,637,637,637,637,637,637,637,637,637,637,637,637,637,637,637,637,637,637,637,637,637,637,637,637,637,637,637,637,637,637,637,637,637,637,637,637,637,637,637,637,637,637,637,637,637,637,637,637,637,637,637,637,637,637,637,637,637,637,637,637,637,637,637,637,637,637,637,637,637,637,637,637,637,637,637,637,637,637,637,637,637,637,637,637,637,637,637,637,637,637,637,637,637,637,637,637,637,637,637,637,637,637,637,637,637,637,637,637,637,637,637,637,637,637,637,637,637,637,637,637,637,637,637,637,637,637,637,637,637,637,637,637,637,637,637,637,637,637,637,637,637,637,637,637,637,637,637,637,637,637,637,637,637,637,637,637,637,637,637,637,637,637,637,637,637,637,637,637,637,637,637,637,637,637,637,637,637,637,637,637,637,637,637,637,637,637,637,637,637,637,637,637,637,637,637,637,637,637,637,637,637,637,637,637,637,637,637,637,637,637,637,637,637,637,637,637,637,637,637,637,637,637,637,637,637,637,637,637,637,637,637,637,637,637,637,637,637,637,637,637,637,637,637,637,637,637,637,637,637,637,637,637,637,637,637,637,637,637,637,637,637,637,637,637,637,637,637,637,637,637,637,637,637,637,637,637,637,637,637,637,637,637,637,637,637,637,637,637,637,637,637,637,637,637,637,637,637,637,637,637,637,637,637,637,637,637,637,637,637,637,637,637,637,637,637,637,637,637,637,637,637,637,637,637,637,637,637,637,637,637,637,637,637,637,637,637,637,637,637,637,637,637,637,637,637,637,637,637,637,637,637,637,637,637,637,637,637,637,637,637,637,637,637,637,637,637,637,637,637,637,637,637,637,637,637,637,637,637,637,637,637,637,637,637,637,637,637,637,637,637,637,637,637,637,637,637,637,637,637,637,637,637,637,637,637,637,637,637,637,637,637,637,637,637,637,637,637,637,637,637,637,637,637,637,637,637,637,637,637,637,637,637,637,637,637,637,637,637,637,637,637,637,637,637,637,637,637,637,637,637,637,637,637,637,637,637,637,637,637,637,637,637,637,637,637,637,637,637,637,637,637,637,637,637,637,637,637,637,637,637,637,637,637,637,637,637,637,637,637,637,637,637,637,637,637,637,637,637,637,637,637,637,637,637,637,637,637,637,637,637,637,637,637,637,637,637,637,637,637,637,637,637,637,637,637,637,637,637,637,637,637,637,637,637,637,637,637,637,637,637,637,637,637,637,637,637,637,637,637,637,637,637,637,637,637,637,637,637,637,637,637,637,637,637,637,637,637,637,637,637,637,637,637,637,637,637,637,637,637,637,637,637,637,637,637,637,637,637,637,637,637,637,637,637,637,637,637,637,637,637,637,637,637,637,637,637,637,637,637,637,637,637,637,637,637,637,637,637,637,637,637,637,637,637,637,637,637,637,637,637,637,637,637,637,637,637,637,637,637,637,637,637,637,637,637,637,637,637,637,637,637,637,637,637,637,637,637,637,637,637,637,637,637,637,637,637,637,637,637,637,637,637,637,637,637,637,637,637,637,637,637,637,637,637,637,637,637,637,637,637,637,637,637,637,637,637,637,637,637,637,637,637,637,637,637,637,637,637,637,637,637,637,637,637,637,637,637,637,637,637,637,637,637,637,637,637,637,637,637,637,637,637,637,637,637,637,637,637,637,637,637,637,637,637,637,637,637,637,637,637,637,637,637,637,637,637,637,637,637,637,637,637,637,637,637,637,637,637,637,637,637,637,637,637,637,637,637,637,637,637,637,637,637,637,637,637,637,637,637,637,637,637,637,637,637,637,637,637,637,637,637,637,637,637,637,637,637,637,637,637,637,637,637,637,637,637,637,637,637,637,637,637,637,637,637,637,637,637,637,637,637,637,637,637,637,637,637,637,637,637,637,637,637,637,637,637,637,637,637,637,637,637,637,637,637,637,637,637,637,637,637,637,637,637,637,637,637,637,637,637,637,637,637,637,637,637,637,637,637,637,637,637,637,637,637,637,637,637,637,637,637,637,637,637,637,637,637,637,637,637,637,637,637,637,637,637,637,637,637,637,637,637,637,637,637,637,637,637,637,637,637,637,637,637,637,637,637,637,637,637,637,637,637,637,637,637,637,637,637,637,637,637,637,637,637,637,638,638,638,638,638,638,638,638,638,638,638,638,638,638,638,638,638,638,638,638,638,638,638,638,638,638,638,638,638,638,638,638,638,638,638,638,638,638,638,638,638,638,638,638,638,638,638,638,638,638,638,638,638,638,638,638,638,638,638,638,638,638,638,638,638,638,638,638,638,638,638,638,638,638,638,638,638,638,638,638,638,638,638,638,638,638,638,638,638,638,638,638,638,638,638,638,638,638,638,638,638,638,638,638,638,638,638,638,638,638,638,638,638,638,638,638,638,638,638,638,638,638,638,638,638,638,638,638,638,638,638,638,638,638,638,638,638,638,638,638,638,638,638,638,638,638,638,638,638,638,638,638,638,638,638,638,638,638,638,638,638,638,638,638,638,638,638,638,638,638,638,638,638,638,638,638,638,638,638,638,638,638,638,638,638,638,638,638,638,638,638,638,638,638,638,638,638,638,638,638,638,638,638,638,638,638,638,638,638,638,638,638,638,638,638,638,638,638,638,638,638,638,638,638,638,638,638,638,638,638,638,638,638,638,638,638,638,638,638,638,638,638,638,638,638,638,638,638,638,638,638,638,638,638,638,638,638,638,638,638,638,638,638,638,638,638,638,638,638,638,638,638,638,638,638,638,638,638,638,638,638,638,638,638,638,638,638,638,638,638,638,638,638,638,638,638,638,638,638,638,638,638,638,638,638,638,638,638,638,638,638,638,638,638,638,638,638,638,638,638,638,638,638,638,638,638,638,638,638,638,638,638,638,638,638,638,638,638,638,638,638,638,638,638,638,638,638,638,638,638,638,638,638,638,638,638,638,638,638,638,638,638,638,638,638,638,638,638,638,638,638,638,638,638,638,638,638,638,638,638,638,638,638,638,638,638,638,638,638,638,638,638,638,638,638,638,638,638,638,638,638,638,638,638,638,638,638,638,638,638,638,638,638,638,638,638,638,638,638,638,638,638,638,638,638,638,638,638,638,638,638,638,638,638,638,638,638,638,638,638,638,638,638,638,638,638,638,638,638,638,638,638,638,638,638,638,638,638,638,638,638,638,638,638,638,638,638,638,638,638,638,638,638,638,638,638,638,638,638,638,638,638,638,638,638,638,638,638,638,638,638,638,638,638,638,638,638,638,638,638,638,638,638,638,638,638,638,638,638,638,638,638,638,638,638,638,638,638,638,638,638,638,638,638,638,638,638,638,638,638,638,638,638,638,638,638,638,638,638,638,638,638,638,638,638,638,638,638,638,638,638,638,638,638,638,638,638,638,638,638,638,638,638,638,638,638,638,638,638,638,638,638,638,638,638,638,638,638,638,638,638,638,638,638,638,638,638,638,638,638,638,638,638,638,638,638,638,638,638,638,638,638,638,638,638,638,638,638,638,638,638,638,638,638,638,638,638,638,638,638,638,638,638,638,638,638,638,638,638,638,638,638,638,638,638,638,638,638,638,638,638,638,638,638,638,638,638,638,638,638,638,638,638,638,638,638,638,638,638,638,638,638,638,638,638,638,638,638,638,638,638,638,638,638,638,638,638,638,638,638,638,638,638,638,638,638,638,638,638,638,638,638,638,638,638,638,638,638,638,638,638,638,638,638,638,638,638,638,638,638,638,638,638,638,638,638,638,638,638,638,638,638,638,638,638,638,638,638,638,638,638,638,638,638,638,638,638,638,638,638,638,638,638,638,638,638,638,638,638,638,638,638,638,638,638,638,638,638,638,638,638,638,638,638,638,638,638,638,638,638,638,638,638,638,638,638,638,638,638,638,638,638,638,638,638,638,638,638,638,638,638,638,638,638,638,638,638,638,638,638,638,638,638,638,638,638,638,638,638,638,638,638,638,638,638,638,638,638,638,638,638,638,638,638,638,638,638,638,638,638,638,638,638,638,638,638,638,638,638,638,638,638,638,638,638,638,638,638,638,638,638,638,638,638,638,638,638,638,638,638,638,638,638,638,638,638,638,638,638,638,638,638,638,638,638,638,638,638,638,638,638,638,638,638,638,638,638,638,638,638,638,638,638,638,638,638,638,638,638,638,638,638,638,638,638,638,638,638,638,638,638,638,638,638,638,638,638,638,638,638,638,638,638,638,638,638,638,638,638,638,638,638,638,638,638,638,638,638,638,638,638,638,638,638,638,638,638,638,638,638,638,638,638,638,638,638,638,638,638,638,638,638,638,638,638,638,638,638,638,638,638,638,638,638,638,638,638,638,638,638,638,638,638,638,638,638,638,638,638,638,638,638,638,638,638,638,638,638,638,638,638,638,638,638,638,638,638,638,638,638,638,638,638,638,638,638,638,638,638,638,638,638,638,638,638,638,638,638,638,638,638,638,638,638,638,638,638,638,638,638,638,638,638,638,638,638,638,638,638,638,638,638,638,638,638,638,638,638,638,638,638,638,638,638,638,638,638,638,638,638,638,638,638,638,638,638,638,638,638,638,638,638,638,638,638,638,638,638,638,638,638,638,638,638,638,638,638,638,638,638,638,638,638,638,638,638,638,638,638,638,638,638,638,638,638,638,638,638,638,638,638,638,638,638,638,638,638,638,638,638,639,639,639,639,639,639,639,639,639,639,639,639,639,639,639,639,639,639,639,639,639,639,639,639,639,639,639,639,639,639,639,639,639,639,639,639,639,639,639,639,639,639,639,639,639,639,639,639,639,639,639,639,639,639,639,639,639,639,639,639,639,639,639,639,639,639,639,639,639,639,639,639,639,639,639,639,639,639,639,639,639,639,639,639,639,639,639,639,639,639,639,639,639,639,639,639,639,639,639,639,639,639,639,639,639,639,639,639,639,639,639,639,639,639,639,639,639,639,639,639,639,639,639,639,639,639,639,639,639,639,639,639,639,639,639,639,639,639,639,639,639,639,639,639,639,639,639,639,639,639,639,639,639,639,639,639,639,639,639,639,639,639,639,639,639,639,639,639,639,639,639,639,639,639,639,639,639,639,639,639,639,639,639,639,639,639,639,639,639,639,639,639,639,639,639,639,639,639,639,639,639,639,639,639,639,639,639,639,639,639,639,639,639,639,639,639,639,639,639,639,639,639,639,639,639,639,639,639,639,639,639,639,639,639,639,639,639,639,639,639,639,639,639,639,639,639,639,639,639,639,639,639,639,639,639,639,639,639,639,639,639,639,639,639,639,639,639,639,639,639,639,639,639,639,639,639,639,639,639,639,639,639,639,639,639,639,639,639,639,639,639,639,639,639,639,639,639,639,639,639,639,639,639,639,639,639,639,639,639,639,639,639,639,639,639,639,639,639,639,639,639,639,639,639,639,639,639,639,639,639,639,639,639,639,639,639,639,639,639,639,639,639,639,639,639,639,639,639,639,639,639,639,639,639,639,639,639,639,639,639,639,639,639,639,639,639,639,639,639,639,639,639,639,639,639,639,639,639,639,639,639,639,639,639,639,639,639,639,639,639,639,639,639,639,639,639,639,639,639,639,639,639,639,639,639,639,639,639,639,639,639,639,639,639,639,639,639,639,639,639,639,639,639,639,639,639,639,639,639,639,639,639,639,639,639,639,639,639,639,639,639,639,639,639,639,639,639,639,639,639,639,639,639,639,639,639,639,639,639,639,639,639,639,639,639,639,639,639,639,639,639,639,639,639,639,639,639,639,639,639,639,639,639,639,639,639,639,639,639,639,639,639,639,639,639,639,639,639,639,639,639,639,639,639,639,639,639,639,639,639,639,639,639,639,639,639,639,639,639,639,639,639,639,639,639,639,639,639,639,639,639,639,639,639,639,639,639,639,639,639,639,639,639,639,639,639,639,639,639,639,639,639,639,639,639,639,639,639,639,639,639,639,639,639,639,639,639,639,639,639,639,639,639,639,639,639,639,639,639,639,639,639,639,639,639,639,639,639,639,639,639,639,639,639,639,639,639,639,639,639,639,639,639,639,639,639,639,639,639,639,639,639,639,639,639,639,639,639,639,639,639,639,639,639,639,639,639,639,639,639,639,639,639,639,639,639,639,639,639,639,639,639,639,639,639,639,639,639,639,639,639,639,639,639,639,639,639,639,639,639,639,639,639,639,639,639,639,639,639,639,639,639,639,639,639,639,639,639,639,639,639,639,639,639,639,639,639,639,639,639,639,639,639,639,639,639,639,639,639,639,639,639,639,639,639,639,639,639,639,639,639,639,639,639,639,639,639,639,639,639,639,639,639,639,639,639,639,639,639,639,639,639,639,639,639,639,639,639,639,639,639,639,639,639,639,639,639,639,639,639,639,639,639,639,639,639,639,639,639,639,639,639,639,639,639,639,639,639,639,639,639,639,639,639,639,639,639,639,639,639,639,639,639,639,639,639,639,639,639,639,639,639,639,639,639,639,639,639,639,639,639,639,639,639,639,639,639,639,639,639,639,639,639,639,639,639,639,639,639,639,639,639,639,639,639,639,639,639,639,639,639,639,639,639,639,639,639,639,639,639,639,639,639,639,639,639,639,639,639,639,639,639,639,639,639,639,639,639,639,639,639,639,639,639,639,639,639,639,639,639,639,639,639,639,639,639,639,639,639,639,639,639,639,639,639,639,639,639,639,639,639,639,639,639,639,639,639,639,639,639,639,639,639,639,639,639,639,639,639,639,639,639,639,639,639,639,639,639,639,639,639,639,639,639,639,639,639,639,639,639,639,639,639,639,639,639,639,639,639,639,639,639,639,639,639,639,639,639,639,639,639,639,639,639,639,639,639,639,639,639,639,639,639,639,639,639,639,639,639,639,639,639,639,639,639,639,639,639,639,639,639,639,639,639,639,639,639,639,639,639,639,639,639,639,639,639,639,639,639,639,639,639,639,639,639,639,639,639,639,639,639,639,639,639,639,639,639,639,639,639,639,639,639,639,639,639,639,639,639,639,639,639,639,639,639,639,639,639,639,639,639,639,639,639,639,639,639,639,639,639,639,639,639,639,639,639,639,639,639,639,639,639,639,639,639,639,639,639,639,639,639,639,639,639,639,639,639,639,639,639,639,639,639,639,639,639,639,639,639,639,639,639,639,639,639,639,639,639,639,639,639,639,639,639,639,639,639,639,639,639,639,639,639,639,639,639,639,639,639,639,639,639,639,639,639,639,639,639,639,639,640,640,640,640,640,640,640,640,640,640,640,640,640,640,640,640,640,640,640,640,640,640,640,640,640,640,640,640,640,640,640,640,640,640,640,640,640,640,640,640,640,640,640,640,640,640,640,640,640,640,640,640,640,640,640,640,640,640,640,640,640,640,640,640,640,640,640,640,640,640,640,640,640,640,640,640,640,640,640,640,640,640,640,640,640,640,640,640,640,640,640,640,640,640,640,640,640,640,640,640,640,640,640,640,640,640,640,640,640,640,640,640,640,640,640,640,640,640,640,640,640,640,640,640,640,640,640,640,640,640,640,640,640,640,640,640,640,640,640,640,640,640,640,640,640,640,640,640,640,640,640,640,640,640,640,640,640,640,640,640,640,640,640,640,640,640,640,640,640,640,640,640,640,640,640,640,640,640,640,640,640,640,640,640,640,640,640,640,640,640,640,640,640,640,640,640,640,640,640,640,640,640,640,640,640,640,640,640,640,640,640,640,640,640,640,640,640,640,640,640,640,640,640,640,640,640,640,640,640,640,640,640,640,640,640,640,640,640,640,640,640,640,640,640,640,640,640,640,640,640,640,640,640,640,640,640,640,640,640,640,640,640,640,640,640,640,640,640,640,640,640,640,640,640,640,640,640,640,640,640,640,640,640,640,640,640,640,640,640,640,640,640,640,640,640,640,640,640,640,640,640,640,640,640,640,640,640,640,640,640,640,640,640,640,640,640,640,640,640,640,640,640,640,640,640,640,640,640,640,640,640,640,640,640,640,640,640,640,640,640,640,640,640,640,640,640,640,640,640,640,640,640,640,640,640,640,640,640,640,640,640,640,640,640,640,640,640,640,640,640,640,640,640,640,640,640,640,640,640,640,640,640,640,640,640,640,640,640,640,640,640,640,640,640,640,640,640,640,640,640,640,640,640,640,640,640,640,640,640,640,640,640,640,640,640,640,640,640,640,640,640,640,640,640,640,640,640,640,640,640,640,640,640,640,640,640,640,640,640,640,640,640,640,640,640,640,640,640,640,640,640,640,640,640,640,640,640,640,640,640,640,640,640,640,640,640,640,640,640,640,640,640,640,640,640,640,640,640,640,640,640,640,640,640,640,640,640,640,640,640,640,640,640,640,640,640,640,640,640,640,640,640,640,640,640,640,640,640,640,640,640,640,640,640,640,640,640,640,640,640,640,640,640,640,640,640,640,640,640,640,640,640,640,640,640,640,640,640,640,640,640,640,640,640,640,640,640,640,640,640,640,640,640,640,640,640,640,640,640,640,640,640,640,640,640,640,640,640,640,640,640,640,640,640,640,640,640,640,640,640,640,640,640,640,640,640,640,640,640,640,640,640,640,640,640,640,640,640,640,640,640,640,640,640,640,640,640,640,640,640,640,640,640,640,640,640,640,640,640,640,640,640,640,640,640,640,640,640,640,640,640,640,640,640,640,640,640,640,640,640,640,640,640,640,640,640,640,640,640,640,640,640,640,640,640,640,640,640,640,640,640,640,640,640,640,640,640,640,640,640,640,640,640,640,640,640,640,640,640,640,640,640,640,640,640,640,640,640,640,640,640,640,640,640,640,640,640,640,640,640,640,640,640,640,640,640,640,640,640,640,640,640,640,640,640,640,640,640,640,640,640,640,640,640,640,640,640,640,640,640,640,640,640,640,640,640,640,640,640,640,640,640,640,640,640,640,640,640,640,640,640,640,640,640,640,640,640,640,640,640,640,640,640,640,640,640,640,640,640,640,640,640,640,640,640,640,640,640,640,640,640,640,640,640,640,640,640,640,640,640,640,640,640,640,640,640,640,640,640,640,640,640,640,640,640,640,640,640,640,640,640,640,640,640,640,640,640,640,640,640,640,640,640,640,640,640,640,640,640,640,640,640,640,640,640,640,640,640,640,640,640,640,640,640,640,640,640,640,640,640,640,640,640,640,640,640,640,640,640,640,640,640,640,640,640,640,640,640,640,640,640,640,640,640,640,640,640,640,640,640,640,640,640,640,640,640,640,640,640,640,640,640,640,640,640,640,640,640,640,640,640,640,640,640,640,640,640,640,640,640,640,640,640,640,640,640,640,640,640,640,640,640,640,640,640,640,640,640,640,640,640,640,640,640,640,640,640,640,640,640,640,640,640,640,640,640,640,640,640,640,640,640,640,640,640,640,640,640,640,640,640,640,640,640,640,640,640,640,640,640,640,640,640,640,640,640,640,640,640,640,640,640,640,640,640,640,640,640,640,640,640,640,640,640,640,640,640,640,640,640,640,640,640,640,640,640,640,640,640,640,640,640,640,640,640,640,640,640,640,640,640,640,640,640,640,640,640,640,640,640,640,640,640,640,640,640,640,640,640,640,640,640,640,640,640,640,640,640,640,640,640,640,640,640,640,640,640,640,640,640,640,640,640,640,640,640,640,640,640,640,640,640,640,640,640,640,640,640,640,640,640,640,640,640,640,640,640,640,640,640,640,640,640,640,640,640,640,640,640,640,640,640,640,640,640,640,640,640,640,640,640,640,640,640,640,640,640,640,640,640,640,640,640,640,640,640,640,640,640,640,641,641,641,641,641,641,641,641,641,641,641,641,641,641,641,641,641,641,641,641,641,641,641,641,641,641,641,641,641,641,641,641,641,641,641,641,641,641,641,641,641,641,641,641,641,641,641,641,641,641,641,641,641,641,641,641,641,641,641,641,641,641,641,641,641,641,641,641,641,641,641,641,641,641,641,641,641,641,641,641,641,641,641,641,641,641,641,641,641,641,641,641,641,641,641,641,641,641,641,641,641,641,641,641,641,641,641,641,641,641,641,641,641,641,641,641,641,641,641,641,641,641,641,641,641,641,641,641,641,641,641,641,641,641,641,641,641,641,641,641,641,641,641,641,641,641,641,641,641,641,641,641,641,641,641,641,641,641,641,641,641,641,641,641,641,641,641,641,641,641,641,641,641,641,641,641,641,641,641,641,641,641,641,641,641,641,641,641,641,641,641,641,641,641,641,641,641,641,641,641,641,641,641,641,641,641,641,641,641,641,641,641,641,641,641,641,641,641,641,641,641,641,641,641,641,641,641,641,641,641,641,641,641,641,641,641,641,641,641,641,641,641,641,641,641,641,641,641,641,641,641,641,641,641,641,641,641,641,641,641,641,641,641,641,641,641,641,641,641,641,641,641,641,641,641,641,641,641,641,641,641,641,641,641,641,641,641,641,641,641,641,641,641,641,641,641,641,641,641,641,641,641,641,641,641,641,641,641,641,641,641,641,641,641,641,641,641,641,641,641,641,641,641,641,641,641,641,641,641,641,641,641,641,641,641,641,641,641,641,641,641,641,641,641,641,641,641,641,641,641,641,641,641,641,641,641,641,641,641,641,641,641,641,641,641,641,641,641,641,641,641,641,641,641,641,641,641,641,641,641,641,641,641,641,641,641,641,641,641,641,641,641,641,641,641,641,641,641,641,641,641,641,641,641,641,641,641,641,641,641,641,641,641,641,641,641,641,641,641,641,641,641,641,641,641,641,641,641,641,641,641,641,641,641,641,641,641,641,641,641,641,641,641,641,641,641,641,641,641,641,641,641,641,641,641,641,641,641,641,641,641,641,641,641,641,641,641,641,641,641,641,641,641,641,641,641,641,641,641,641,641,641,641,641,641,641,641,641,641,641,641,641,641,641,641,641,641,641,641,641,641,641,641,641,641,641,641,641,641,641,641,641,641,641,641,641,641,641,641,641,641,641,641,641,641,641,641,641,641,641,641,641,641,641,641,641,641,641,641,641,641,641,641,641,641,641,641,641,641,641,641,641,641,641,641,641,641,641,641,641,641,641,641,641,641,641,641,641,641,641,641,641,641,641,641,641,641,641,641,641,641,641,641,641,641,641,641,641,641,641,641,641,641,641,641,641,641,641,641,641,641,641,641,641,641,641,641,641,641,641,641,641,641,641,641,641,641,641,641,641,641,641,641,641,641,641,641,641,641,641,641,641,641,641,641,641,641,641,641,641,641,641,641,641,641,641,641,641,641,641,641,641,641,641,641,641,641,641,641,641,641,641,641,641,641,641,641,641,641,641,641,641,641,641,641,641,641,641,641,641,641,641,641,641,641,641,641,641,641,641,641,641,641,641,641,641,641,641,641,641,641,641,641,641,641,641,641,641,641,641,641,641,641,641,641,641,641,641,641,641,641,641,641,641,641,641,641,641,641,641,641,641,641,641,641,641,641,641,641,641,641,641,641,641,641,641,641,641,641,641,641,641,641,641,641,641,641,641,641,641,641,641,641,641,641,641,641,641,641,641,641,641,641,641,641,641,641,641,641,641,641,641,641,641,641,641,641,641,641,641,641,641,641,641,641,641,641,641,641,641,641,641,641,641,641,641,641,641,641,641,641,641,641,641,641,641,641,641,641,641,641,641,641,641,641,641,641,641,641,641,641,641,641,641,641,641,641,641,641,641,641,641,641,641,641,641,641,641,641,641,641,641,641,641,641,641,641,641,641,641,641,641,641,641,641,641,641,641,641,641,641,641,641,641,641,641,641,641,641,641,641,641,641,641,641,641,641,641,641,641,641,641,641,641,641,641,641,641,641,641,641,641,641,641,641,641,641,641,641,641,641,641,641,641,641,641,641,641,641,641,641,641,641,641,641,641,641,641,641,641,641,641,641,641,641,641,641,641,641,641,641,641,641,641,641,641,641,641,641,641,641,641,641,641,641,641,641,641,641,641,641,641,641,641,641,641,641,641,641,641,641,641,641,641,641,641,641,641,641,641,641,641,641,641,641,641,641,641,641,641,641,641,641,641,641,641,641,641,641,641,641,641,641,641,641,641,641,641,641,641,641,641,641,641,641,641,641,641,641,641,641,641,641,641,641,641,641,641,641,641,641,641,641,641,641,641,641,641,641,641,641,641,641,641,641,641,641,641,641,641,641,641,641,641,641,641,641,641,641,641,641,641,641,641,641,641,641,641,641,641,641,641,641,641,641,641,641,641,641,641,641,641,641,641,641,641,641,641,641,641,641,641,641,641,641,641,641,641,641,641,641,641,641,641,641,641,641,641,641,641,641,641,641,641,641,641,641,641,641,641,641,641,641,641,641,641,641,641,641,641,642,642,642,642,642,642,642,642,642,642,642,642,642,642,642,642,642,642,642,642,642,642,642,642,642,642,642,642,642,642,642,642,642,642,642,642,642,642,642,642,642,642,642,642,642,642,642,642,642,642,642,642,642,642,642,642,642,642,642,642,642,642,642,642,642,642,642,642,642,642,642,642,642,642,642,642,642,642,642,642,642,642,642,642,642,642,642,642,642,642,642,642,642,642,642,642,642,642,642,642,642,642,642,642,642,642,642,642,642,642,642,642,642,642,642,642,642,642,642,642,642,642,642,642,642,642,642,642,642,642,642,642,642,642,642,642,642,642,642,642,642,642,642,642,642,642,642,642,642,642,642,642,642,642,642,642,642,642,642,642,642,642,642,642,642,642,642,642,642,642,642,642,642,642,642,642,642,642,642,642,642,642,642,642,642,642,642,642,642,642,642,642,642,642,642,642,642,642,642,642,642,642,642,642,642,642,642,642,642,642,642,642,642,642,642,642,642,642,642,642,642,642,642,642,642,642,642,642,642,642,642,642,642,642,642,642,642,642,642,642,642,642,642,642,642,642,642,642,642,642,642,642,642,642,642,642,642,642,642,642,642,642,642,642,642,642,642,642,642,642,642,642,642,642,642,642,642,642,642,642,642,642,642,642,642,642,642,642,642,642,642,642,642,642,642,642,642,642,642,642,642,642,642,642,642,642,642,642,642,642,642,642,642,642,642,642,642,642,642,642,642,642,642,642,642,642,642,642,642,642,642,642,642,642,642,642,642,642,642,642,642,642,642,642,642,642,642,642,642,642,642,642,642,642,642,642,642,642,642,642,642,642,642,642,642,642,642,642,642,642,642,642,642,642,642,642,642,642,642,642,642,642,642,642,642,642,642,642,642,642,642,642,642,642,642,642,642,642,642,642,642,642,642,642,642,642,642,642,642,642,642,642,642,642,642,642,642,642,642,642,642,642,642,642,642,642,642,642,642,642,642,642,642,642,642,642,642,642,642,642,642,642,642,642,642,642,642,642,642,642,642,642,642,642,642,642,642,642,642,642,642,642,642,642,642,642,642,642,642,642,642,642,642,642,642,642,642,642,642,642,642,642,642,642,642,642,642,642,642,642,642,642,642,642,642,642,642,642,642,642,642,642,642,642,642,642,642,642,642,642,642,642,642,642,642,642,642,642,642,642,642,642,642,642,642,642,642,642,642,642,642,642,642,642,642,642,642,642,642,642,642,642,642,642,642,642,642,642,642,642,642,642,642,642,642,642,642,642,642,642,642,642,642,642,642,642,642,642,642,642,642,642,642,642,642,642,642,642,642,642,642,642,642,642,642,642,642,642,642,642,642,642,642,642,642,642,642,642,642,642,642,642,642,642,642,642,642,642,642,642,642,642,642,642,642,642,642,642,642,642,642,642,642,642,642,642,642,642,642,642,642,642,642,642,642,642,642,642,642,642,642,642,642,642,642,642,642,642,642,642,642,642,642,642,642,642,642,642,642,642,642,642,642,642,642,642,642,642,642,642,642,642,642,642,642,642,642,642,642,642,642,642,642,642,642,642,642,642,642,642,642,642,642,642,642,642,642,642,642,642,642,642,642,642,642,642,642,642,642,642,642,642,642,642,642,642,642,642,642,642,642,642,642,642,642,642,642,642,642,642,642,642,642,642,642,642,642,642,642,642,642,642,642,642,642,642,642,642,642,642,642,642,642,642,642,642,642,642,642,642,642,642,642,642,642,642,642,642,642,642,642,642,642,642,642,642,642,642,642,642,642,642,642,642,642,642,642,642,642,642,642,642,642,642,642,642,642,642,642,642,642,642,642,642,642,642,642,642,642,642,642,642,642,642,642,642,642,642,642,642,642,642,642,642,642,642,642,642,642,642,642,642,642,642,642,642,642,642,642,642,642,642,642,642,642,642,642,642,642,642,642,642,642,642,642,642,642,642,642,642,642,642,642,642,642,642,642,642,642,642,642,642,642,642,642,642,642,642,642,642,642,642,642,642,642,642,642,642,642,642,642,642,642,642,642,642,642,642,642,642,642,642,642,642,642,642,642,642,642,642,642,642,642,642,642,642,642,642,642,642,642,642,642,642,642,642,642,642,642,642,642,642,642,642,642,642,642,642,642,642,642,642,642,642,642,642,642,642,642,642,642,642,642,642,642,642,642,642,642,642,642,642,642,642,642,642,642,642,642,642,642,642,642,642,642,642,642,642,642,642,642,642,642,642,642,642,642,642,642,642,642,642,642,642,642,642,642,642,642,642,642,642,642,642,642,642,642,642,642,642,642,642,642,642,642,642,642,642,642,642,642,642,642,642,642,642,642,642,642,642,642,642,642,642,642,642,642,642,642,642,642,642,642,642,642,642,642,642,642,642,642,642,642,642,642,642,642,642,642,642,642,642,642,642,642,642,642,642,642,642,642,642,642,642,642,642,642,642,642,642,642,642,642,642,642,642,642,642,642,642,642,642,642,642,642,642,642,642,642,642,642,642,642,642,642,642,642,642,642,642,642,642,642,642,642,642,642,642,642,642,642,642,642,642,642,642,642,642,642,642,643,643,643,643,643,643,643,643,643,643,643,643,643,643,643,643,643,643,643,643,643,643,643,643,643,643,643,643,643,643,643,643,643,643,643,643,643,643,643,643,643,643,643,643,643,643,643,643,643,643,643,643,643,643,643,643,643,643,643,643,643,643,643,643,643,643,643,643,643,643,643,643,643,643,643,643,643,643,643,643,643,643,643,643,643,643,643,643,643,643,643,643,643,643,643,643,643,643,643,643,643,643,643,643,643,643,643,643,643,643,643,643,643,643,643,643,643,643,643,643,643,643,643,643,643,643,643,643,643,643,643,643,643,643,643,643,643,643,643,643,643,643,643,643,643,643,643,643,643,643,643,643,643,643,643,643,643,643,643,643,643,643,643,643,643,643,643,643,643,643,643,643,643,643,643,643,643,643,643,643,643,643,643,643,643,643,643,643,643,643,643,643,643,643,643,643,643,643,643,643,643,643,643,643,643,643,643,643,643,643,643,643,643,643,643,643,643,643,643,643,643,643,643,643,643,643,643,643,643,643,643,643,643,643,643,643,643,643,643,643,643,643,643,643,643,643,643,643,643,643,643,643,643,643,643,643,643,643,643,643,643,643,643,643,643,643,643,643,643,643,643,643,643,643,643,643,643,643,643,643,643,643,643,643,643,643,643,643,643,643,643,643,643,643,643,643,643,643,643,643,643,643,643,643,643,643,643,643,643,643,643,643,643,643,643,643,643,643,643,643,643,643,643,643,643,643,643,643,643,643,643,643,643,643,643,643,643,643,643,643,643,643,643,643,643,643,643,643,643,643,643,643,643,643,643,643,643,643,643,643,643,643,643,643,643,643,643,643,643,643,643,643,643,643,643,643,643,643,643,643,643,643,643,643,643,643,643,643,643,643,643,643,643,643,643,643,643,643,643,643,643,643,643,643,643,643,643,643,643,643,643,643,643,643,643,643,643,643,643,643,643,643,643,643,643,643,643,643,643,643,643,643,643,643,643,643,643,643,643,643,643,643,643,643,643,643,643,643,643,643,643,643,643,643,643,643,643,643,643,643,643,643,643,643,643,643,643,643,643,643,643,643,643,643,643,643,643,643,643,643,643,643,643,643,643,643,643,643,643,643,643,643,643,643,643,643,643,643,643,643,643,643,643,643,643,643,643,643,643,643,643,643,643,643,643,643,643,643,643,643,643,643,643,643,643,643,643,643,643,643,643,643,643,643,643,643,643,643,643,643,643,643,643,643,643,643,643,643,643,643,643,643,643,643,643,643,643,643,643,643,643,643,643,643,643,643,643,643,643,643,643,643,643,643,643,643,643,643,643,643,643,643,643,643,643,643,643,643,643,643,643,643,643,643,643,643,643,643,643,643,643,643,643,643,643,643,643,643,643,643,643,643,643,643,643,643,643,643,643,643,643,643,643,643,643,643,643,643,643,643,643,643,643,643,643,643,643,643,643,643,643,643,643,643,643,643,643,643,643,643,643,643,643,643,643,643,643,643,643,643,643,643,643,643,643,643,643,643,643,643,643,643,643,643,643,643,643,643,643,643,643,643,643,643,643,643,643,643,643,643,643,643,643,643,643,643,643,643,643,643,643,643,643,643,643,643,643,643,643,643,643,643,643,643,643,643,643,643,643,643,643,643,643,643,643,643,643,643,643,643,643,643,643,643,643,643,643,643,643,643,643,643,643,643,643,643,643,643,643,643,643,643,643,643,643,643,643,643,643,643,643,643,643,643,643,643,643,643,643,643,643,643,643,643,643,643,643,643,643,643,643,643,643,643,643,643,643,643,643,643,643,643,643,643,643,643,643,643,643,643,643,643,643,643,643,643,643,643,643,643,643,643,643,643,643,643,643,643,643,643,643,643,643,643,643,643,643,643,643,643,643,643,643,643,643,643,643,643,643,643,643,643,643,643,643,643,643,643,643,643,643,643,643,643,643,643,643,643,643,643,643,643,643,643,643,643,643,643,643,643,643,643,643,643,643,643,643,643,643,643,643,643,643,643,643,643,643,643,643,643,643,643,643,643,643,643,643,643,643,643,643,643,643,643,643,643,643,643,643,643,643,643,643,643,643,643,643,643,643,643,643,643,643,643,643,643,643,643,643,643,643,643,643,643,643,643,643,643,643,643,643,643,643,643,643,643,643,643,643,643,643,643,643,643,643,643,643,643,643,643,643,643,643,643,643,643,643,643,643,643,643,643,643,643,643,643,643,643,643,643,643,643,643,643,643,643,643,643,643,643,643,643,643,643,643,643,643,643,643,643,643,643,643,643,643,643,643,643,643,643,643,643,643,643,643,643,643,643,643,643,643,643,643,643,643,643,643,643,643,643,643,643,643,643,643,643,643,643,643,643,643,643,643,643,643,643,643,643,643,643,643,643,643,643,643,643,643,643,643,643,643,643,643,643,643,643,643,643,643,643,643,643,643,643,643,643,643,643,643,643,643,643,643,643,643,643,643,643,643,643,643,643,643,643,643,643,643,643,643,643,643,643,643,643,643,643,643,643,643,643,643,643,643,643,643,643,643,643,643,643,643,643,643,643,643,643,643,643,643,643,644,644,644,644,644,644,644,644,644,644,644,644,644,644,644,644,644,644,644,644,644,644,644,644,644,644,644,644,644,644,644,644,644,644,644,644,644,644,644,644,644,644,644,644,644,644,644,644,644,644,644,644,644,644,644,644,644,644,644,644,644,644,644,644,644,644,644,644,644,644,644,644,644,644,644,644,644,644,644,644,644,644,644,644,644,644,644,644,644,644,644,644,644,644,644,644,644,644,644,644,644,644,644,644,644,644,644,644,644,644,644,644,644,644,644,644,644,644,644,644,644,644,644,644,644,644,644,644,644,644,644,644,644,644,644,644,644,644,644,644,644,644,644,644,644,644,644,644,644,644,644,644,644,644,644,644,644,644,644,644,644,644,644,644,644,644,644,644,644,644,644,644,644,644,644,644,644,644,644,644,644,644,644,644,644,644,644,644,644,644,644,644,644,644,644,644,644,644,644,644,644,644,644,644,644,644,644,644,644,644,644,644,644,644,644,644,644,644,644,644,644,644,644,644,644,644,644,644,644,644,644,644,644,644,644,644,644,644,644,644,644,644,644,644,644,644,644,644,644,644,644,644,644,644,644,644,644,644,644,644,644,644,644,644,644,644,644,644,644,644,644,644,644,644,644,644,644,644,644,644,644,644,644,644,644,644,644,644,644,644,644,644,644,644,644,644,644,644,644,644,644,644,644,644,644,644,644,644,644,644,644,644,644,644,644,644,644,644,644,644,644,644,644,644,644,644,644,644,644,644,644,644,644,644,644,644,644,644,644,644,644,644,644,644,644,644,644,644,644,644,644,644,644,644,644,644,644,644,644,644,644,644,644,644,644,644,644,644,644,644,644,644,644,644,644,644,644,644,644,644,644,644,644,644,644,644,644,644,644,644,644,644,644,644,644,644,644,644,644,644,644,644,644,644,644,644,644,644,644,644,644,644,644,644,644,644,644,644,644,644,644,644,644,644,644,644,644,644,644,644,644,644,644,644,644,644,644,644,644,644,644,644,644,644,644,644,644,644,644,644,644,644,644,644,644,644,644,644,644,644,644,644,644,644,644,644,644,644,644,644,644,644,644,644,644,644,644,644,644,644,644,644,644,644,644,644,644,644,644,644,644,644,644,644,644,644,644,644,644,644,644,644,644,644,644,644,644,644,644,644,644,644,644,644,644,644,644,644,644,644,644,644,644,644,644,644,644,644,644,644,644,644,644,644,644,644,644,644,644,644,644,644,644,644,644,644,644,644,644,644,644,644,644,644,644,644,644,644,644,644,644,644,644,644,644,644,644,644,644,644,644,644,644,644,644,644,644,644,644,644,644,644,644,644,644,644,644,644,644,644,644,644,644,644,644,644,644,644,644,644,644,644,644,644,644,644,644,644,644,644,644,644,644,644,644,644,644,644,644,644,644,644,644,644,644,644,644,644,644,644,644,644,644,644,644,644,644,644,644,644,644,644,644,644,644,644,644,644,644,644,644,644,644,644,644,644,644,644,644,644,644,644,644,644,644,644,644,644,644,644,644,644,644,644,644,644,644,644,644,644,644,644,644,644,644,644,644,644,644,644,644,644,644,644,644,644,644,644,644,644,644,644,644,644,644,644,644,644,644,644,644,644,644,644,644,644,644,644,644,644,644,644,644,644,644,644,644,644,644,644,644,644,644,644,644,644,644,644,644,644,644,644,644,644,644,644,644,644,644,644,644,644,644,644,644,644,644,644,644,644,644,644,644,644,644,644,644,644,644,644,644,644,644,644,644,644,644,644,644,644,644,644,644,644,644,644,644,644,644,644,644,644,644,644,644,644,644,644,644,644,644,644,644,644,644,644,644,644,644,644,644,644,644,644,644,644,644,644,644,644,644,644,644,644,644,644,644,644,644,644,644,644,644,644,644,644,644,644,644,644,644,644,644,644,644,644,644,644,644,644,644,644,644,644,644,644,644,644,644,644,644,644,644,644,644,644,644,644,644,644,644,644,644,644,644,644,644,644,644,644,644,644,644,644,644,644,644,644,644,644,644,644,644,644,644,644,644,644,644,644,644,644,644,644,644,644,644,644,644,644,644,644,644,644,644,644,644,644,644,644,644,644,644,644,644,644,644,644,644,644,644,644,644,644,644,644,644,644,644,644,644,644,644,644,644,644,644,644,644,644,644,644,644,644,644,644,644,644,644,644,644,644,644,644,644,644,644,644,644,644,644,644,644,644,644,644,644,644,644,644,644,644,644,644,644,644,644,644,644,644,644,644,644,644,644,644,644,644,644,644,644,644,644,644,644,644,644,644,644,644,644,644,644,644,644,644,644,644,644,644,644,644,644,644,644,644,644,644,644,644,644,644,644,644,644,644,644,644,644,644,644,644,644,644,644,644,644,644,644,644,644,644,644,644,644,644,644,644,644,644,644,644,644,644,644,644,644,644,644,644,644,644,644,644,644,644,644,644,644,644,644,644,644,644,644,644,644,644,644,644,644,644,644,644,644,644,644,644,644,644,644,644,644,644,644,644,644,644,644,644,644,644,644,644,644,644,644,644,644,644,644,644,644,644,644,644,644,644,644,644,645,645,645,645,645,645,645,645,645,645,645,645,645,645,645,645,645,645,645,645,645,645,645,645,645,645,645,645,645,645,645,645,645,645,645,645,645,645,645,645,645,645,645,645,645,645,645,645,645,645,645,645,645,645,645,645,645,645,645,645,645,645,645,645,645,645,645,645,645,645,645,645,645,645,645,645,645,645,645,645,645,645,645,645,645,645,645,645,645,645,645,645,645,645,645,645,645,645,645,645,645,645,645,645,645,645,645,645,645,645,645,645,645,645,645,645,645,645,645,645,645,645,645,645,645,645,645,645,645,645,645,645,645,645,645,645,645,645,645,645,645,645,645,645,645,645,645,645,645,645,645,645,645,645,645,645,645,645,645,645,645,645,645,645,645,645,645,645,645,645,645,645,645,645,645,645,645,645,645,645,645,645,645,645,645,645,645,645,645,645,645,645,645,645,645,645,645,645,645,645,645,645,645,645,645,645,645,645,645,645,645,645,645,645,645,645,645,645,645,645,645,645,645,645,645,645,645,645,645,645,645,645,645,645,645,645,645,645,645,645,645,645,645,645,645,645,645,645,645,645,645,645,645,645,645,645,645,645,645,645,645,645,645,645,645,645,645,645,645,645,645,645,645,645,645,645,645,645,645,645,645,645,645,645,645,645,645,645,645,645,645,645,645,645,645,645,645,645,645,645,645,645,645,645,645,645,645,645,645,645,645,645,645,645,645,645,645,645,645,645,645,645,645,645,645,645,645,645,645,645,645,645,645,645,645,645,645,645,645,645,645,645,645,645,645,645,645,645,645,645,645,645,645,645,645,645,645,645,645,645,645,645,645,645,645,645,645,645,645,645,645,645,645,645,645,645,645,645,645,645,645,645,645,645,645,645,645,645,645,645,645,645,645,645,645,645,645,645,645,645,645,645,645,645,645,645,645,645,645,645,645,645,645,645,645,645,645,645,645,645,645,645,645,645,645,645,645,645,645,645,645,645,645,645,645,645,645,645,645,645,645,645,645,645,645,645,645,645,645,645,645,645,645,645,645,645,645,645,645,645,645,645,645,645,645,645,645,645,645,645,645,645,645,645,645,645,645,645,645,645,645,645,645,645,645,645,645,645,645,645,645,645,645,645,645,645,645,645,645,645,645,645,645,645,645,645,645,645,645,645,645,645,645,645,645,645,645,645,645,645,645,645,645,645,645,645,645,645,645,645,645,645,645,645,645,645,645,645,645,645,645,645,645,645,645,645,645,645,645,645,645,645,645,645,645,645,645,645,645,645,645,645,645,645,645,645,645,645,645,645,645,645,645,645,645,645,645,645,645,645,645,645,645,645,645,645,645,645,645,645,645,645,645,645,645,645,645,645,645,645,645,645,645,645,645,645,645,645,645,645,645,645,645,645,645,645,645,645,645,645,645,645,645,645,645,645,645,645,645,645,645,645,645,645,645,645,645,645,645,645,645,645,645,645,645,645,645,645,645,645,645,645,645,645,645,645,645,645,645,645,645,645,645,645,645,645,645,645,645,645,645,645,645,645,645,645,645,645,645,645,645,645,645,645,645,645,645,645,645,645,645,645,645,645,645,645,645,645,645,645,645,645,645,645,645,645,645,645,645,645,645,645,645,645,645,645,645,645,645,645,645,645,645,645,645,645,645,645,645,645,645,645,645,645,645,645,645,645,645,645,645,645,645,645,645,645,645,645,645,645,645,645,645,645,645,645,645,645,645,645,645,645,645,645,645,645,645,645,645,645,645,645,645,645,645,645,645,645,645,645,645,645,645,645,645,645,645,645,645,645,645,645,645,645,645,645,645,645,645,645,645,645,645,645,645,645,645,645,645,645,645,645,645,645,645,645,645,645,645,645,645,645,645,645,645,645,645,645,645,645,645,645,645,645,645,645,645,645,645,645,645,645,645,645,645,645,645,645,645,645,645,645,645,645,645,645,645,645,645,645,645,645,645,645,645,645,645,645,645,645,645,645,645,645,645,645,645,645,645,645,645,645,645,645,645,645,645,645,645,645,645,645,645,645,645,645,645,645,645,645,645,645,645,645,645,645,645,645,645,645,645,645,645,645,645,645,645,645,645,645,645,645,645,645,645,645,645,645,645,645,645,645,645,645,645,645,645,645,645,645,645,645,645,645,645,645,645,645,645,645,645,645,645,645,645,645,645,645,645,645,645,645,645,645,645,645,645,645,645,645,645,645,645,645,645,645,645,645,645,645,645,645,645,645,645,645,645,645,645,645,645,645,645,645,645,645,645,645,645,645,645,645,645,645,645,645,645,645,645,645,645,645,645,645,645,645,645,645,645,645,645,645,645,645,645,645,645,645,645,645,645,645,645,645,645,645,645,645,645,645,645,645,645,645,645,645,645,645,645,645,645,645,645,645,645,645,645,645,645,645,645,645,645,645,645,645,645,645,645,645,645,645,645,645,645,645,645,645,645,645,645,645,645,645,645,645,645,645,645,645,645,645,645,645,645,645,645,645,645,645,645,645,645,645,645,645,645,645,645,645,645,645,645,645,645,645,645,645,645,645,645,645,645,645,645,645,645,645,645,645,646,646,646,646,646,646,646,646,646,646,646,646,646,646,646,646,646,646,646,646,646,646,646,646,646,646,646,646,646,646,646,646,646,646,646,646,646,646,646,646,646,646,646,646,646,646,646,646,646,646,646,646,646,646,646,646,646,646,646,646,646,646,646,646,646,646,646,646,646,646,646,646,646,646,646,646,646,646,646,646,646,646,646,646,646,646,646,646,646,646,646,646,646,646,646,646,646,646,646,646,646,646,646,646,646,646,646,646,646,646,646,646,646,646,646,646,646,646,646,646,646,646,646,646,646,646,646,646,646,646,646,646,646,646,646,646,646,646,646,646,646,646,646,646,646,646,646,646,646,646,646,646,646,646,646,646,646,646,646,646,646,646,646,646,646,646,646,646,646,646,646,646,646,646,646,646,646,646,646,646,646,646,646,646,646,646,646,646,646,646,646,646,646,646,646,646,646,646,646,646,646,646,646,646,646,646,646,646,646,646,646,646,646,646,646,646,646,646,646,646,646,646,646,646,646,646,646,646,646,646,646,646,646,646,646,646,646,646,646,646,646,646,646,646,646,646,646,646,646,646,646,646,646,646,646,646,646,646,646,646,646,646,646,646,646,646,646,646,646,646,646,646,646,646,646,646,646,646,646,646,646,646,646,646,646,646,646,646,646,646,646,646,646,646,646,646,646,646,646,646,646,646,646,646,646,646,646,646,646,646,646,646,646,646,646,646,646,646,646,646,646,646,646,646,646,646,646,646,646,646,646,646,646,646,646,646,646,646,646,646,646,646,646,646,646,646,646,646,646,646,646,646,646,646,646,646,646,646,646,646,646,646,646,646,646,646,646,646,646,646,646,646,646,646,646,646,646,646,646,646,646,646,646,646,646,646,646,646,646,646,646,646,646,646,646,646,646,646,646,646,646,646,646,646,646,646,646,646,646,646,646,646,646,646,646,646,646,646,646,646,646,646,646,646,646,646,646,646,646,646,646,646,646,646,646,646,646,646,646,646,646,646,646,646,646,646,646,646,646,646,646,646,646,646,646,646,646,646,646,646,646,646,646,646,646,646,646,646,646,646,646,646,646,646,646,646,646,646,646,646,646,646,646,646,646,646,646,646,646,646,646,646,646,646,646,646,646,646,646,646,646,646,646,646,646,646,646,646,646,646,646,646,646,646,646,646,646,646,646,646,646,646,646,646,646,646,646,646,646,646,646,646,646,646,646,646,646,646,646,646,646,646,646,646,646,646,646,646,646,646,646,646,646,646,646,646,646,646,646,646,646,646,646,646,646,646,646,646,646,646,646,646,646,646,646,646,646,646,646,646,646,646,646,646,646,646,646,646,646,646,646,646,646,646,646,646,646,646,646,646,646,646,646,646,646,646,646,646,646,646,646,646,646,646,646,646,646,646,646,646,646,646,646,646,646,646,646,646,646,646,646,646,646,646,646,646,646,646,646,646,646,646,646,646,646,646,646,646,646,646,646,646,646,646,646,646,646,646,646,646,646,646,646,646,646,646,646,646,646,646,646,646,646,646,646,646,646,646,646,646,646,646,646,646,646,646,646,646,646,646,646,646,646,646,646,646,646,646,646,646,646,646,646,646,646,646,646,646,646,646,646,646,646,646,646,646,646,646,646,646,646,646,646,646,646,646,646,646,646,646,646,646,646,646,646,646,646,646,646,646,646,646,646,646,646,646,646,646,646,646,646,646,646,646,646,646,646,646,646,646,646,646,646,646,646,646,646,646,646,646,646,646,646,646,646,646,646,646,646,646,646,646,646,646,646,646,646,646,646,646,646,646,646,646,646,646,646,646,646,646,646,646,646,646,646,646,646,646,646,646,646,646,646,646,646,646,646,646,646,646,646,646,646,646,646,646,646,646,646,646,646,646,646,646,646,646,646,646,646,646,646,646,646,646,646,646,646,646,646,646,646,646,646,646,646,646,646,646,646,646,646,646,646,646,646,646,646,646,646,646,646,646,646,646,646,646,646,646,646,646,646,646,646,646,646,646,646,646,646,646,646,646,646,646,646,646,646,646,646,646,646,646,646,646,646,646,646,646,646,646,646,646,646,646,646,646,646,646,646,646,646,646,646,646,646,646,646,646,646,646,646,646,646,646,646,646,646,646,646,646,646,646,646,646,646,646,646,646,646,646,646,646,646,646,646,646,646,646,646,646,646,646,646,646,646,646,646,646,646,646,646,646,646,646,646,646,646,646,646,646,646,646,646,646,646,646,646,646,646,646,646,646,646,646,646,646,646,646,646,646,646,646,646,646,646,646,646,646,646,646,646,646,646,646,646,646,646,646,646,646,646,646,646,646,646,646,646,646,646,646,646,646,646,646,646,646,646,646,646,646,646,646,646,646,646,646,646,646,646,646,646,646,646,646,646,646,646,646,646,646,646,646,646,646,646,646,646,646,646,646,646,646,646,646,646,646,646,646,646,646,646,646,646,646,646,646,646,646,646,646,646,646,646,646,646,646,646,646,646,646,646,646,646,646,646,646,646,646,646,646,646,646,646,646,646,646,646,646,646,646,646,646,646,646,646,646,646,646,646,646,647,647,647,647,647,647,647,647,647,647,647,647,647,647,647,647,647,647,647,647,647,647,647,647,647,647,647,647,647,647,647,647,647,647,647,647,647,647,647,647,647,647,647,647,647,647,647,647,647,647,647,647,647,647,647,647,647,647,647,647,647,647,647,647,647,647,647,647,647,647,647,647,647,647,647,647,647,647,647,647,647,647,647,647,647,647,647,647,647,647,647,647,647,647,647,647,647,647,647,647,647,647,647,647,647,647,647,647,647,647,647,647,647,647,647,647,647,647,647,647,647,647,647,647,647,647,647,647,647,647,647,647,647,647,647,647,647,647,647,647,647,647,647,647,647,647,647,647,647,647,647,647,647,647,647,647,647,647,647,647,647,647,647,647,647,647,647,647,647,647,647,647,647,647,647,647,647,647,647,647,647,647,647,647,647,647,647,647,647,647,647,647,647,647,647,647,647,647,647,647,647,647,647,647,647,647,647,647,647,647,647,647,647,647,647,647,647,647,647,647,647,647,647,647,647,647,647,647,647,647,647,647,647,647,647,647,647,647,647,647,647,647,647,647,647,647,647,647,647,647,647,647,647,647,647,647,647,647,647,647,647,647,647,647,647,647,647,647,647,647,647,647,647,647,647,647,647,647,647,647,647,647,647,647,647,647,647,647,647,647,647,647,647,647,647,647,647,647,647,647,647,647,647,647,647,647,647,647,647,647,647,647,647,647,647,647,647,647,647,647,647,647,647,647,647,647,647,647,647,647,647,647,647,647,647,647,647,647,647,647,647,647,647,647,647,647,647,647,647,647,647,647,647,647,647,647,647,647,647,647,647,647,647,647,647,647,647,647,647,647,647,647,647,647,647,647,647,647,647,647,647,647,647,647,647,647,647,647,647,647,647,647,647,647,647,647,647,647,647,647,647,647,647,647,647,647,647,647,647,647,647,647,647,647,647,647,647,647,647,647,647,647,647,647,647,647,647,647,647,647,647,647,647,647,647,647,647,647,647,647,647,647,647,647,647,647,647,647,647,647,647,647,647,647,647,647,647,647,647,647,647,647,647,647,647,647,647,647,647,647,647,647,647,647,647,647,647,647,647,647,647,647,647,647,647,647,647,647,647,647,647,647,647,647,647,647,647,647,647,647,647,647,647,647,647,647,647,647,647,647,647,647,647,647,647,647,647,647,647,647,647,647,647,647,647,647,647,647,647,647,647,647,647,647,647,647,647,647,647,647,647,647,647,647,647,647,647,647,647,647,647,647,647,647,647,647,647,647,647,647,647,647,647,647,647,647,647,647,647,647,647,647,647,647,647,647,647,647,647,647,647,647,647,647,647,647,647,647,647,647,647,647,647,647,647,647,647,647,647,647,647,647,647,647,647,647,647,647,647,647,647,647,647,647,647,647,647,647,647,647,647,647,647,647,647,647,647,647,647,647,647,647,647,647,647,647,647,647,647,647,647,647,647,647,647,647,647,647,647,647,647,647,647,647,647,647,647,647,647,647,647,647,647,647,647,647,647,647,647,647,647,647,647,647,647,647,647,647,647,647,647,647,647,647,647,647,647,647,647,647,647,647,647,647,647,647,647,647,647,647,647,647,647,647,647,647,647,647,647,647,647,647,647,647,647,647,647,647,647,647,647,647,647,647,647,647,647,647,647,647,647,647,647,647,647,647,647,647,647,647,647,647,647,647,647,647,647,647,647,647,647,647,647,647,647,647,647,647,647,647,647,647,647,647,647,647,647,647,647,647,647,647,647,647,647,647,647,647,647,647,647,647,647,647,647,647,647,647,647,647,647,647,647,647,647,647,647,647,647,647,647,647,647,647,647,647,647,647,647,647,647,647,647,647,647,647,647,647,647,647,647,647,647,647,647,647,647,647,647,647,647,647,647,647,647,647,647,647,647,647,647,647,647,647,647,647,647,647,647,647,647,647,647,647,647,647,647,647,647,647,647,647,647,647,647,647,647,647,647,647,647,647,647,647,647,647,647,647,647,647,647,647,647,647,647,647,647,647,647,647,647,647,647,647,647,647,647,647,647,647,647,647,647,647,647,647,647,647,647,647,647,647,647,647,647,647,647,647,647,647,647,647,647,647,647,647,647,647,647,647,647,647,647,647,647,647,647,647,647,647,647,647,647,647,647,647,647,647,647,647,647,647,647,647,647,647,647,647,647,647,647,647,647,647,647,647,647,647,647,647,647,647,647,647,647,647,647,647,647,647,647,647,647,647,647,647,647,647,647,647,647,647,647,647,647,647,647,647,647,647,647,647,647,647,647,647,647,647,647,647,647,647,647,647,647,647,647,647,647,647,647,647,647,647,647,647,647,647,647,647,647,647,647,647,647,647,647,647,647,647,647,647,647,647,647,647,647,647,647,647,647,647,647,647,647,647,647,647,647,647,647,647,647,647,647,647,647,647,647,647,647,647,647,647,647,647,647,647,647,647,647,647,647,647,647,647,647,647,647,647,647,647,647,647,647,647,647,647,647,647,647,647,647,647,647,647,647,647,647,647,647,647,647,647,647,647,647,647,647,647,647,647,647,647,647,647,647,647,647,647,648,648,648,648,648,648,648,648,648,648,648,648,648,648,648,648,648,648,648,648,648,648,648,648,648,648,648,648,648,648,648,648,648,648,648,648,648,648,648,648,648,648,648,648,648,648,648,648,648,648,648,648,648,648,648,648,648,648,648,648,648,648,648,648,648,648,648,648,648,648,648,648,648,648,648,648,648,648,648,648,648,648,648,648,648,648,648,648,648,648,648,648,648,648,648,648,648,648,648,648,648,648,648,648,648,648,648,648,648,648,648,648,648,648,648,648,648,648,648,648,648,648,648,648,648,648,648,648,648,648,648,648,648,648,648,648,648,648,648,648,648,648,648,648,648,648,648,648,648,648,648,648,648,648,648,648,648,648,648,648,648,648,648,648,648,648,648,648,648,648,648,648,648,648,648,648,648,648,648,648,648,648,648,648,648,648,648,648,648,648,648,648,648,648,648,648,648,648,648,648,648,648,648,648,648,648,648,648,648,648,648,648,648,648,648,648,648,648,648,648,648,648,648,648,648,648,648,648,648,648,648,648,648,648,648,648,648,648,648,648,648,648,648,648,648,648,648,648,648,648,648,648,648,648,648,648,648,648,648,648,648,648,648,648,648,648,648,648,648,648,648,648,648,648,648,648,648,648,648,648,648,648,648,648,648,648,648,648,648,648,648,648,648,648,648,648,648,648,648,648,648,648,648,648,648,648,648,648,648,648,648,648,648,648,648,648,648,648,648,648,648,648,648,648,648,648,648,648,648,648,648,648,648,648,648,648,648,648,648,648,648,648,648,648,648,648,648,648,648,648,648,648,648,648,648,648,648,648,648,648,648,648,648,648,648,648,648,648,648,648,648,648,648,648,648,648,648,648,648,648,648,648,648,648,648,648,648,648,648,648,648,648,648,648,648,648,648,648,648,648,648,648,648,648,648,648,648,648,648,648,648,648,648,648,648,648,648,648,648,648,648,648,648,648,648,648,648,648,648,648,648,648,648,648,648,648,648,648,648,648,648,648,648,648,648,648,648,648,648,648,648,648,648,648,648,648,648,648,648,648,648,648,648,648,648,648,648,648,648,648,648,648,648,648,648,648,648,648,648,648,648,648,648,648,648,648,648,648,648,648,648,648,648,648,648,648,648,648,648,648,648,648,648,648,648,648,648,648,648,648,648,648,648,648,648,648,648,648,648,648,648,648,648,648,648,648,648,648,648,648,648,648,648,648,648,648,648,648,648,648,648,648,648,648,648,648,648,648,648,648,648,648,648,648,648,648,648,648,648,648,648,648,648,648,648,648,648,648,648,648,648,648,648,648,648,648,648,648,648,648,648,648,648,648,648,648,648,648,648,648,648,648,648,648,648,648,648,648,648,648,648,648,648,648,648,648,648,648,648,648,648,648,648,648,648,648,648,648,648,648,648,648,648,648,648,648,648,648,648,648,648,648,648,648,648,648,648,648,648,648,648,648,648,648,648,648,648,648,648,648,648,648,648,648,648,648,648,648,648,648,648,648,648,648,648,648,648,648,648,648,648,648,648,648,648,648,648,648,648,648,648,648,648,648,648,648,648,648,648,648,648,648,648,648,648,648,648,648,648,648,648,648,648,648,648,648,648,648,648,648,648,648,648,648,648,648,648,648,648,648,648,648,648,648,648,648,648,648,648,648,648,648,648,648,648,648,648,648,648,648,648,648,648,648,648,648,648,648,648,648,648,648,648,648,648,648,648,648,648,648,648,648,648,648,648,648,648,648,648,648,648,648,648,648,648,648,648,648,648,648,648,648,648,648,648,648,648,648,648,648,648,648,648,648,648,648,648,648,648,648,648,648,648,648,648,648,648,648,648,648,648,648,648,648,648,648,648,648,648,648,648,648,648,648,648,648,648,648,648,648,648,648,648,648,648,648,648,648,648,648,648,648,648,648,648,648,648,648,648,648,648,648,648,648,648,648,648,648,648,648,648,648,648,648,648,648,648,648,648,648,648,648,648,648,648,648,648,648,648,648,648,648,648,648,648,648,648,648,648,648,648,648,648,648,648,648,648,648,648,648,648,648,648,648,648,648,648,648,648,648,648,648,648,648,648,648,648,648,648,648,648,648,648,648,648,648,648,648,648,648,648,648,648,648,648,648,648,648,648,648,648,648,648,648,648,648,648,648,648,648,648,648,648,648,648,648,648,648,648,648,648,648,648,648,648,648,648,648,648,648,648,648,648,648,648,648,648,648,648,648,648,648,648,648,648,648,648,648,648,648,648,648,648,648,648,648,648,648,648,648,648,648,648,648,648,648,648,648,648,648,648,648,648,648,648,648,648,648,648,648,648,648,648,648,648,648,648,648,648,648,648,648,648,648,648,648,648,648,648,648,648,648,648,648,648,648,648,648,648,648,648,648,648,648,648,648,648,648,648,648,648,648,648,648,648,648,648,648,648,648,648,648,648,648,648,648,648,648,648,648,648,648,648,648,648,648,648,648,648,648,648,648,648,648,648,648,648,648,648,648,648,648,648,648,648,648,648,648,648,648,648,648,648,648,648,648,648,648,648,648,648,648,648,648,648,648,648,648,648,648,649,649,649,649,649,649,649,649,649,649,649,649,649,649,649,649,649,649,649,649,649,649,649,649,649,649,649,649,649,649,649,649,649,649,649,649,649,649,649,649,649,649,649,649,649,649,649,649,649,649,649,649,649,649,649,649,649,649,649,649,649,649,649,649,649,649,649,649,649,649,649,649,649,649,649,649,649,649,649,649,649,649,649,649,649,649,649,649,649,649,649,649,649,649,649,649,649,649,649,649,649,649,649,649,649,649,649,649,649,649,649,649,649,649,649,649,649,649,649,649,649,649,649,649,649,649,649,649,649,649,649,649,649,649,649,649,649,649,649,649,649,649,649,649,649,649,649,649,649,649,649,649,649,649,649,649,649,649,649,649,649,649,649,649,649,649,649,649,649,649,649,649,649,649,649,649,649,649,649,649,649,649,649,649,649,649,649,649,649,649,649,649,649,649,649,649,649,649,649,649,649,649,649,649,649,649,649,649,649,649,649,649,649,649,649,649,649,649,649,649,649,649,649,649,649,649,649,649,649,649,649,649,649,649,649,649,649,649,649,649,649,649,649,649,649,649,649,649,649,649,649,649,649,649,649,649,649,649,649,649,649,649,649,649,649,649,649,649,649,649,649,649,649,649,649,649,649,649,649,649,649,649,649,649,649,649,649,649,649,649,649,649,649,649,649,649,649,649,649,649,649,649,649,649,649,649,649,649,649,649,649,649,649,649,649,649,649,649,649,649,649,649,649,649,649,649,649,649,649,649,649,649,649,649,649,649,649,649,649,649,649,649,649,649,649,649,649,649,649,649,649,649,649,649,649,649,649,649,649,649,649,649,649,649,649,649,649,649,649,649,649,649,649,649,649,649,649,649,649,649,649,649,649,649,649,649,649,649,649,649,649,649,649,649,649,649,649,649,649,649,649,649,649,649,649,649,649,649,649,649,649,649,649,649,649,649,649,649,649,649,649,649,649,649,649,649,649,649,649,649,649,649,649,649,649,649,649,649,649,649,649,649,649,649,649,649,649,649,649,649,649,649,649,649,649,649,649,649,649,649,649,649,649,649,649,649,649,649,649,649,649,649,649,649,649,649,649,649,649,649,649,649,649,649,649,649,649,649,649,649,649,649,649,649,649,649,649,649,649,649,649,649,649,649,649,649,649,649,649,649,649,649,649,649,649,649,649,649,649,649,649,649,649,649,649,649,649,649,649,649,649,649,649,649,649,649,649,649,649,649,649,649,649,649,649,649,649,649,649,649,649,649,649,649,649,649,649,649,649,649,649,649,649,649,649,649,649,649,649,649,649,649,649,649,649,649,649,649,649,649,649,649,649,649,649,649,649,649,649,649,649,649,649,649,649,649,649,649,649,649,649,649,649,649,649,649,649,649,649,649,649,649,649,649,649,649,649,649,649,649,649,649,649,649,649,649,649,649,649,649,649,649,649,649,649,649,649,649,649,649,649,649,649,649,649,649,649,649,649,649,649,649,649,649,649,649,649,649,649,649,649,649,649,649,649,649,649,649,649,649,649,649,649,649,649,649,649,649,649,649,649,649,649,649,649,649,649,649,649,649,649,649,649,649,649,649,649,649,649,649,649,649,649,649,649,649,649,649,649,649,649,649,649,649,649,649,649,649,649,649,649,649,649,649,649,649,649,649,649,649,649,649,649,649,649,649,649,649,649,649,649,649,649,649,649,649,649,649,649,649,649,649,649,649,649,649,649,649,649,649,649,649,649,649,649,649,649,649,649,649,649,649,649,649,649,649,649,649,649,649,649,649,649,649,649,649,649,649,649,649,649,649,649,649,649,649,649,649,649,649,649,649,649,649,649,649,649,649,649,649,649,649,649,649,649,649,649,649,649,649,649,649,649,649,649,649,649,649,649,649,649,649,649,649,649,649,649,649,649,649,649,649,649,649,649,649,649,649,649,649,649,649,649,649,649,649,649,649,649,649,649,649,649,649,649,649,649,649,649,649,649,649,649,649,649,649,649,649,649,649,649,649,649,649,649,649,649,649,649,649,649,649,649,649,649,649,649,649,649,649,649,649,649,649,649,649,649,649,649,649,649,649,649,649,649,649,649,649,649,649,649,649,649,649,649,649,649,649,649,649,649,649,649,649,649,649,649,649,649,649,649,649,649,649,649,649,649,649,649,649,649,649,649,649,649,649,649,649,649,649,649,649,649,649,649,649,649,649,649,649,649,649,649,649,649,649,649,649,649,649,649,649,649,649,649,649,649,649,649,649,649,649,649,649,649,649,649,649,649,649,649,649,649,649,649,649,649,649,649,649,649,649,649,649,649,649,649,649,649,649,649,649,649,649,649,649,649,649,649,649,649,649,649,649,649,649,649,649,649,649,649,649,649,649,649,649,649,649,649,649,649,649,649,649,649,649,649,649,649,649,649,649,649,649,649,649,649,649,649,649,649,649,649,649,649,649,649,649,649,649,649,649,649,649,649,649,649,649,649,649,649,649,649,649,649,649,649,649,649,649,649,649,649,649,649,649,649,649,649,649,649,649,649,649,649,649,649,649,649,649,649,649,649,649,649,649,649,649,649,649,650,650,650,650,650,650,650,650,650,650,650,650,650,650,650,650,650,650,650,650,650,650,650,650,650,650,650,650,650,650,650,650,650,650,650,650,650,650,650,650,650,650,650,650,650,650,650,650,650,650,650,650,650,650,650,650,650,650,650,650,650,650,650,650,650,650,650,650,650,650,650,650,650,650,650,650,650,650,650,650,650,650,650,650,650,650,650,650,650,650,650,650,650,650,650,650,650,650,650,650,650,650,650,650,650,650,650,650,650,650,650,650,650,650,650,650,650,650,650,650,650,650,650,650,650,650,650,650,650,650,650,650,650,650,650,650,650,650,650,650,650,650,650,650,650,650,650,650,650,650,650,650,650,650,650,650,650,650,650,650,650,650,650,650,650,650,650,650,650,650,650,650,650,650,650,650,650,650,650,650,650,650,650,650,650,650,650,650,650,650,650,650,650,650,650,650,650,650,650,650,650,650,650,650,650,650,650,650,650,650,650,650,650,650,650,650,650,650,650,650,650,650,650,650,650,650,650,650,650,650,650,650,650,650,650,650,650,650,650,650,650,650,650,650,650,650,650,650,650,650,650,650,650,650,650,650,650,650,650,650,650,650,650,650,650,650,650,650,650,650,650,650,650,650,650,650,650,650,650,650,650,650,650,650,650,650,650,650,650,650,650,650,650,650,650,650,650,650,650,650,650,650,650,650,650,650,650,650,650,650,650,650,650,650,650,650,650,650,650,650,650,650,650,650,650,650,650,650,650,650,650,650,650,650,650,650,650,650,650,650,650,650,650,650,650,650,650,650,650,650,650,650,650,650,650,650,650,650,650,650,650,650,650,650,650,650,650,650,650,650,650,650,650,650,650,650,650,650,650,650,650,650,650,650,650,650,650,650,650,650,650,650,650,650,650,650,650,650,650,650,650,650,650,650,650,650,650,650,650,650,650,650,650,650,650,650,650,650,650,650,650,650,650,650,650,650,650,650,650,650,650,650,650,650,650,650,650,650,650,650,650,650,650,650,650,650,650,650,650,650,650,650,650,650,650,650,650,650,650,650,650,650,650,650,650,650,650,650,650,650,650,650,650,650,650,650,650,650,650,650,650,650,650,650,650,650,650,650,650,650,650,650,650,650,650,650,650,650,650,650,650,650,650,650,650,650,650,650,650,650,650,650,650,650,650,650,650,650,650,650,650,650,650,650,650,650,650,650,650,650,650,650,650,650,650,650,650,650,650,650,650,650,650,650,650,650,650,650,650,650,650,650,650,650,650,650,650,650,650,650,650,650,650,650,650,650,650,650,650,650,650,650,650,650,650,650,650,650,650,650,650,650,650,650,650,650,650,650,650,650,650,650,650,650,650,650,650,650,650,650,650,650,650,650,650,650,650,650,650,650,650,650,650,650,650,650,650,650,650,650,650,650,650,650,650,650,650,650,650,650,650,650,650,650,650,650,650,650,650,650,650,650,650,650,650,650,650,650,650,650,650,650,650,650,650,650,650,650,650,650,650,650,650,650,650,650,650,650,650,650,650,650,650,650,650,650,650,650,650,650,650,650,650,650,650,650,650,650,650,650,650,650,650,650,650,650,650,650,650,650,650,650,650,650,650,650,650,650,650,650,650,650,650,650,650,650,650,650,650,650,650,650,650,650,650,650,650,650,650,650,650,650,650,650,650,650,650,650,650,650,650,650,650,650,650,650,650,650,650,650,650,650,650,650,650,650,650,650,650,650,650,650,650,650,650,650,650,650,650,650,650,650,650,650,650,650,650,650,650,650,650,650,650,650,650,650,650,650,650,650,650,650,650,650,650,650,650,650,650,650,650,650,650,650,650,650,650,650,650,650,650,650,650,650,650,650,650,650,650,650,650,650,650,650,650,650,650,650,650,650,650,650,650,650,650,650,650,650,650,650,650,650,650,650,650,650,650,650,650,650,650,650,650,650,650,650,650,650,650,650,650,650,650,650,650,650,650,650,650,650,650,650,650,650,650,650,650,650,650,650,650,650,650,650,650,650,650,650,650,650,650,650,650,650,650,650,650,650,650,650,650,650,650,650,650,650,650,650,650,650,650,650,650,650,650,650,650,650,650,650,650,650,650,650,650,650,650,650,650,650,650,650,650,650,650,650,650,650,650,650,650,650,650,650,650,650,650,650,650,650,650,650,650,650,650,650,650,650,650,650,650,650,650,650,650,650,650,650,650,650,650,650,650,650,650,650,650,650,650,650,650,650,650,650,650,650,650,650,650,650,650,650,650,650,650,650,650,650,650,650,650,650,650,650,650,650,650,650,650,650,650,650,650,650,650,650,650,650,650,650,650,650,650,650,650,650,650,650,650,650,650,650,650,650,650,650,650,650,650,650,650,650,650,650,650,650,650,650,650,650,650,650,650,650,650,650,650,650,650,650,650,650,650,650,650,650,650,650,650,650,650,650,650,650,650,650,650,650,650,650,650,650,650,650,650,650,650,650,650,650,650,650,650,650,650,650,650,650,650,650,650,650,650,650,650,650,650,650,650,650,650,650,650,650,650,650,650,650,650,650,650,650,650,650,650,650,650,650,650,650,651,651,651,651,651,651,651,651,651,651,651,651,651,651,651,651,651,651,651,651,651,651,651,651,651,651,651,651,651,651,651,651,651,651,651,651,651,651,651,651,651,651,651,651,651,651,651,651,651,651,651,651,651,651,651,651,651,651,651,651,651,651,651,651,651,651,651,651,651,651,651,651,651,651,651,651,651,651,651,651,651,651,651,651,651,651,651,651,651,651,651,651,651,651,651,651,651,651,651,651,651,651,651,651,651,651,651,651,651,651,651,651,651,651,651,651,651,651,651,651,651,651,651,651,651,651,651,651,651,651,651,651,651,651,651,651,651,651,651,651,651,651,651,651,651,651,651,651,651,651,651,651,651,651,651,651,651,651,651,651,651,651,651,651,651,651,651,651,651,651,651,651,651,651,651,651,651,651,651,651,651,651,651,651,651,651,651,651,651,651,651,651,651,651,651,651,651,651,651,651,651,651,651,651,651,651,651,651,651,651,651,651,651,651,651,651,651,651,651,651,651,651,651,651,651,651,651,651,651,651,651,651,651,651,651,651,651,651,651,651,651,651,651,651,651,651,651,651,651,651,651,651,651,651,651,651,651,651,651,651,651,651,651,651,651,651,651,651,651,651,651,651,651,651,651,651,651,651,651,651,651,651,651,651,651,651,651,651,651,651,651,651,651,651,651,651,651,651,651,651,651,651,651,651,651,651,651,651,651,651,651,651,651,651,651,651,651,651,651,651,651,651,651,651,651,651,651,651,651,651,651,651,651,651,651,651,651,651,651,651,651,651,651,651,651,651,651,651,651,651,651,651,651,651,651,651,651,651,651,651,651,651,651,651,651,651,651,651,651,651,651,651,651,651,651,651,651,651,651,651,651,651,651,651,651,651,651,651,651,651,651,651,651,651,651,651,651,651,651,651,651,651,651,651,651,651,651,651,651,651,651,651,651,651,651,651,651,651,651,651,651,651,651,651,651,651,651,651,651,651,651,651,651,651,651,651,651,651,651,651,651,651,651,651,651,651,651,651,651,651,651,651,651,651,651,651,651,651,651,651,651,651,651,651,651,651,651,651,651,651,651,651,651,651,651,651,651,651,651,651,651,651,651,651,651,651,651,651,651,651,651,651,651,651,651,651,651,651,651,651,651,651,651,651,651,651,651,651,651,651,651,651,651,651,651,651,651,651,651,651,651,651,651,651,651,651,651,651,651,651,651,651,651,651,651,651,651,651,651,651,651,651,651,651,651,651,651,651,651,651,651,651,651,651,651,651,651,651,651,651,651,651,651,651,651,651,651,651,651,651,651,651,651,651,651,651,651,651,651,651,651,651,651,651,651,651,651,651,651,651,651,651,651,651,651,651,651,651,651,651,651,651,651,651,651,651,651,651,651,651,651,651,651,651,651,651,651,651,651,651,651,651,651,651,651,651,651,651,651,651,651,651,651,651,651,651,651,651,651,651,651,651,651,651,651,651,651,651,651,651,651,651,651,651,651,651,651,651,651,651,651,651,651,651,651,651,651,651,651,651,651,651,651,651,651,651,651,651,651,651,651,651,651,651,651,651,651,651,651,651,651,651,651,651,651,651,651,651,651,651,651,651,651,651,651,651,651,651,651,651,651,651,651,651,651,651,651,651,651,651,651,651,651,651,651,651,651,651,651,651,651,651,651,651,651,651,651,651,651,651,651,651,651,651,651,651,651,651,651,651,651,651,651,651,651,651,651,651,651,651,651,651,651,651,651,651,651,651,651,651,651,651,651,651,651,651,651,651,651,651,651,651,651,651,651,651,651,651,651,651,651,651,651,651,651,651,651,651,651,651,651,651,651,651,651,651,651,651,651,651,651,651,651,651,651,651,651,651,651,651,651,651,651,651,651,651,651,651,651,651,651,651,651,651,651,651,651,651,651,651,651,651,651,651,651,651,651,651,651,651,651,651,651,651,651,651,651,651,651,651,651,651,651,651,651,651,651,651,651,651,651,651,651,651,651,651,651,651,651,651,651,651,651,651,651,651,651,651,651,651,651,651,651,651,651,651,651,651,651,651,651,651,651,651,651,651,651,651,651,651,651,651,651,651,651,651,651,651,651,651,651,651,651,651,651,651,651,651,651,651,651,651,651,651,651,651,651,651,651,651,651,651,651,651,651,651,651,651,651,651,651,651,651,651,651,651,651,651,651,651,651,651,651,651,651,651,651,651,651,651,651,651,651,651,651,651,651,651,651,651,651,651,651,651,651,651,651,651,651,651,651,651,651,651,651,651,651,651,651,651,651,651,651,651,651,651,651,651,651,651,651,651,651,651,651,651,651,651,651,651,651,651,651,651,651,651,651,651,651,651,651,651,651,651,651,651,651,651,651,651,651,651,651,651,651,651,651,651,651,651,651,651,651,651,651,651,651,651,651,651,651,651,651,651,651,651,651,651,651,651,651,651,651,651,651,651,651,651,651,651,651,651,651,651,651,651,651,651,651,651,651,651,651,651,651,651,651,651,651,651,651,651,651,651,651,651,651,651,651,651,651,651,651,651,651,651,651,651,651,651,651,651,651,651,651,651,651,651,651,651,652,652,652,652,652,652,652,652,652,652,652,652,652,652,652,652,652,652,652,652,652,652,652,652,652,652,652,652,652,652,652,652,652,652,652,652,652,652,652,652,652,652,652,652,652,652,652,652,652,652,652,652,652,652,652,652,652,652,652,652,652,652,652,652,652,652,652,652,652,652,652,652,652,652,652,652,652,652,652,652,652,652,652,652,652,652,652,652,652,652,652,652,652,652,652,652,652,652,652,652,652,652,652,652,652,652,652,652,652,652,652,652,652,652,652,652,652,652,652,652,652,652,652,652,652,652,652,652,652,652,652,652,652,652,652,652,652,652,652,652,652,652,652,652,652,652,652,652,652,652,652,652,652,652,652,652,652,652,652,652,652,652,652,652,652,652,652,652,652,652,652,652,652,652,652,652,652,652,652,652,652,652,652,652,652,652,652,652,652,652,652,652,652,652,652,652,652,652,652,652,652,652,652,652,652,652,652,652,652,652,652,652,652,652,652,652,652,652,652,652,652,652,652,652,652,652,652,652,652,652,652,652,652,652,652,652,652,652,652,652,652,652,652,652,652,652,652,652,652,652,652,652,652,652,652,652,652,652,652,652,652,652,652,652,652,652,652,652,652,652,652,652,652,652,652,652,652,652,652,652,652,652,652,652,652,652,652,652,652,652,652,652,652,652,652,652,652,652,652,652,652,652,652,652,652,652,652,652,652,652,652,652,652,652,652,652,652,652,652,652,652,652,652,652,652,652,652,652,652,652,652,652,652,652,652,652,652,652,652,652,652,652,652,652,652,652,652,652,652,652,652,652,652,652,652,652,652,652,652,652,652,652,652,652,652,652,652,652,652,652,652,652,652,652,652,652,652,652,652,652,652,652,652,652,652,652,652,652,652,652,652,652,652,652,652,652,652,652,652,652,652,652,652,652,652,652,652,652,652,652,652,652,652,652,652,652,652,652,652,652,652,652,652,652,652,652,652,652,652,652,652,652,652,652,652,652,652,652,652,652,652,652,652,652,652,652,652,652,652,652,652,652,652,652,652,652,652,652,652,652,652,652,652,652,652,652,652,652,652,652,652,652,652,652,652,652,652,652,652,652,652,652,652,652,652,652,652,652,652,652,652,652,652,652,652,652,652,652,652,652,652,652,652,652,652,652,652,652,652,652,652,652,652,652,652,652,652,652,652,652,652,652,652,652,652,652,652,652,652,652,652,652,652,652,652,652,652,652,652,652,652,652,652,652,652,652,652,652,652,652,652,652,652,652,652,652,652,652,652,652,652,652,652,652,652,652,652,652,652,652,652,652,652,652,652,652,652,652,652,652,652,652,652,652,652,652,652,652,652,652,652,652,652,652,652,652,652,652,652,652,652,652,652,652,652,652,652,652,652,652,652,652,652,652,652,652,652,652,652,652,652,652,652,652,652,652,652,652,652,652,652,652,652,652,652,652,652,652,652,652,652,652,652,652,652,652,652,652,652,652,652,652,652,652,652,652,652,652,652,652,652,652,652,652,652,652,652,652,652,652,652,652,652,652,652,652,652,652,652,652,652,652,652,652,652,652,652,652,652,652,652,652,652,652,652,652,652,652,652,652,652,652,652,652,652,652,652,652,652,652,652,652,652,652,652,652,652,652,652,652,652,652,652,652,652,652,652,652,652,652,652,652,652,652,652,652,652,652,652,652,652,652,652,652,652,652,652,652,652,652,652,652,652,652,652,652,652,652,652,652,652,652,652,652,652,652,652,652,652,652,652,652,652,652,652,652,652,652,652,652,652,652,652,652,652,652,652,652,652,652,652,652,652,652,652,652,652,652,652,652,652,652,652,652,652,652,652,652,652,652,652,652,652,652,652,652,652,652,652,652,652,652,652,652,652,652,652,652,652,652,652,652,652,652,652,652,652,652,652,652,652,652,652,652,652,652,652,652,652,652,652,652,652,652,652,652,652,652,652,652,652,652,652,652,652,652,652,652,652,652,652,652,652,652,652,652,652,652,652,652,652,652,652,652,652,652,652,652,652,652,652,652,652,652,652,652,652,652,652,652,652,652,652,652,652,652,652,652,652,652,652,652,652,652,652,652,652,652,652,652,652,652,652,652,652,652,652,652,652,652,652,652,652,652,652,652,652,652,652,652,652,652,652,652,652,652,652,652,652,652,652,652,652,652,652,652,652,652,652,652,652,652,652,652,652,652,652,652,652,652,652,652,652,652,652,652,652,652,652,652,652,652,652,652,652,652,652,652,652,652,652,652,652,652,652,652,652,652,652,652,652,652,652,652,652,652,652,652,652,652,652,652,652,652,652,652,652,652,652,652,652,652,652,652,652,652,652,652,652,652,652,652,652,652,652,652,652,652,652,652,652,652,652,652,652,652,652,652,652,652,652,652,652,652,652,652,652,652,652,652,652,652,652,652,652,652,652,652,652,652,652,652,652,652,652,652,652,652,652,652,652,652,652,652,652,652,652,652,652,652,652,652,652,652,652,652,652,652,652,652,652,652,652,652,652,652,652,652,652,652,652,652,652,652,652,652,652,652,652,652,652,652,652,652,652,652,652,652,652,652,653,653,653,653,653,653,653,653,653,653,653,653,653,653,653,653,653,653,653,653,653,653,653,653,653,653,653,653,653,653,653,653,653,653,653,653,653,653,653,653,653,653,653,653,653,653,653,653,653,653,653,653,653,653,653,653,653,653,653,653,653,653,653,653,653,653,653,653,653,653,653,653,653,653,653,653,653,653,653,653,653,653,653,653,653,653,653,653,653,653,653,653,653,653,653,653,653,653,653,653,653,653,653,653,653,653,653,653,653,653,653,653,653,653,653,653,653,653,653,653,653,653,653,653,653,653,653,653,653,653,653,653,653,653,653,653,653,653,653,653,653,653,653,653,653,653,653,653,653,653,653,653,653,653,653,653,653,653,653,653,653,653,653,653,653,653,653,653,653,653,653,653,653,653,653,653,653,653,653,653,653,653,653,653,653,653,653,653,653,653,653,653,653,653,653,653,653,653,653,653,653,653,653,653,653,653,653,653,653,653,653,653,653,653,653,653,653,653,653,653,653,653,653,653,653,653,653,653,653,653,653,653,653,653,653,653,653,653,653,653,653,653,653,653,653,653,653,653,653,653,653,653,653,653,653,653,653,653,653,653,653,653,653,653,653,653,653,653,653,653,653,653,653,653,653,653,653,653,653,653,653,653,653,653,653,653,653,653,653,653,653,653,653,653,653,653,653,653,653,653,653,653,653,653,653,653,653,653,653,653,653,653,653,653,653,653,653,653,653,653,653,653,653,653,653,653,653,653,653,653,653,653,653,653,653,653,653,653,653,653,653,653,653,653,653,653,653,653,653,653,653,653,653,653,653,653,653,653,653,653,653,653,653,653,653,653,653,653,653,653,653,653,653,653,653,653,653,653,653,653,653,653,653,653,653,653,653,653,653,653,653,653,653,653,653,653,653,653,653,653,653,653,653,653,653,653,653,653,653,653,653,653,653,653,653,653,653,653,653,653,653,653,653,653,653,653,653,653,653,653,653,653,653,653,653,653,653,653,653,653,653,653,653,653,653,653,653,653,653,653,653,653,653,653,653,653,653,653,653,653,653,653,653,653,653,653,653,653,653,653,653,653,653,653,653,653,653,653,653,653,653,653,653,653,653,653,653,653,653,653,653,653,653,653,653,653,653,653,653,653,653,653,653,653,653,653,653,653,653,653,653,653,653,653,653,653,653,653,653,653,653,653,653,653,653,653,653,653,653,653,653,653,653,653,653,653,653,653,653,653,653,653,653,653,653,653,653,653,653,653,653,653,653,653,653,653,653,653,653,653,653,653,653,653,653,653,653,653,653,653,653,653,653,653,653,653,653,653,653,653,653,653,653,653,653,653,653,653,653,653,653,653,653,653,653,653,653,653,653,653,653,653,653,653,653,653,653,653,653,653,653,653,653,653,653,653,653,653,653,653,653,653,653,653,653,653,653,653,653,653,653,653,653,653,653,653,653,653,653,653,653,653,653,653,653,653,653,653,653,653,653,653,653,653,653,653,653,653,653,653,653,653,653,653,653,653,653,653,653,653,653,653,653,653,653,653,653,653,653,653,653,653,653,653,653,653,653,653,653,653,653,653,653,653,653,653,653,653,653,653,653,653,653,653,653,653,653,653,653,653,653,653,653,653,653,653,653,653,653,653,653,653,653,653,653,653,653,653,653,653,653,653,653,653,653,653,653,653,653,653,653,653,653,653,653,653,653,653,653,653,653,653,653,653,653,653,653,653,653,653,653,653,653,653,653,653,653,653,653,653,653,653,653,653,653,653,653,653,653,653,653,653,653,653,653,653,653,653,653,653,653,653,653,653,653,653,653,653,653,653,653,653,653,653,653,653,653,653,653,653,653,653,653,653,653,653,653,653,653,653,653,653,653,653,653,653,653,653,653,653,653,653,653,653,653,653,653,653,653,653,653,653,653,653,653,653,653,653,653,653,653,653,653,653,653,653,653,653,653,653,653,653,653,653,653,653,653,653,653,653,653,653,653,653,653,653,653,653,653,653,653,653,653,653,653,653,653,653,653,653,653,653,653,653,653,653,653,653,653,653,653,653,653,653,653,653,653,653,653,653,653,653,653,653,653,653,653,653,653,653,653,653,653,653,653,653,653,653,653,653,653,653,653,653,653,653,653,653,653,653,653,653,653,653,653,653,653,653,653,653,653,653,653,653,653,653,653,653,653,653,653,653,653,653,653,653,653,653,653,653,653,653,653,653,653,653,653,653,653,653,653,653,653,653,653,653,653,653,653,653,653,653,653,653,653,653,653,653,653,653,653,653,653,653,653,653,653,653,653,653,653,653,653,653,653,653,653,653,653,653,653,653,653,653,653,653,653,653,653,653,653,653,653,653,653,653,653,653,653,653,653,653,653,653,653,653,653,653,653,653,653,653,653,653,653,653,653,653,653,653,653,653,653,653,653,653,653,653,653,653,653,653,653,653,653,653,653,653,653,653,653,653,653,653,653,653,653,653,653,653,653,653,653,653,653,653,653,653,653,653,653,653,653,653,653,653,653,653,653,653,653,653,653,653,653,653,653,653,653,653,653,653,653,653,653,653,653,653,653,653,654,654,654,654,654,654,654,654,654,654,654,654,654,654,654,654,654,654,654,654,654,654,654,654,654,654,654,654,654,654,654,654,654,654,654,654,654,654,654,654,654,654,654,654,654,654,654,654,654,654,654,654,654,654,654,654,654,654,654,654,654,654,654,654,654,654,654,654,654,654,654,654,654,654,654,654,654,654,654,654,654,654,654,654,654,654,654,654,654,654,654,654,654,654,654,654,654,654,654,654,654,654,654,654,654,654,654,654,654,654,654,654,654,654,654,654,654,654,654,654,654,654,654,654,654,654,654,654,654,654,654,654,654,654,654,654,654,654,654,654,654,654,654,654,654,654,654,654,654,654,654,654,654,654,654,654,654,654,654,654,654,654,654,654,654,654,654,654,654,654,654,654,654,654,654,654,654,654,654,654,654,654,654,654,654,654,654,654,654,654,654,654,654,654,654,654,654,654,654,654,654,654,654,654,654,654,654,654,654,654,654,654,654,654,654,654,654,654,654,654,654,654,654,654,654,654,654,654,654,654,654,654,654,654,654,654,654,654,654,654,654,654,654,654,654,654,654,654,654,654,654,654,654,654,654,654,654,654,654,654,654,654,654,654,654,654,654,654,654,654,654,654,654,654,654,654,654,654,654,654,654,654,654,654,654,654,654,654,654,654,654,654,654,654,654,654,654,654,654,654,654,654,654,654,654,654,654,654,654,654,654,654,654,654,654,654,654,654,654,654,654,654,654,654,654,654,654,654,654,654,654,654,654,654,654,654,654,654,654,654,654,654,654,654,654,654,654,654,654,654,654,654,654,654,654,654,654,654,654,654,654,654,654,654,654,654,654,654,654,654,654,654,654,654,654,654,654,654,654,654,654,654,654,654,654,654,654,654,654,654,654,654,654,654,654,654,654,654,654,654,654,654,654,654,654,654,654,654,654,654,654,654,654,654,654,654,654,654,654,654,654,654,654,654,654,654,654,654,654,654,654,654,654,654,654,654,654,654,654,654,654,654,654,654,654,654,654,654,654,654,654,654,654,654,654,654,654,654,654,654,654,654,654,654,654,654,654,654,654,654,654,654,654,654,654,654,654,654,654,654,654,654,654,654,654,654,654,654,654,654,654,654,654,654,654,654,654,654,654,654,654,654,654,654,654,654,654,654,654,654,654,654,654,654,654,654,654,654,654,654,654,654,654,654,654,654,654,654,654,654,654,654,654,654,654,654,654,654,654,654,654,654,654,654,654,654,654,654,654,654,654,654,654,654,654,654,654,654,654,654,654,654,654,654,654,654,654,654,654,654,654,654,654,654,654,654,654,654,654,654,654,654,654,654,654,654,654,654,654,654,654,654,654,654,654,654,654,654,654,654,654,654,654,654,654,654,654,654,654,654,654,654,654,654,654,654,654,654,654,654,654,654,654,654,654,654,654,654,654,654,654,654,654,654,654,654,654,654,654,654,654,654,654,654,654,654,654,654,654,654,654,654,654,654,654,654,654,654,654,654,654,654,654,654,654,654,654,654,654,654,654,654,654,654,654,654,654,654,654,654,654,654,654,654,654,654,654,654,654,654,654,654,654,654,654,654,654,654,654,654,654,654,654,654,654,654,654,654,654,654,654,654,654,654,654,654,654,654,654,654,654,654,654,654,654,654,654,654,654,654,654,654,654,654,654,654,654,654,654,654,654,654,654,654,654,654,654,654,654,654,654,654,654,654,654,654,654,654,654,654,654,654,654,654,654,654,654,654,654,654,654,654,654,654,654,654,654,654,654,654,654,654,654,654,654,654,654,654,654,654,654,654,654,654,654,654,654,654,654,654,654,654,654,654,654,654,654,654,654,654,654,654,654,654,654,654,654,654,654,654,654,654,654,654,654,654,654,654,654,654,654,654,654,654,654,654,654,654,654,654,654,654,654,654,654,654,654,654,654,654,654,654,654,654,654,654,654,654,654,654,654,654,654,654,654,654,654,654,654,654,654,654,654,654,654,654,654,654,654,654,654,654,654,654,654,654,654,654,654,654,654,654,654,654,654,654,654,654,654,654,654,654,654,654,654,654,654,654,654,654,654,654,654,654,654,654,654,654,654,654,654,654,654,654,654,654,654,654,654,654,654,654,654,654,654,654,654,654,654,654,654,654,654,654,654,654,654,654,654,654,654,654,654,654,654,654,654,654,654,654,654,654,654,654,654,654,654,654,654,654,654,654,654,654,654,654,654,654,654,654,654,654,654,654,654,654,654,654,654,654,654,654,654,654,654,654,654,654,654,654,654,654,654,654,654,654,654,654,654,654,654,654,654,654,654,654,654,654,654,654,654,654,654,654,654,654,654,654,654,654,654,654,654,654,654,654,654,654,654,654,654,654,654,654,654,654,654,654,654,654,654,654,654,654,654,654,654,654,654,654,654,654,654,654,654,654,654,654,654,654,654,654,654,654,654,654,654,654,654,654,654,654,654,654,654,654,654,654,654,654,654,654,654,654,654,654,654,654,654,654,654,654,654,654,654,654,654,654,654,654,654,654,654,654,654,654,654,654,654,654,654,654,654,654,654,654,654,654,654,654,655,655,655,655,655,655,655,655,655,655,655,655,655,655,655,655,655,655,655,655,655,655,655,655,655,655,655,655,655,655,655,655,655,655,655,655,655,655,655,655,655,655,655,655,655,655,655,655,655,655,655,655,655,655,655,655,655,655,655,655,655,655,655,655,655,655,655,655,655,655,655,655,655,655,655,655,655,655,655,655,655,655,655,655,655,655,655,655,655,655,655,655,655,655,655,655,655,655,655,655,655,655,655,655,655,655,655,655,655,655,655,655,655,655,655,655,655,655,655,655,655,655,655,655,655,655,655,655,655,655,655,655,655,655,655,655,655,655,655,655,655,655,655,655,655,655,655,655,655,655,655,655,655,655,655,655,655,655,655,655,655,655,655,655,655,655,655,655,655,655,655,655,655,655,655,655,655,655,655,655,655,655,655,655,655,655,655,655,655,655,655,655,655,655,655,655,655,655,655,655,655,655,655,655,655,655,655,655,655,655,655,655,655,655,655,655,655,655,655,655,655,655,655,655,655,655,655,655,655,655,655,655,655,655,655,655,655,655,655,655,655,655,655,655,655,655,655,655,655,655,655,655,655,655,655,655,655,655,655,655,655,655,655,655,655,655,655,655,655,655,655,655,655,655,655,655,655,655,655,655,655,655,655,655,655,655,655,655,655,655,655,655,655,655,655,655,655,655,655,655,655,655,655,655,655,655,655,655,655,655,655,655,655,655,655,655,655,655,655,655,655,655,655,655,655,655,655,655,655,655,655,655,655,655,655,655,655,655,655,655,655,655,655,655,655,655,655,655,655,655,655,655,655,655,655,655,655,655,655,655,655,655,655,655,655,655,655,655,655,655,655,655,655,655,655,655,655,655,655,655,655,655,655,655,655,655,655,655,655,655,655,655,655,655,655,655,655,655,655,655,655,655,655,655,655,655,655,655,655,655,655,655,655,655,655,655,655,655,655,655,655,655,655,655,655,655,655,655,655,655,655,655,655,655,655,655,655,655,655,655,655,655,655,655,655,655,655,655,655,655,655,655,655,655,655,655,655,655,655,655,655,655,655,655,655,655,655,655,655,655,655,655,655,655,655,655,655,655,655,655,655,655,655,655,655,655,655,655,655,655,655,655,655,655,655,655,655,655,655,655,655,655,655,655,655,655,655,655,655,655,655,655,655,655,655,655,655,655,655,655,655,655,655,655,655,655,655,655,655,655,655,655,655,655,655,655,655,655,655,655,655,655,655,655,655,655,655,655,655,655,655,655,655,655,655,655,655,655,655,655,655,655,655,655,655,655,655,655,655,655,655,655,655,655,655,655,655,655,655,655,655,655,655,655,655,655,655,655,655,655,655,655,655,655,655,655,655,655,655,655,655,655,655,655,655,655,655,655,655,655,655,655,655,655,655,655,655,655,655,655,655,655,655,655,655,655,655,655,655,655,655,655,655,655,655,655,655,655,655,655,655,655,655,655,655,655,655,655,655,655,655,655,655,655,655,655,655,655,655,655,655,655,655,655,655,655,655,655,655,655,655,655,655,655,655,655,655,655,655,655,655,655,655,655,655,655,655,655,655,655,655,655,655,655,655,655,655,655,655,655,655,655,655,655,655,655,655,655,655,655,655,655,655,655,655,655,655,655,655,655,655,655,655,655,655,655,655,655,655,655,655,655,655,655,655,655,655,655,655,655,655,655,655,655,655,655,655,655,655,655,655,655,655,655,655,655,655,655,655,655,655,655,655,655,655,655,655,655,655,655,655,655,655,655,655,655,655,655,655,655,655,655,655,655,655,655,655,655,655,655,655,655,655,655,655,655,655,655,655,655,655,655,655,655,655,655,655,655,655,655,655,655,655,655,655,655,655,655,655,655,655,655,655,655,655,655,655,655,655,655,655,655,655,655,655,655,655,655,655,655,655,655,655,655,655,655,655,655,655,655,655,655,655,655,655,655,655,655,655,655,655,655,655,655,655,655,655,655,655,655,655,655,655,655,655,655,655,655,655,655,655,655,655,655,655,655,655,655,655,655,655,655,655,655,655,655,655,655,655,655,655,655,655,655,655,655,655,655,655,655,655,655,655,655,655,655,655,655,655,655,655,655,655,655,655,655,655,655,655,655,655,655,655,655,655,655,655,655,655,655,655,655,655,655,655,655,655,655,655,655,655,655,655,655,655,655,655,655,655,655,655,655,655,655,655,655,655,655,655,655,655,655,655,655,655,655,655,655,655,655,655,655,655,655,655,655,655,655,655,655,655,655,655,655,655,655,655,655,655,655,655,655,655,655,655,655,655,655,655,655,655,655,655,655,655,655,655,655,655,655,655,655,655,655,655,655,655,655,655,655,655,655,655,655,655,655,655,655,655,655,655,655,655,655,655,655,655,655,655,655,655,655,655,655,655,655,655,655,655,655,655,655,655,655,655,655,655,655,655,655,655,655,655,655,655,655,655,655,655,655,655,655,655,655,655,655,655,655,655,655,655,655,655,655,655,655,655,655,655,655,655,655,655,655,655,655,655,655,655,655,655,655,655,655,655,655,655,655,655,655,655,655,655,655,655,655,655,655,655,655,656,656,656,656,656,656,656,656,656,656,656,656,656,656,656,656,656,656,656,656,656,656,656,656,656,656,656,656,656,656,656,656,656,656,656,656,656,656,656,656,656,656,656,656,656,656,656,656,656,656,656,656,656,656,656,656,656,656,656,656,656,656,656,656,656,656,656,656,656,656,656,656,656,656,656,656,656,656,656,656,656,656,656,656,656,656,656,656,656,656,656,656,656,656,656,656,656,656,656,656,656,656,656,656,656,656,656,656,656,656,656,656,656,656,656,656,656,656,656,656,656,656,656,656,656,656,656,656,656,656,656,656,656,656,656,656,656,656,656,656,656,656,656,656,656,656,656,656,656,656,656,656,656,656,656,656,656,656,656,656,656,656,656,656,656,656,656,656,656,656,656,656,656,656,656,656,656,656,656,656,656,656,656,656,656,656,656,656,656,656,656,656,656,656,656,656,656,656,656,656,656,656,656,656,656,656,656,656,656,656,656,656,656,656,656,656,656,656,656,656,656,656,656,656,656,656,656,656,656,656,656,656,656,656,656,656,656,656,656,656,656,656,656,656,656,656,656,656,656,656,656,656,656,656,656,656,656,656,656,656,656,656,656,656,656,656,656,656,656,656,656,656,656,656,656,656,656,656,656,656,656,656,656,656,656,656,656,656,656,656,656,656,656,656,656,656,656,656,656,656,656,656,656,656,656,656,656,656,656,656,656,656,656,656,656,656,656,656,656,656,656,656,656,656,656,656,656,656,656,656,656,656,656,656,656,656,656,656,656,656,656,656,656,656,656,656,656,656,656,656,656,656,656,656,656,656,656,656,656,656,656,656,656,656,656,656,656,656,656,656,656,656,656,656,656,656,656,656,656,656,656,656,656,656,656,656,656,656,656,656,656,656,656,656,656,656,656,656,656,656,656,656,656,656,656,656,656,656,656,656,656,656,656,656,656,656,656,656,656,656,656,656,656,656,656,656,656,656,656,656,656,656,656,656,656,656,656,656,656,656,656,656,656,656,656,656,656,656,656,656,656,656,656,656,656,656,656,656,656,656,656,656,656,656,656,656,656,656,656,656,656,656,656,656,656,656,656,656,656,656,656,656,656,656,656,656,656,656,656,656,656,656,656,656,656,656,656,656,656,656,656,656,656,656,656,656,656,656,656,656,656,656,656,656,656,656,656,656,656,656,656,656,656,656,656,656,656,656,656,656,656,656,656,656,656,656,656,656,656,656,656,656,656,656,656,656,656,656,656,656,656,656,656,656,656,656,656,656,656,656,656,656,656,656,656,656,656,656,656,656,656,656,656,656,656,656,656,656,656,656,656,656,656,656,656,656,656,656,656,656,656,656,656,656,656,656,656,656,656,656,656,656,656,656,656,656,656,656,656,656,656,656,656,656,656,656,656,656,656,656,656,656,656,656,656,656,656,656,656,656,656,656,656,656,656,656,656,656,656,656,656,656,656,656,656,656,656,656,656,656,656,656,656,656,656,656,656,656,656,656,656,656,656,656,656,656,656,656,656,656,656,656,656,656,656,656,656,656,656,656,656,656,656,656,656,656,656,656,656,656,656,656,656,656,656,656,656,656,656,656,656,656,656,656,656,656,656,656,656,656,656,656,656,656,656,656,656,656,656,656,656,656,656,656,656,656,656,656,656,656,656,656,656,656,656,656,656,656,656,656,656,656,656,656,656,656,656,656,656,656,656,656,656,656,656,656,656,656,656,656,656,656,656,656,656,656,656,656,656,656,656,656,656,656,656,656,656,656,656,656,656,656,656,656,656,656,656,656,656,656,656,656,656,656,656,656,656,656,656,656,656,656,656,656,656,656,656,656,656,656,656,656,656,656,656,656,656,656,656,656,656,656,656,656,656,656,656,656,656,656,656,656,656,656,656,656,656,656,656,656,656,656,656,656,656,656,656,656,656,656,656,656,656,656,656,656,656,656,656,656,656,656,656,656,656,656,656,656,656,656,656,656,656,656,656,656,656,656,656,656,656,656,656,656,656,656,656,656,656,656,656,656,656,656,656,656,656,656,656,656,656,656,656,656,656,656,656,656,656,656,656,656,656,656,656,656,656,656,656,656,656,656,656,656,656,656,656,656,656,656,656,656,656,656,656,656,656,656,656,656,656,656,656,656,656,656,656,656,656,656,656,656,656,656,656,656,656,656,656,656,656,656,656,656,656,656,656,656,656,656,656,656,656,656,656,656,656,656,656,656,656,656,656,656,656,656,656,656,656,656,656,656,656,656,656,656,656,656,656,656,656,656,656,656,656,656,656,656,656,656,656,656,656,656,656,656,656,656,656,656,656,656,656,656,656,656,656,656,656,656,656,656,656,656,656,656,656,656,656,656,656,656,656,656,656,656,656,656,656,656,656,656,656,656,656,656,656,656,656,656,656,656,656,656,656,656,656,656,656,656,656,656,656,656,656,656,656,656,656,656,656,656,656,656,656,656,656,656,656,656,656,656,656,656,656,656,656,656,656,656,656,656,656,656,656,656,656,656,656,656,656,656,656,656,656,656,656,656,656,656,656,656,656,656,656,656,656,656,656,656,657,657,657,657,657,657,657,657,657,657,657,657,657,657,657,657,657,657,657,657,657,657,657,657,657,657,657,657,657,657,657,657,657,657,657,657,657,657,657,657,657,657,657,657,657,657,657,657,657,657,657,657,657,657,657,657,657,657,657,657,657,657,657,657,657,657,657,657,657,657,657,657,657,657,657,657,657,657,657,657,657,657,657,657,657,657,657,657,657,657,657,657,657,657,657,657,657,657,657,657,657,657,657,657,657,657,657,657,657,657,657,657,657,657,657,657,657,657,657,657,657,657,657,657,657,657,657,657,657,657,657,657,657,657,657,657,657,657,657,657,657,657,657,657,657,657,657,657,657,657,657,657,657,657,657,657,657,657,657,657,657,657,657,657,657,657,657,657,657,657,657,657,657,657,657,657,657,657,657,657,657,657,657,657,657,657,657,657,657,657,657,657,657,657,657,657,657,657,657,657,657,657,657,657,657,657,657,657,657,657,657,657,657,657,657,657,657,657,657,657,657,657,657,657,657,657,657,657,657,657,657,657,657,657,657,657,657,657,657,657,657,657,657,657,657,657,657,657,657,657,657,657,657,657,657,657,657,657,657,657,657,657,657,657,657,657,657,657,657,657,657,657,657,657,657,657,657,657,657,657,657,657,657,657,657,657,657,657,657,657,657,657,657,657,657,657,657,657,657,657,657,657,657,657,657,657,657,657,657,657,657,657,657,657,657,657,657,657,657,657,657,657,657,657,657,657,657,657,657,657,657,657,657,657,657,657,657,657,657,657,657,657,657,657,657,657,657,657,657,657,657,657,657,657,657,657,657,657,657,657,657,657,657,657,657,657,657,657,657,657,657,657,657,657,657,657,657,657,657,657,657,657,657,657,657,657,657,657,657,657,657,657,657,657,657,657,657,657,657,657,657,657,657,657,657,657,657,657,657,657,657,657,657,657,657,657,657,657,657,657,657,657,657,657,657,657,657,657,657,657,657,657,657,657,657,657,657,657,657,657,657,657,657,657,657,657,657,657,657,657,657,657,657,657,657,657,657,657,657,657,657,657,657,657,657,657,657,657,657,657,657,657,657,657,657,657,657,657,657,657,657,657,657,657,657,657,657,657,657,657,657,657,657,657,657,657,657,657,657,657,657,657,657,657,657,657,657,657,657,657,657,657,657,657,657,657,657,657,657,657,657,657,657,657,657,657,657,657,657,657,657,657,657,657,657,657,657,657,657,657,657,657,657,657,657,657,657,657,657,657,657,657,657,657,657,657,657,657,657,657,657,657,657,657,657,657,657,657,657,657,657,657,657,657,657,657,657,657,657,657,657,657,657,657,657,657,657,657,657,657,657,657,657,657,657,657,657,657,657,657,657,657,657,657,657,657,657,657,657,657,657,657,657,657,657,657,657,657,657,657,657,657,657,657,657,657,657,657,657,657,657,657,657,657,657,657,657,657,657,657,657,657,657,657,657,657,657,657,657,657,657,657,657,657,657,657,657,657,657,657,657,657,657,657,657,657,657,657,657,657,657,657,657,657,657,657,657,657,657,657,657,657,657,657,657,657,657,657,657,657,657,657,657,657,657,657,657,657,657,657,657,657,657,657,657,657,657,657,657,657,657,657,657,657,657,657,657,657,657,657,657,657,657,657,657,657,657,657,657,657,657,657,657,657,657,657,657,657,657,657,657,657,657,657,657,657,657,657,657,657,657,657,657,657,657,657,657,657,657,657,657,657,657,657,657,657,657,657,657,657,657,657,657,657,657,657,657,657,657,657,657,657,657,657,657,657,657,657,657,657,657,657,657,657,657,657,657,657,657,657,657,657,657,657,657,657,657,657,657,657,657,657,657,657,657,657,657,657,657,657,657,657,657,657,657,657,657,657,657,657,657,657,657,657,657,657,657,657,657,657,657,657,657,657,657,657,657,657,657,657,657,657,657,657,657,657,657,657,657,657,657,657,657,657,657,657,657,657,657,657,657,657,657,657,657,657,657,657,657,657,657,657,657,657,657,657,657,657,657,657,657,657,657,657,657,657,657,657,657,657,657,657,657,657,657,657,657,657,657,657,657,657,657,657,657,657,657,657,657,657,657,657,657,657,657,657,657,657,657,657,657,657,657,657,657,657,657,657,657,657,657,657,657,657,657,657,657,657,657,657,657,657,657,657,657,657,657,657,657,657,657,657,657,657,657,657,657,657,657,657,657,657,657,657,657,657,657,657,657,657,657,657,657,657,657,657,657,657,657,657,657,657,657,657,657,657,657,657,657,657,657,657,657,657,657,657,657,657,657,657,657,657,657,657,657,657,657,657,657,657,657,657,657,657,657,657,657,657,657,657,657,657,657,657,657,657,657,657,657,657,657,657,657,657,657,657,657,657,657,657,657,657,657,657,657,657,657,657,657,657,657,657,657,657,657,657,657,657,657,657,657,657,657,657,657,657,657,657,657,657,657,657,657,657,657,657,657,657,657,657,657,657,657,657,657,657,657,657,657,657,657,657,657,657,657,657,657,657,657,657,657,657,657,657,657,657,657,657,657,657,657,657,657,657,657,657,657,657,657,657,658,658,658,658,658,658,658,658,658,658,658,658,658,658,658,658,658,658,658,658,658,658,658,658,658,658,658,658,658,658,658,658,658,658,658,658,658,658,658,658,658,658,658,658,658,658,658,658,658,658,658,658,658,658,658,658,658,658,658,658,658,658,658,658,658,658,658,658,658,658,658,658,658,658,658,658,658,658,658,658,658,658,658,658,658,658,658,658,658,658,658,658,658,658,658,658,658,658,658,658,658,658,658,658,658,658,658,658,658,658,658,658,658,658,658,658,658,658,658,658,658,658,658,658,658,658,658,658,658,658,658,658,658,658,658,658,658,658,658,658,658,658,658,658,658,658,658,658,658,658,658,658,658,658,658,658,658,658,658,658,658,658,658,658,658,658,658,658,658,658,658,658,658,658,658,658,658,658,658,658,658,658,658,658,658,658,658,658,658,658,658,658,658,658,658,658,658,658,658,658,658,658,658,658,658,658,658,658,658,658,658,658,658,658,658,658,658,658,658,658,658,658,658,658,658,658,658,658,658,658,658,658,658,658,658,658,658,658,658,658,658,658,658,658,658,658,658,658,658,658,658,658,658,658,658,658,658,658,658,658,658,658,658,658,658,658,658,658,658,658,658,658,658,658,658,658,658,658,658,658,658,658,658,658,658,658,658,658,658,658,658,658,658,658,658,658,658,658,658,658,658,658,658,658,658,658,658,658,658,658,658,658,658,658,658,658,658,658,658,658,658,658,658,658,658,658,658,658,658,658,658,658,658,658,658,658,658,658,658,658,658,658,658,658,658,658,658,658,658,658,658,658,658,658,658,658,658,658,658,658,658,658,658,658,658,658,658,658,658,658,658,658,658,658,658,658,658,658,658,658,658,658,658,658,658,658,658,658,658,658,658,658,658,658,658,658,658,658,658,658,658,658,658,658,658,658,658,658,658,658,658,658,658,658,658,658,658,658,658,658,658,658,658,658,658,658,658,658,658,658,658,658,658,658,658,658,658,658,658,658,658,658,658,658,658,658,658,658,658,658,658,658,658,658,658,658,658,658,658,658,658,658,658,658,658,658,658,658,658,658,658,658,658,658,658,658,658,658,658,658,658,658,658,658,658,658,658,658,658,658,658,658,658,658,658,658,658,658,658,658,658,658,658,658,658,658,658,658,658,658,658,658,658,658,658,658,658,658,658,658,658,658,658,658,658,658,658,658,658,658,658,658,658,658,658,658,658,658,658,658,658,658,658,658,658,658,658,658,658,658,658,658,658,658,658,658,658,658,658,658,658,658,658,658,658,658,658,658,658,658,658,658,658,658,658,658,658,658,658,658,658,658,658,658,658,658,658,658,658,658,658,658,658,658,658,658,658,658,658,658,658,658,658,658,658,658,658,658,658,658,658,658,658,658,658,658,658,658,658,658,658,658,658,658,658,658,658,658,658,658,658,658,658,658,658,658,658,658,658,658,658,658,658,658,658,658,658,658,658,658,658,658,658,658,658,658,658,658,658,658,658,658,658,658,658,658,658,658,658,658,658,658,658,658,658,658,658,658,658,658,658,658,658,658,658,658,658,658,658,658,658,658,658,658,658,658,658,658,658,658,658,658,658,658,658,658,658,658,658,658,658,658,658,658,658,658,658,658,658,658,658,658,658,658,658,658,658,658,658,658,658,658,658,658,658,658,658,658,658,658,658,658,658,658,658,658,658,658,658,658,658,658,658,658,658,658,658,658,658,658,658,658,658,658,658,658,658,658,658,658,658,658,658,658,658,658,658,658,658,658,658,658,658,658,658,658,658,658,658,658,658,658,658,658,658,658,658,658,658,658,658,658,658,658,658,658,658,658,658,658,658,658,658,658,658,658,658,658,658,658,658,658,658,658,658,658,658,658,658,658,658,658,658,658,658,658,658,658,658,658,658,658,658,658,658,658,658,658,658,658,658,658,658,658,658,658,658,658,658,658,658,658,658,658,658,658,658,658,658,658,658,658,658,658,658,658,658,658,658,658,658,658,658,658,658,658,658,658,658,658,658,658,658,658,658,658,658,658,658,658,658,658,658,658,658,658,658,658,658,658,658,658,658,658,658,658,658,658,658,658,658,658,658,658,658,658,658,658,658,658,658,658,658,658,658,658,658,658,658,658,658,658,658,658,658,658,658,658,658,658,658,658,658,658,658,658,658,658,658,658,658,658,658,658,658,658,658,658,658,658,658,658,658,658,658,658,658,658,658,658,658,658,658,658,658,658,658,658,658,658,658,658,658,658,658,658,658,658,658,658,658,658,658,658,658,658,658,658,658,658,658,658,658,658,658,658,658,658,658,658,658,658,658,658,658,658,658,658,658,658,658,658,658,658,658,658,658,658,658,658,658,658,658,658,658,658,658,658,658,658,658,658,658,658,658,658,658,658,658,658,658,658,658,658,658,658,658,658,658,658,658,658,658,658,658,658,658,658,658,658,658,658,658,658,658,658,658,658,658,658,658,658,658,658,658,658,658,658,658,658,658,658,658,658,658,658,658,658,658,658,658,658,658,658,658,658,658,658,658,658,658,658,658,658,658,658,658,658,658,658,659,659,659,659,659,659,659,659,659,659,659,659,659,659,659,659,659,659,659,659,659,659,659,659,659,659,659,659,659,659,659,659,659,659,659,659,659,659,659,659,659,659,659,659,659,659,659,659,659,659,659,659,659,659,659,659,659,659,659,659,659,659,659,659,659,659,659,659,659,659,659,659,659,659,659,659,659,659,659,659,659,659,659,659,659,659,659,659,659,659,659,659,659,659,659,659,659,659,659,659,659,659,659,659,659,659,659,659,659,659,659,659,659,659,659,659,659,659,659,659,659,659,659,659,659,659,659,659,659,659,659,659,659,659,659,659,659,659,659,659,659,659,659,659,659,659,659,659,659,659,659,659,659,659,659,659,659,659,659,659,659,659,659,659,659,659,659,659,659,659,659,659,659,659,659,659,659,659,659,659,659,659,659,659,659,659,659,659,659,659,659,659,659,659,659,659,659,659,659,659,659,659,659,659,659,659,659,659,659,659,659,659,659,659,659,659,659,659,659,659,659,659,659,659,659,659,659,659,659,659,659,659,659,659,659,659,659,659,659,659,659,659,659,659,659,659,659,659,659,659,659,659,659,659,659,659,659,659,659,659,659,659,659,659,659,659,659,659,659,659,659,659,659,659,659,659,659,659,659,659,659,659,659,659,659,659,659,659,659,659,659,659,659,659,659,659,659,659,659,659,659,659,659,659,659,659,659,659,659,659,659,659,659,659,659,659,659,659,659,659,659,659,659,659,659,659,659,659,659,659,659,659,659,659,659,659,659,659,659,659,659,659,659,659,659,659,659,659,659,659,659,659,659,659,659,659,659,659,659,659,659,659,659,659,659,659,659,659,659,659,659,659,659,659,659,659,659,659,659,659,659,659,659,659,659,659,659,659,659,659,659,659,659,659,659,659,659,659,659,659,659,659,659,659,659,659,659,659,659,659,659,659,659,659,659,659,659,659,659,659,659,659,659,659,659,659,659,659,659,659,659,659,659,659,659,659,659,659,659,659,659,659,659,659,659,659,659,659,659,659,659,659,659,659,659,659,659,659,659,659,659,659,659,659,659,659,659,659,659,659,659,659,659,659,659,659,659,659,659,659,659,659,659,659,659,659,659,659,659,659,659,659,659,659,659,659,659,659,659,659,659,659,659,659,659,659,659,659,659,659,659,659,659,659,659,659,659,659,659,659,659,659,659,659,659,659,659,659,659,659,659,659,659,659,659,659,659,659,659,659,659,659,659,659,659,659,659,659,659,659,659,659,659,659,659,659,659,659,659,659,659,659,659,659,659,659,659,659,659,659,659,659,659,659,659,659,659,659,659,659,659,659,659,659,659,659,659,659,659,659,659,659,659,659,659,659,659,659,659,659,659,659,659,659,659,659,659,659,659,659,659,659,659,659,659,659,659,659,659,659,659,659,659,659,659,659,659,659,659,659,659,659,659,659,659,659,659,659,659,659,659,659,659,659,659,659,659,659,659,659,659,659,659,659,659,659,659,659,659,659,659,659,659,659,659,659,659,659,659,659,659,659,659,659,659,659,659,659,659,659,659,659,659,659,659,659,659,659,659,659,659,659,659,659,659,659,659,659,659,659,659,659,659,659,659,659,659,659,659,659,659,659,659,659,659,659,659,659,659,659,659,659,659,659,659,659,659,659,659,659,659,659,659,659,659,659,659,659,659,659,659,659,659,659,659,659,659,659,659,659,659,659,659,659,659,659,659,659,659,659,659,659,659,659,659,659,659,659,659,659,659,659,659,659,659,659,659,659,659,659,659,659,659,659,659,659,659,659,659,659,659,659,659,659,659,659,659,659,659,659,659,659,659,659,659,659,659,659,659,659,659,659,659,659,659,659,659,659,659,659,659,659,659,659,659,659,659,659,659,659,659,659,659,659,659,659,659,659,659,659,659,659,659,659,659,659,659,659,659,659,659,659,659,659,659,659,659,659,659,659,659,659,659,659,659,659,659,659,659,659,659,659,659,659,659,659,659,659,659,659,659,659,659,659,659,659,659,659,659,659,659,659,659,659,659,659,659,659,659,659,659,659,659,659,659,659,659,659,659,659,659,659,659,659,659,659,659,659,659,659,659,659,659,659,659,659,659,659,659,659,659,659,659,659,659,659,659,659,659,659,659,659,659,659,659,659,659,659,659,659,659,659,659,659,659,659,659,659,659,659,659,659,659,659,659,659,659,659,659,659,659,659,659,659,659,659,659,659,659,659,659,659,659,659,659,659,659,659,659,659,659,659,659,659,659,659,659,659,659,659,659,659,659,659,659,659,659,659,659,659,659,659,659,659,659,659,659,659,659,659,659,659,659,659,659,659,659,659,659,659,659,659,659,659,659,659,659,659,659,659,659,659,659,659,659,659,659,659,659,659,659,659,659,659,659,659,659,659,659,659,659,659,659,659,659,659,659,659,659,659,659,659,659,659,659,659,659,659,659,659,659,659,659,659,659,659,659,659,659,659,659,659,659,659,659,659,659,659,659,659,659,659,659,659,659,659,659,659,659,659,659,659,659,659,659,659,659,659,659,659,659,659,659,659,659,659,659,659,659,659,660,660,660,660,660,660,660,660,660,660,660,660,660,660,660,660,660,660,660,660,660,660,660,660,660,660,660,660,660,660,660,660,660,660,660,660,660,660,660,660,660,660,660,660,660,660,660,660,660,660,660,660,660,660,660,660,660,660,660,660,660,660,660,660,660,660,660,660,660,660,660,660,660,660,660,660,660,660,660,660,660,660,660,660,660,660,660,660,660,660,660,660,660,660,660,660,660,660,660,660,660,660,660,660,660,660,660,660,660,660,660,660,660,660,660,660,660,660,660,660,660,660,660,660,660,660,660,660,660,660,660,660,660,660,660,660,660,660,660,660,660,660,660,660,660,660,660,660,660,660,660,660,660,660,660,660,660,660,660,660,660,660,660,660,660,660,660,660,660,660,660,660,660,660,660,660,660,660,660,660,660,660,660,660,660,660,660,660,660,660,660,660,660,660,660,660,660,660,660,660,660,660,660,660,660,660,660,660,660,660,660,660,660,660,660,660,660,660,660,660,660,660,660,660,660,660,660,660,660,660,660,660,660,660,660,660,660,660,660,660,660,660,660,660,660,660,660,660,660,660,660,660,660,660,660,660,660,660,660,660,660,660,660,660,660,660,660,660,660,660,660,660,660,660,660,660,660,660,660,660,660,660,660,660,660,660,660,660,660,660,660,660,660,660,660,660,660,660,660,660,660,660,660,660,660,660,660,660,660,660,660,660,660,660,660,660,660,660,660,660,660,660,660,660,660,660,660,660,660,660,660,660,660,660,660,660,660,660,660,660,660,660,660,660,660,660,660,660,660,660,660,660,660,660,660,660,660,660,660,660,660,660,660,660,660,660,660,660,660,660,660,660,660,660,660,660,660,660,660,660,660,660,660,660,660,660,660,660,660,660,660,660,660,660,660,660,660,660,660,660,660,660,660,660,660,660,660,660,660,660,660,660,660,660,660,660,660,660,660,660,660,660,660,660,660,660,660,660,660,660,660,660,660,660,660,660,660,660,660,660,660,660,660,660,660,660,660,660,660,660,660,660,660,660,660,660,660,660,660,660,660,660,660,660,660,660,660,660,660,660,660,660,660,660,660,660,660,660,660,660,660,660,660,660,660,660,660,660,660,660,660,660,660,660,660,660,660,660,660,660,660,660,660,660,660,660,660,660,660,660,660,660,660,660,660,660,660,660,660,660,660,660,660,660,660,660,660,660,660,660,660,660,660,660,660,660,660,660,660,660,660,660,660,660,660,660,660,660,660,660,660,660,660,660,660,660,660,660,660,660,660,660,660,660,660,660,660,660,660,660,660,660,660,660,660,660,660,660,660,660,660,660,660,660,660,660,660,660,660,660,660,660,660,660,660,660,660,660,660,660,660,660,660,660,660,660,660,660,660,660,660,660,660,660,660,660,660,660,660,660,660,660,660,660,660,660,660,660,660,660,660,660,660,660,660,660,660,660,660,660,660,660,660,660,660,660,660,660,660,660,660,660,660,660,660,660,660,660,660,660,660,660,660,660,660,660,660,660,660,660,660,660,660,660,660,660,660,660,660,660,660,660,660,660,660,660,660,660,660,660,660,660,660,660,660,660,660,660,660,660,660,660,660,660,660,660,660,660,660,660,660,660,660,660,660,660,660,660,660,660,660,660,660,660,660,660,660,660,660,660,660,660,660,660,660,660,660,660,660,660,660,660,660,660,660,660,660,660,660,660,660,660,660,660,660,660,660,660,660,660,660,660,660,660,660,660,660,660,660,660,660,660,660,660,660,660,660,660,660,660,660,660,660,660,660,660,660,660,660,660,660,660,660,660,660,660,660,660,660,660,660,660,660,660,660,660,660,660,660,660,660,660,660,660,660,660,660,660,660,660,660,660,660,660,660,660,660,660,660,660,660,660,660,660,660,660,660,660,660,660,660,660,660,660,660,660,660,660,660,660,660,660,660,660,660,660,660,660,660,660,660,660,660,660,660,660,660,660,660,660,660,660,660,660,660,660,660,660,660,660,660,660,660,660,660,660,660,660,660,660,660,660,660,660,660,660,660,660,660,660,660,660,660,660,660,660,660,660,660,660,660,660,660,660,660,660,660,660,660,660,660,660,660,660,660,660,660,660,660,660,660,660,660,660,660,660,660,660,660,660,660,660,660,660,660,660,660,660,660,660,660,660,660,660,660,660,660,660,660,660,660,660,660,660,660,660,660,660,660,660,660,660,660,660,660,660,660,660,660,660,660,660,660,660,660,660,660,660,660,660,660,660,660,660,660,660,660,660,660,660,660,660,660,660,660,660,660,660,660,660,660,660,660,660,660,660,660,660,660,660,660,660,660,660,660,660,660,660,660,660,660,660,660,660,660,660,660,660,660,660,660,660,660,660,660,660,660,660,660,660,660,660,660,660,660,660,660,660,660,660,660,660,660,660,660,660,660,660,660,660,660,660,660,660,660,660,660,660,660,660,660,660,660,660,660,660,660,660,660,660,660,660,660,660,660,660,660,660,660,660,660,660,660,660,660,660,660,660,660,660,660,660,660,660,660,660,660,660,660,660,660,660,660,660,660,660,660,660,660,660,661,661,661,661,661,661,661,661,661,661,661,661,661,661,661,661,661,661,661,661,661,661,661,661,661,661,661,661,661,661,661,661,661,661,661,661,661,661,661,661,661,661,661,661,661,661,661,661,661,661,661,661,661,661,661,661,661,661,661,661,661,661,661,661,661,661,661,661,661,661,661,661,661,661,661,661,661,661,661,661,661,661,661,661,661,661,661,661,661,661,661,661,661,661,661,661,661,661,661,661,661,661,661,661,661,661,661,661,661,661,661,661,661,661,661,661,661,661,661,661,661,661,661,661,661,661,661,661,661,661,661,661,661,661,661,661,661,661,661,661,661,661,661,661,661,661,661,661,661,661,661,661,661,661,661,661,661,661,661,661,661,661,661,661,661,661,661,661,661,661,661,661,661,661,661,661,661,661,661,661,661,661,661,661,661,661,661,661,661,661,661,661,661,661,661,661,661,661,661,661,661,661,661,661,661,661,661,661,661,661,661,661,661,661,661,661,661,661,661,661,661,661,661,661,661,661,661,661,661,661,661,661,661,661,661,661,661,661,661,661,661,661,661,661,661,661,661,661,661,661,661,661,661,661,661,661,661,661,661,661,661,661,661,661,661,661,661,661,661,661,661,661,661,661,661,661,661,661,661,661,661,661,661,661,661,661,661,661,661,661,661,661,661,661,661,661,661,661,661,661,661,661,661,661,661,661,661,661,661,661,661,661,661,661,661,661,661,661,661,661,661,661,661,661,661,661,661,661,661,661,661,661,661,661,661,661,661,661,661,661,661,661,661,661,661,661,661,661,661,661,661,661,661,661,661,661,661,661,661,661,661,661,661,661,661,661,661,661,661,661,661,661,661,661,661,661,661,661,661,661,661,661,661,661,661,661,661,661,661,661,661,661,661,661,661,661,661,661,661,661,661,661,661,661,661,661,661,661,661,661,661,661,661,661,661,661,661,661,661,661,661,661,661,661,661,661,661,661,661,661,661,661,661,661,661,661,661,661,661,661,661,661,661,661,661,661,661,661,661,661,661,661,661,661,661,661,661,661,661,661,661,661,661,661,661,661,661,661,661,661,661,661,661,661,661,661,661,661,661,661,661,661,661,661,661,661,661,661,661,661,661,661,661,661,661,661,661,661,661,661,661,661,661,661,661,661,661,661,661,661,661,661,661,661,661,661,661,661,661,661,661,661,661,661,661,661,661,661,661,661,661,661,661,661,661,661,661,661,661,661,661,661,661,661,661,661,661,661,661,661,661,661,661,661,661,661,661,661,661,661,661,661,661,661,661,661,661,661,661,661,661,661,661,661,661,661,661,661,661,661,661,661,661,661,661,661,661,661,661,661,661,661,661,661,661,661,661,661,661,661,661,661,661,661,661,661,661,661,661,661,661,661,661,661,661,661,661,661,661,661,661,661,661,661,661,661,661,661,661,661,661,661,661,661,661,661,661,661,661,661,661,661,661,661,661,661,661,661,661,661,661,661,661,661,661,661,661,661,661,661,661,661,661,661,661,661,661,661,661,661,661,661,661,661,661,661,661,661,661,661,661,661,661,661,661,661,661,661,661,661,661,661,661,661,661,661,661,661,661,661,661,661,661,661,661,661,661,661,661,661,661,661,661,661,661,661,661,661,661,661,661,661,661,661,661,661,661,661,661,661,661,661,661,661,661,661,661,661,661,661,661,661,661,661,661,661,661,661,661,661,661,661,661,661,661,661,661,661,661,661,661,661,661,661,661,661,661,661,661,661,661,661,661,661,661,661,661,661,661,661,661,661,661,661,661,661,661,661,661,661,661,661,661,661,661,661,661,661,661,661,661,661,661,661,661,661,661,661,661,661,661,661,661,661,661,661,661,661,661,661,661,661,661,661,661,661,661,661,661,661,661,661,661,661,661,661,661,661,661,661,661,661,661,661,661,661,661,661,661,661,661,661,661,661,661,661,661,661,661,661,661,661,661,661,661,661,661,661,661,661,661,661,661,661,661,661,661,661,661,661,661,661,661,661,661,661,661,661,661,661,661,661,661,661,661,661,661,661,661,661,661,661,661,661,661,661,661,661,661,661,661,661,661,661,661,661,661,661,661,661,661,661,661,661,661,661,661,661,661,661,661,661,661,661,661,661,661,661,661,661,661,661,661,661,661,661,661,661,661,661,661,661,661,661,661,661,661,661,661,661,661,661,661,661,661,661,661,661,661,661,661,661,661,661,661,661,661,661,661,661,661,661,661,661,661,661,661,661,661,661,661,661,661,661,661,661,661,661,661,661,661,661,661,661,661,661,661,661,661,661,661,661,661,661,661,661,661,661,661,661,661,661,661,661,661,661,661,661,661,661,661,661,661,661,661,661,661,661,661,661,661,661,661,661,661,661,661,661,661,661,661,661,661,661,661,661,661,661,661,661,661,661,661,661,661,661,661,661,661,661,661,661,661,661,661,661,661,661,661,661,661,661,661,661,661,661,661,661,661,661,661,661,661,661,661,661,661,661,661,661,661,661,661,661,661,661,661,661,661,661,661,661,661,661,661,661,661,661,661,661,661,661,661,661,661,661,661,661,661,661,662,662,662,662,662,662,662,662,662,662,662,662,662,662,662,662,662,662,662,662,662,662,662,662,662,662,662,662,662,662,662,662,662,662,662,662,662,662,662,662,662,662,662,662,662,662,662,662,662,662,662,662,662,662,662,662,662,662,662,662,662,662,662,662,662,662,662,662,662,662,662,662,662,662,662,662,662,662,662,662,662,662,662,662,662,662,662,662,662,662,662,662,662,662,662,662,662,662,662,662,662,662,662,662,662,662,662,662,662,662,662,662,662,662,662,662,662,662,662,662,662,662,662,662,662,662,662,662,662,662,662,662,662,662,662,662,662,662,662,662,662,662,662,662,662,662,662,662,662,662,662,662,662,662,662,662,662,662,662,662,662,662,662,662,662,662,662,662,662,662,662,662,662,662,662,662,662,662,662,662,662,662,662,662,662,662,662,662,662,662,662,662,662,662,662,662,662,662,662,662,662,662,662,662,662,662,662,662,662,662,662,662,662,662,662,662,662,662,662,662,662,662,662,662,662,662,662,662,662,662,662,662,662,662,662,662,662,662,662,662,662,662,662,662,662,662,662,662,662,662,662,662,662,662,662,662,662,662,662,662,662,662,662,662,662,662,662,662,662,662,662,662,662,662,662,662,662,662,662,662,662,662,662,662,662,662,662,662,662,662,662,662,662,662,662,662,662,662,662,662,662,662,662,662,662,662,662,662,662,662,662,662,662,662,662,662,662,662,662,662,662,662,662,662,662,662,662,662,662,662,662,662,662,662,662,662,662,662,662,662,662,662,662,662,662,662,662,662,662,662,662,662,662,662,662,662,662,662,662,662,662,662,662,662,662,662,662,662,662,662,662,662,662,662,662,662,662,662,662,662,662,662,662,662,662,662,662,662,662,662,662,662,662,662,662,662,662,662,662,662,662,662,662,662,662,662,662,662,662,662,662,662,662,662,662,662,662,662,662,662,662,662,662,662,662,662,662,662,662,662,662,662,662,662,662,662,662,662,662,662,662,662,662,662,662,662,662,662,662,662,662,662,662,662,662,662,662,662,662,662,662,662,662,662,662,662,662,662,662,662,662,662,662,662,662,662,662,662,662,662,662,662,662,662,662,662,662,662,662,662,662,662,662,662,662,662,662,662,662,662,662,662,662,662,662,662,662,662,662,662,662,662,662,662,662,662,662,662,662,662,662,662,662,662,662,662,662,662,662,662,662,662,662,662,662,662,662,662,662,662,662,662,662,662,662,662,662,662,662,662,662,662,662,662,662,662,662,662,662,662,662,662,662,662,662,662,662,662,662,662,662,662,662,662,662,662,662,662,662,662,662,662,662,662,662,662,662,662,662,662,662,662,662,662,662,662,662,662,662,662,662,662,662,662,662,662,662,662,662,662,662,662,662,662,662,662,662,662,662,662,662,662,662,662,662,662,662,662,662,662,662,662,662,662,662,662,662,662,662,662,662,662,662,662,662,662,662,662,662,662,662,662,662,662,662,662,662,662,662,662,662,662,662,662,662,662,662,662,662,662,662,662,662,662,662,662,662,662,662,662,662,662,662,662,662,662,662,662,662,662,662,662,662,662,662,662,662,662,662,662,662,662,662,662,662,662,662,662,662,662,662,662,662,662,662,662,662,662,662,662,662,662,662,662,662,662,662,662,662,662,662,662,662,662,662,662,662,662,662,662,662,662,662,662,662,662,662,662,662,662,662,662,662,662,662,662,662,662,662,662,662,662,662,662,662,662,662,662,662,662,662,662,662,662,662,662,662,662,662,662,662,662,662,662,662,662,662,662,662,662,662,662,662,662,662,662,662,662,662,662,662,662,662,662,662,662,662,662,662,662,662,662,662,662,662,662,662,662,662,662,662,662,662,662,662,662,662,662,662,662,662,662,662,662,662,662,662,662,662,662,662,662,662,662,662,662,662,662,662,662,662,662,662,662,662,662,662,662,662,662,662,662,662,662,662,662,662,662,662,662,662,662,662,662,662,662,662,662,662,662,662,662,662,662,662,662,662,662,662,662,662,662,662,662,662,662,662,662,662,662,662,662,662,662,662,662,662,662,662,662,662,662,662,662,662,662,662,662,662,662,662,662,662,662,662,662,662,662,662,662,662,662,662,662,662,662,662,662,662,662,662,662,662,662,662,662,662,662,662,662,662,662,662,662,662,662,662,662,662,662,662,662,662,662,662,662,662,662,662,662,662,662,662,662,662,662,662,662,662,662,662,662,662,662,662,662,662,662,662,662,662,662,662,662,662,662,662,662,662,662,662,662,662,662,662,662,662,662,662,662,662,662,662,662,662,662,662,662,662,662,662,662,662,662,662,662,662,662,662,662,662,662,662,662,662,662,662,662,662,662,662,662,662,662,662,662,662,662,662,662,662,662,662,662,662,662,662,662,662,662,662,662,662,662,662,662,662,662,662,662,662,662,662,662,662,662,662,662,662,662,662,662,662,662,662,662,662,662,662,662,662,662,662,662,662,662,662,662,662,662,662,662,662,662,662,662,662,662,662,662,662,662,662,662,662,662,662,662,662,662,662,662,662,662,662,662,662,662,662,662,663,663,663,663,663,663,663,663,663,663,663,663,663,663,663,663,663,663,663,663,663,663,663,663,663,663,663,663,663,663,663,663,663,663,663,663,663,663,663,663,663,663,663,663,663,663,663,663,663,663,663,663,663,663,663,663,663,663,663,663,663,663,663,663,663,663,663,663,663,663,663,663,663,663,663,663,663,663,663,663,663,663,663,663,663,663,663,663,663,663,663,663,663,663,663,663,663,663,663,663,663,663,663,663,663,663,663,663,663,663,663,663,663,663,663,663,663,663,663,663,663,663,663,663,663,663,663,663,663,663,663,663,663,663,663,663,663,663,663,663,663,663,663,663,663,663,663,663,663,663,663,663,663,663,663,663,663,663,663,663,663,663,663,663,663,663,663,663,663,663,663,663,663,663,663,663,663,663,663,663,663,663,663,663,663,663,663,663,663,663,663,663,663,663,663,663,663,663,663,663,663,663,663,663,663,663,663,663,663,663,663,663,663,663,663,663,663,663,663,663,663,663,663,663,663,663,663,663,663,663,663,663,663,663,663,663,663,663,663,663,663,663,663,663,663,663,663,663,663,663,663,663,663,663,663,663,663,663,663,663,663,663,663,663,663,663,663,663,663,663,663,663,663,663,663,663,663,663,663,663,663,663,663,663,663,663,663,663,663,663,663,663,663,663,663,663,663,663,663,663,663,663,663,663,663,663,663,663,663,663,663,663,663,663,663,663,663,663,663,663,663,663,663,663,663,663,663,663,663,663,663,663,663,663,663,663,663,663,663,663,663,663,663,663,663,663,663,663,663,663,663,663,663,663,663,663,663,663,663,663,663,663,663,663,663,663,663,663,663,663,663,663,663,663,663,663,663,663,663,663,663,663,663,663,663,663,663,663,663,663,663,663,663,663,663,663,663,663,663,663,663,663,663,663,663,663,663,663,663,663,663,663,663,663,663,663,663,663,663,663,663,663,663,663,663,663,663,663,663,663,663,663,663,663,663,663,663,663,663,663,663,663,663,663,663,663,663,663,663,663,663,663,663,663,663,663,663,663,663,663,663,663,663,663,663,663,663,663,663,663,663,663,663,663,663,663,663,663,663,663,663,663,663,663,663,663,663,663,663,663,663,663,663,663,663,663,663,663,663,663,663,663,663,663,663,663,663,663,663,663,663,663,663,663,663,663,663,663,663,663,663,663,663,663,663,663,663,663,663,663,663,663,663,663,663,663,663,663,663,663,663,663,663,663,663,663,663,663,663,663,663,663,663,663,663,663,663,663,663,663,663,663,663,663,663,663,663,663,663,663,663,663,663,663,663,663,663,663,663,663,663,663,663,663,663,663,663,663,663,663,663,663,663,663,663,663,663,663,663,663,663,663,663,663,663,663,663,663,663,663,663,663,663,663,663,663,663,663,663,663,663,663,663,663,663,663,663,663,663,663,663,663,663,663,663,663,663,663,663,663,663,663,663,663,663,663,663,663,663,663,663,663,663,663,663,663,663,663,663,663,663,663,663,663,663,663,663,663,663,663,663,663,663,663,663,663,663,663,663,663,663,663,663,663,663,663,663,663,663,663,663,663,663,663,663,663,663,663,663,663,663,663,663,663,663,663,663,663,663,663,663,663,663,663,663,663,663,663,663,663,663,663,663,663,663,663,663,663,663,663,663,663,663,663,663,663,663,663,663,663,663,663,663,663,663,663,663,663,663,663,663,663,663,663,663,663,663,663,663,663,663,663,663,663,663,663,663,663,663,663,663,663,663,663,663,663,663,663,663,663,663,663,663,663,663,663,663,663,663,663,663,663,663,663,663,663,663,663,663,663,663,663,663,663,663,663,663,663,663,663,663,663,663,663,663,663,663,663,663,663,663,663,663,663,663,663,663,663,663,663,663,663,663,663,663,663,663,663,663,663,663,663,663,663,663,663,663,663,663,663,663,663,663,663,663,663,663,663,663,663,663,663,663,663,663,663,663,663,663,663,663,663,663,663,663,663,663,663,663,663,663,663,663,663,663,663,663,663,663,663,663,663,663,663,663,663,663,663,663,663,663,663,663,663,663,663,663,663,663,663,663,663,663,663,663,663,663,663,663,663,663,663,663,663,663,663,663,663,663,663,663,663,663,663,663,663,663,663,663,663,663,663,663,663,663,663,663,663,663,663,663,663,663,663,663,663,663,663,663,663,663,663,663,663,663,663,663,663,663,663,663,663,663,663,663,663,663,663,663,663,663,663,663,663,663,663,663,663,663,663,663,663,663,663,663,663,663,663,663,663,663,663,663,663,663,663,663,663,663,663,663,663,663,663,663,663,663,663,663,663,663,663,663,663,663,663,663,663,663,663,663,663,663,663,663,663,663,663,663,663,663,663,663,663,663,663,663,663,663,663,663,663,663,663,663,663,663,663,663,663,663,663,663,663,663,663,663,663,663,663,663,663,663,663,663,663,663,663,663,663,663,663,663,663,663,663,663,663,663,663,663,663,663,663,663,663,663,663,663,663,663,663,663,663,663,663,663,663,663,663,663,663,663,663,663,663,663,663,663,663,663,663,663,663,663,663,663,663,663,663,664,664,664,664,664,664,664,664,664,664,664,664,664,664,664,664,664,664,664,664,664,664,664,664,664,664,664,664,664,664,664,664,664,664,664,664,664,664,664,664,664,664,664,664,664,664,664,664,664,664,664,664,664,664,664,664,664,664,664,664,664,664,664,664,664,664,664,664,664,664,664,664,664,664,664,664,664,664,664,664,664,664,664,664,664,664,664,664,664,664,664,664,664,664,664,664,664,664,664,664,664,664,664,664,664,664,664,664,664,664,664,664,664,664,664,664,664,664,664,664,664,664,664,664,664,664,664,664,664,664,664,664,664,664,664,664,664,664,664,664,664,664,664,664,664,664,664,664,664,664,664,664,664,664,664,664,664,664,664,664,664,664,664,664,664,664,664,664,664,664,664,664,664,664,664,664,664,664,664,664,664,664,664,664,664,664,664,664,664,664,664,664,664,664,664,664,664,664,664,664,664,664,664,664,664,664,664,664,664,664,664,664,664,664,664,664,664,664,664,664,664,664,664,664,664,664,664,664,664,664,664,664,664,664,664,664,664,664,664,664,664,664,664,664,664,664,664,664,664,664,664,664,664,664,664,664,664,664,664,664,664,664,664,664,664,664,664,664,664,664,664,664,664,664,664,664,664,664,664,664,664,664,664,664,664,664,664,664,664,664,664,664,664,664,664,664,664,664,664,664,664,664,664,664,664,664,664,664,664,664,664,664,664,664,664,664,664,664,664,664,664,664,664,664,664,664,664,664,664,664,664,664,664,664,664,664,664,664,664,664,664,664,664,664,664,664,664,664,664,664,664,664,664,664,664,664,664,664,664,664,664,664,664,664,664,664,664,664,664,664,664,664,664,664,664,664,664,664,664,664,664,664,664,664,664,664,664,664,664,664,664,664,664,664,664,664,664,664,664,664,664,664,664,664,664,664,664,664,664,664,664,664,664,664,664,664,664,664,664,664,664,664,664,664,664,664,664,664,664,664,664,664,664,664,664,664,664,664,664,664,664,664,664,664,664,664,664,664,664,664,664,664,664,664,664,664,664,664,664,664,664,664,664,664,664,664,664,664,664,664,664,664,664,664,664,664,664,664,664,664,664,664,664,664,664,664,664,664,664,664,664,664,664,664,664,664,664,664,664,664,664,664,664,664,664,664,664,664,664,664,664,664,664,664,664,664,664,664,664,664,664,664,664,664,664,664,664,664,664,664,664,664,664,664,664,664,664,664,664,664,664,664,664,664,664,664,664,664,664,664,664,664,664,664,664,664,664,664,664,664,664,664,664,664,664,664,664,664,664,664,664,664,664,664,664,664,664,664,664,664,664,664,664,664,664,664,664,664,664,664,664,664,664,664,664,664,664,664,664,664,664,664,664,664,664,664,664,664,664,664,664,664,664,664,664,664,664,664,664,664,664,664,664,664,664,664,664,664,664,664,664,664,664,664,664,664,664,664,664,664,664,664,664,664,664,664,664,664,664,664,664,664,664,664,664,664,664,664,664,664,664,664,664,664,664,664,664,664,664,664,664,664,664,664,664,664,664,664,664,664,664,664,664,664,664,664,664,664,664,664,664,664,664,664,664,664,664,664,664,664,664,664,664,664,664,664,664,664,664,664,664,664,664,664,664,664,664,664,664,664,664,664,664,664,664,664,664,664,664,664,664,664,664,664,664,664,664,664,664,664,664,664,664,664,664,664,664,664,664,664,664,664,664,664,664,664,664,664,664,664,664,664,664,664,664,664,664,664,664,664,664,664,664,664,664,664,664,664,664,664,664,664,664,664,664,664,664,664,664,664,664,664,664,664,664,664,664,664,664,664,664,664,664,664,664,664,664,664,664,664,664,664,664,664,664,664,664,664,664,664,664,664,664,664,664,664,664,664,664,664,664,664,664,664,664,664,664,664,664,664,664,664,664,664,664,664,664,664,664,664,664,664,664,664,664,664,664,664,664,664,664,664,664,664,664,664,664,664,664,664,664,664,664,664,664,664,664,664,664,664,664,664,664,664,664,664,664,664,664,664,664,664,664,664,664,664,664,664,664,664,664,664,664,664,664,664,664,664,664,664,664,664,664,664,664,664,664,664,664,664,664,664,664,664,664,664,664,664,664,664,664,664,664,664,664,664,664,664,664,664,664,664,664,664,664,664,664,664,664,664,664,664,664,664,664,664,664,664,664,664,664,664,664,664,664,664,664,664,664,664,664,664,664,664,664,664,664,664,664,664,664,664,664,664,664,664,664,664,664,664,664,664,664,664,664,664,664,664,664,664,664,664,664,664,664,664,664,664,664,664,664,664,664,664,664,664,664,664,664,664,664,664,664,664,664,664,664,664,664,664,664,664,664,664,664,664,664,664,664,664,664,664,664,664,664,664,664,664,664,664,664,664,664,664,664,664,664,664,664,664,664,664,664,664,664,664,664,664,664,664,664,664,664,664,664,664,664,664,664,664,664,664,664,664,664,664,664,664,664,664,664,664,664,664,664,664,664,664,664,664,664,664,664,664,664,664,664,664,664,664,664,664,664,664,664,664,664,664,664,664,664,664,664,664,664,664,664,664,664,664,665,665,665,665,665,665,665,665,665,665,665,665,665,665,665,665,665,665,665,665,665,665,665,665,665,665,665,665,665,665,665,665,665,665,665,665,665,665,665,665,665,665,665,665,665,665,665,665,665,665,665,665,665,665,665,665,665,665,665,665,665,665,665,665,665,665,665,665,665,665,665,665,665,665,665,665,665,665,665,665,665,665,665,665,665,665,665,665,665,665,665,665,665,665,665,665,665,665,665,665,665,665,665,665,665,665,665,665,665,665,665,665,665,665,665,665,665,665,665,665,665,665,665,665,665,665,665,665,665,665,665,665,665,665,665,665,665,665,665,665,665,665,665,665,665,665,665,665,665,665,665,665,665,665,665,665,665,665,665,665,665,665,665,665,665,665,665,665,665,665,665,665,665,665,665,665,665,665,665,665,665,665,665,665,665,665,665,665,665,665,665,665,665,665,665,665,665,665,665,665,665,665,665,665,665,665,665,665,665,665,665,665,665,665,665,665,665,665,665,665,665,665,665,665,665,665,665,665,665,665,665,665,665,665,665,665,665,665,665,665,665,665,665,665,665,665,665,665,665,665,665,665,665,665,665,665,665,665,665,665,665,665,665,665,665,665,665,665,665,665,665,665,665,665,665,665,665,665,665,665,665,665,665,665,665,665,665,665,665,665,665,665,665,665,665,665,665,665,665,665,665,665,665,665,665,665,665,665,665,665,665,665,665,665,665,665,665,665,665,665,665,665,665,665,665,665,665,665,665,665,665,665,665,665,665,665,665,665,665,665,665,665,665,665,665,665,665,665,665,665,665,665,665,665,665,665,665,665,665,665,665,665,665,665,665,665,665,665,665,665,665,665,665,665,665,665,665,665,665,665,665,665,665,665,665,665,665,665,665,665,665,665,665,665,665,665,665,665,665,665,665,665,665,665,665,665,665,665,665,665,665,665,665,665,665,665,665,665,665,665,665,665,665,665,665,665,665,665,665,665,665,665,665,665,665,665,665,665,665,665,665,665,665,665,665,665,665,665,665,665,665,665,665,665,665,665,665,665,665,665,665,665,665,665,665,665,665,665,665,665,665,665,665,665,665,665,665,665,665,665,665,665,665,665,665,665,665,665,665,665,665,665,665,665,665,665,665,665,665,665,665,665,665,665,665,665,665,665,665,665,665,665,665,665,665,665,665,665,665,665,665,665,665,665,665,665,665,665,665,665,665,665,665,665,665,665,665,665,665,665,665,665,665,665,665,665,665,665,665,665,665,665,665,665,665,665,665,665,665,665,665,665,665,665,665,665,665,665,665,665,665,665,665,665,665,665,665,665,665,665,665,665,665,665,665,665,665,665,665,665,665,665,665,665,665,665,665,665,665,665,665,665,665,665,665,665,665,665,665,665,665,665,665,665,665,665,665,665,665,665,665,665,665,665,665,665,665,665,665,665,665,665,665,665,665,665,665,665,665,665,665,665,665,665,665,665,665,665,665,665,665,665,665,665,665,665,665,665,665,665,665,665,665,665,665,665,665,665,665,665,665,665,665,665,665,665,665,665,665,665,665,665,665,665,665,665,665,665,665,665,665,665,665,665,665,665,665,665,665,665,665,665,665,665,665,665,665,665,665,665,665,665,665,665,665,665,665,665,665,665,665,665,665,665,665,665,665,665,665,665,665,665,665,665,665,665,665,665,665,665,665,665,665,665,665,665,665,665,665,665,665,665,665,665,665,665,665,665,665,665,665,665,665,665,665,665,665,665,665,665,665,665,665,665,665,665,665,665,665,665,665,665,665,665,665,665,665,665,665,665,665,665,665,665,665,665,665,665,665,665,665,665,665,665,665,665,665,665,665,665,665,665,665,665,665,665,665,665,665,665,665,665,665,665,665,665,665,665,665,665,665,665,665,665,665,665,665,665,665,665,665,665,665,665,665,665,665,665,665,665,665,665,665,665,665,665,665,665,665,665,665,665,665,665,665,665,665,665,665,665,665,665,665,665,665,665,665,665,665,665,665,665,665,665,665,665,665,665,665,665,665,665,665,665,665,665,665,665,665,665,665,665,665,665,665,665,665,665,665,665,665,665,665,665,665,665,665,665,665,665,665,665,665,665,665,665,665,665,665,665,665,665,665,665,665,665,665,665,665,665,665,665,665,665,665,665,665,665,665,665,665,665,665,665,665,665,665,665,665,665,665,665,665,665,665,665,665,665,665,665,665,665,665,665,665,665,665,665,665,665,665,665,665,665,665,665,665,665,665,665,665,665,665,665,665,665,665,665,665,665,665,665,665,665,665,665,665,665,665,665,665,665,665,665,665,665,665,665,665,665,665,665,665,665,665,665,665,665,665,665,665,665,665,665,665,665,665,665,665,665,665,665,665,665,665,665,665,665,665,665,665,665,665,665,665,665,665,665,665,665,665,665,665,665,665,665,665,665,665,665,665,665,665,665,665,665,665,665,665,665,665,665,665,665,665,665,665,665,665,665,665,665,665,665,665,665,665,665,665,665,665,665,665,665,665,665,665,665,665,665,665,665,665,665,665,665,665,665,665,665,665,665,665,665,665,665,665,665,665,665,666,666,666,666,666,666,666,666,666,666,666,666,666,666,666,666,666,666,666,666,666,666,666,666,666,666,666,666,666,666,666,666,666,666,666,666,666,666,666,666,666,666,666,666,666,666,666,666,666,666,666,666,666,666,666,666,666,666,666,666,666,666,666,666,666,666,666,666,666,666,666,666,666,666,666,666,666,666,666,666,666,666,666,666,666,666,666,666,666,666,666,666,666,666,666,666,666,666,666,666,666,666,666,666,666,666,666,666,666,666,666,666,666,666,666,666,666,666,666,666,666,666,666,666,666,666,666,666,666,666,666,666,666,666,666,666,666,666,666,666,666,666,666,666,666,666,666,666,666,666,666,666,666,666,666,666,666,666,666,666,666,666,666,666,666,666,666,666,666,666,666,666,666,666,666,666,666,666,666,666,666,666,666,666,666,666,666,666,666,666,666,666,666,666,666,666,666,666,666,666,666,666,666,666,666,666,666,666,666,666,666,666,666,666,666,666,666,666,666,666,666,666,666,666,666,666,666,666,666,666,666,666,666,666,666,666,666,666,666,666,666,666,666,666,666,666,666,666,666,666,666,666,666,666,666,666,666,666,666,666,666,666,666,666,666,666,666,666,666,666,666,666,666,666,666,666,666,666,666,666,666,666,666,666,666,666,666,666,666,666,666,666,666,666,666,666,666,666,666,666,666,666,666,666,666,666,666,666,666,666,666,666,666,666,666,666,666,666,666,666,666,666,666,666,666,666,666,666,666,666,666,666,666,666,666,666,666,666,666,666,666,666,666,666,666,666,666,666,666,666,666,666,666,666,666,666,666,666,666,666,666,666,666,666,666,666,666,666,666,666,666,666,666,666,666,666,666,666,666,666,666,666,666,666,666,666,666,666,666,666,666,666,666,666,666,666,666,666,666,666,666,666,666,666,666,666,666,666,666,666,666,666,666,666,666,666,666,666,666,666,666,666,666,666,666,666,666,666,666,666,666,666,666,666,666,666,666,666,666,666,666,666,666,666,666,666,666,666,666,666,666,666,666,666,666,666,666,666,666,666,666,666,666,666,666,666,666,666,666,666,666,666,666,666,666,666,666,666,666,666,666,666,666,666,666,666,666,666,666,666,666,666,666,666,666,666,666,666,666,666,666,666,666,666,666,666,666,666,666,666,666,666,666,666,666,666,666,666,666,666,666,666,666,666,666,666,666,666,666,666,666,666,666,666,666,666,666,666,666,666,666,666,666,666,666,666,666,666,666,666,666,666,666,666,666,666,666,666,666,666,666,666,666,666,666,666,666,666,666,666,666,666,666,666,666,666,666,666,666,666,666,666,666,666,666,666,666,666,666,666,666,666,666,666,666,666,666,666,666,666,666,666,666,666,666,666,666,666,666,666,666,666,666,666,666,666,666,666,666,666,666,666,666,666,666,666,666,666,666,666,666,666,666,666,666,666,666,666,666,666,666,666,666,666,666,666,666,666,666,666,666,666,666,666,666,666,666,666,666,666,666,666,666,666,666,666,666,666,666,666,666,666,666,666,666,666,666,666,666,666,666,666,666,666,666,666,666,666,666,666,666,666,666,666,666,666,666,666,666,666,666,666,666,666,666,666,666,666,666,666,666,666,666,666,666,666,666,666,666,666,666,666,666,666,666,666,666,666,666,666,666,666,666,666,666,666,666,666,666,666,666,666,666,666,666,666,666,666,666,666,666,666,666,666,666,666,666,666,666,666,666,666,666,666,666,666,666,666,666,666,666,666,666,666,666,666,666,666,666,666,666,666,666,666,666,666,666,666,666,666,666,666,666,666,666,666,666,666,666,666,666,666,666,666,666,666,666,666,666,666,666,666,666,666,666,666,666,666,666,666,666,666,666,666,666,666,666,666,666,666,666,666,666,666,666,666,666,666,666,666,666,666,666,666,666,666,666,666,666,666,666,666,666,666,666,666,666,666,666,666,666,666,666,666,666,666,666,666,666,666,666,666,666,666,666,666,666,666,666,666,666,666,666,666,666,666,666,666,666,666,666,666,666,666,666,666,666,666,666,666,666,666,666,666,666,666,666,666,666,666,666,666,666,666,666,666,666,666,666,666,666,666,666,666,666,666,666,666,666,666,666,666,666,666,666,666,666,666,666,666,666,666,666,666,666,666,666,666,666,666,666,666,666,666,666,666,666,666,666,666,666,666,666,666,666,666,666,666,666,666,666,666,666,666,666,666,666,666,666,666,666,666,666,666,666,666,666,666,666,666,666,666,666,666,666,666,666,666,666,666,666,666,666,666,666,666,666,666,666,666,666,666,666,666,666,666,666,666,666,666,666,666,666,666,666,666,666,666,666,666,666,666,666,666,666,666,666,666,666,666,666,666,666,666,666,666,666,666,666,666,666,666,666,666,666,666,666,666,666,666,666,666,666,666,666,666,666,666,666,666,666,666,666,666,666,666,666,666,666,666,666,666,666,666,666,666,666,666,666,666,666,666,666,666,666,666,666,666,666,666,666,666,666,666,666,666,666,666,666,666,666,666,666,666,666,666,666,666,666,666,666,666,666,666,666,666,666,666,666,666,667,667,667,667,667,667,667,667,667,667,667,667,667,667,667,667,667,667,667,667,667,667,667,667,667,667,667,667,667,667,667,667,667,667,667,667,667,667,667,667,667,667,667,667,667,667,667,667,667,667,667,667,667,667,667,667,667,667,667,667,667,667,667,667,667,667,667,667,667,667,667,667,667,667,667,667,667,667,667,667,667,667,667,667,667,667,667,667,667,667,667,667,667,667,667,667,667,667,667,667,667,667,667,667,667,667,667,667,667,667,667,667,667,667,667,667,667,667,667,667,667,667,667,667,667,667,667,667,667,667,667,667,667,667,667,667,667,667,667,667,667,667,667,667,667,667,667,667,667,667,667,667,667,667,667,667,667,667,667,667,667,667,667,667,667,667,667,667,667,667,667,667,667,667,667,667,667,667,667,667,667,667,667,667,667,667,667,667,667,667,667,667,667,667,667,667,667,667,667,667,667,667,667,667,667,667,667,667,667,667,667,667,667,667,667,667,667,667,667,667,667,667,667,667,667,667,667,667,667,667,667,667,667,667,667,667,667,667,667,667,667,667,667,667,667,667,667,667,667,667,667,667,667,667,667,667,667,667,667,667,667,667,667,667,667,667,667,667,667,667,667,667,667,667,667,667,667,667,667,667,667,667,667,667,667,667,667,667,667,667,667,667,667,667,667,667,667,667,667,667,667,667,667,667,667,667,667,667,667,667,667,667,667,667,667,667,667,667,667,667,667,667,667,667,667,667,667,667,667,667,667,667,667,667,667,667,667,667,667,667,667,667,667,667,667,667,667,667,667,667,667,667,667,667,667,667,667,667,667,667,667,667,667,667,667,667,667,667,667,667,667,667,667,667,667,667,667,667,667,667,667,667,667,667,667,667,667,667,667,667,667,667,667,667,667,667,667,667,667,667,667,667,667,667,667,667,667,667,667,667,667,667,667,667,667,667,667,667,667,667,667,667,667,667,667,667,667,667,667,667,667,667,667,667,667,667,667,667,667,667,667,667,667,667,667,667,667,667,667,667,667,667,667,667,667,667,667,667,667,667,667,667,667,667,667,667,667,667,667,667,667,667,667,667,667,667,667,667,667,667,667,667,667,667,667,667,667,667,667,667,667,667,667,667,667,667,667,667,667,667,667,667,667,667,667,667,667,667,667,667,667,667,667,667,667,667,667,667,667,667,667,667,667,667,667,667,667,667,667,667,667,667,667,667,667,667,667,667,667,667,667,667,667,667,667,667,667,667,667,667,667,667,667,667,667,667,667,667,667,667,667,667,667,667,667,667,667,667,667,667,667,667,667,667,667,667,667,667,667,667,667,667,667,667,667,667,667,667,667,667,667,667,667,667,667,667,667,667,667,667,667,667,667,667,667,667,667,667,667,667,667,667,667,667,667,667,667,667,667,667,667,667,667,667,667,667,667,667,667,667,667,667,667,667,667,667,667,667,667,667,667,667,667,667,667,667,667,667,667,667,667,667,667,667,667,667,667,667,667,667,667,667,667,667,667,667,667,667,667,667,667,667,667,667,667,667,667,667,667,667,667,667,667,667,667,667,667,667,667,667,667,667,667,667,667,667,667,667,667,667,667,667,667,667,667,667,667,667,667,667,667,667,667,667,667,667,667,667,667,667,667,667,667,667,667,667,667,667,667,667,667,667,667,667,667,667,667,667,667,667,667,667,667,667,667,667,667,667,667,667,667,667,667,667,667,667,667,667,667,667,667,667,667,667,667,667,667,667,667,667,667,667,667,667,667,667,667,667,667,667,667,667,667,667,667,667,667,667,667,667,667,667,667,667,667,667,667,667,667,667,667,667,667,667,667,667,667,667,667,667,667,667,667,667,667,667,667,667,667,667,667,667,667,667,667,667,667,667,667,667,667,667,667,667,667,667,667,667,667,667,667,667,667,667,667,667,667,667,667,667,667,667,667,667,667,667,667,667,667,667,667,667,667,667,667,667,667,667,667,667,667,667,667,667,667,667,667,667,667,667,667,667,667,667,667,667,667,667,667,667,667,667,667,667,667,667,667,667,667,667,667,667,667,667,667,667,667,667,667,667,667,667,667,667,667,667,667,667,667,667,667,667,667,667,667,667,667,667,667,667,667,667,667,667,667,667,667,667,667,667,667,667,667,667,667,667,667,667,667,667,667,667,667,667,667,667,667,667,667,667,667,667,667,667,667,667,667,667,667,667,667,667,667,667,667,667,667,667,667,667,667,667,667,667,667,667,667,667,667,667,667,667,667,667,667,667,667,667,667,667,667,667,667,667,667,667,667,667,667,667,667,667,667,667,667,667,667,667,667,667,667,667,667,667,667,667,667,667,667,667,667,667,667,667,667,667,667,667,667,667,667,667,667,667,667,667,667,667,667,667,667,667,667,667,667,667,667,667,667,667,667,667,667,667,667,667,667,667,667,667,667,667,667,667,667,667,667,667,667,667,667,667,667,667,667,667,667,667,667,667,667,667,667,667,667,667,667,667,667,667,667,667,667,667,667,667,667,667,667,667,667,667,667,667,667,667,667,667,667,667,667,667,667,667,667,667,667,667,667,667,668,668,668,668,668,668,668,668,668,668,668,668,668,668,668,668,668,668,668,668,668,668,668,668,668,668,668,668,668,668,668,668,668,668,668,668,668,668,668,668,668,668,668,668,668,668,668,668,668,668,668,668,668,668,668,668,668,668,668,668,668,668,668,668,668,668,668,668,668,668,668,668,668,668,668,668,668,668,668,668,668,668,668,668,668,668,668,668,668,668,668,668,668,668,668,668,668,668,668,668,668,668,668,668,668,668,668,668,668,668,668,668,668,668,668,668,668,668,668,668,668,668,668,668,668,668,668,668,668,668,668,668,668,668,668,668,668,668,668,668,668,668,668,668,668,668,668,668,668,668,668,668,668,668,668,668,668,668,668,668,668,668,668,668,668,668,668,668,668,668,668,668,668,668,668,668,668,668,668,668,668,668,668,668,668,668,668,668,668,668,668,668,668,668,668,668,668,668,668,668,668,668,668,668,668,668,668,668,668,668,668,668,668,668,668,668,668,668,668,668,668,668,668,668,668,668,668,668,668,668,668,668,668,668,668,668,668,668,668,668,668,668,668,668,668,668,668,668,668,668,668,668,668,668,668,668,668,668,668,668,668,668,668,668,668,668,668,668,668,668,668,668,668,668,668,668,668,668,668,668,668,668,668,668,668,668,668,668,668,668,668,668,668,668,668,668,668,668,668,668,668,668,668,668,668,668,668,668,668,668,668,668,668,668,668,668,668,668,668,668,668,668,668,668,668,668,668,668,668,668,668,668,668,668,668,668,668,668,668,668,668,668,668,668,668,668,668,668,668,668,668,668,668,668,668,668,668,668,668,668,668,668,668,668,668,668,668,668,668,668,668,668,668,668,668,668,668,668,668,668,668,668,668,668,668,668,668,668,668,668,668,668,668,668,668,668,668,668,668,668,668,668,668,668,668,668,668,668,668,668,668,668,668,668,668,668,668,668,668,668,668,668,668,668,668,668,668,668,668,668,668,668,668,668,668,668,668,668,668,668,668,668,668,668,668,668,668,668,668,668,668,668,668,668,668,668,668,668,668,668,668,668,668,668,668,668,668,668,668,668,668,668,668,668,668,668,668,668,668,668,668,668,668,668,668,668,668,668,668,668,668,668,668,668,668,668,668,668,668,668,668,668,668,668,668,668,668,668,668,668,668,668,668,668,668,668,668,668,668,668,668,668,668,668,668,668,668,668,668,668,668,668,668,668,668,668,668,668,668,668,668,668,668,668,668,668,668,668,668,668,668,668,668,668,668,668,668,668,668,668,668,668,668,668,668,668,668,668,668,668,668,668,668,668,668,668,668,668,668,668,668,668,668,668,668,668,668,668,668,668,668,668,668,668,668,668,668,668,668,668,668,668,668,668,668,668,668,668,668,668,668,668,668,668,668,668,668,668,668,668,668,668,668,668,668,668,668,668,668,668,668,668,668,668,668,668,668,668,668,668,668,668,668,668,668,668,668,668,668,668,668,668,668,668,668,668,668,668,668,668,668,668,668,668,668,668,668,668,668,668,668,668,668,668,668,668,668,668,668,668,668,668,668,668,668,668,668,668,668,668,668,668,668,668,668,668,668,668,668,668,668,668,668,668,668,668,668,668,668,668,668,668,668,668,668,668,668,668,668,668,668,668,668,668,668,668,668,668,668,668,668,668,668,668,668,668,668,668,668,668,668,668,668,668,668,668,668,668,668,668,668,668,668,668,668,668,668,668,668,668,668,668,668,668,668,668,668,668,668,668,668,668,668,668,668,668,668,668,668,668,668,668,668,668,668,668,668,668,668,668,668,668,668,668,668,668,668,668,668,668,668,668,668,668,668,668,668,668,668,668,668,668,668,668,668,668,668,668,668,668,668,668,668,668,668,668,668,668,668,668,668,668,668,668,668,668,668,668,668,668,668,668,668,668,668,668,668,668,668,668,668,668,668,668,668,668,668,668,668,668,668,668,668,668,668,668,668,668,668,668,668,668,668,668,668,668,668,668,668,668,668,668,668,668,668,668,668,668,668,668,668,668,668,668,668,668,668,668,668,668,668,668,668,668,668,668,668,668,668,668,668,668,668,668,668,668,668,668,668,668,668,668,668,668,668,668,668,668,668,668,668,668,668,668,668,668,668,668,668,668,668,668,668,668,668,668,668,668,668,668,668,668,668,668,668,668,668,668,668,668,668,668,668,668,668,668,668,668,668,668,668,668,668,668,668,668,668,668,668,668,668,668,668,668,668,668,668,668,668,668,668,668,668,668,668,668,668,668,668,668,668,668,668,668,668,668,668,668,668,668,668,668,668,668,668,668,668,668,668,668,668,668,668,668,668,668,668,668,668,668,668,668,668,668,668,668,668,668,668,668,668,668,668,668,668,668,668,668,668,668,668,668,668,668,668,668,668,668,668,668,668,668,668,668,668,668,668,668,668,668,668,668,668,668,668,668,668,668,668,668,668,668,668,668,668,668,668,668,668,668,668,668,668,668,668,668,668,668,668,668,668,668,668,668,668,668,668,668,668,668,668,668,668,668,668,668,668,668,668,668,668,668,668,668,668,668,668,668,668,668,669,669,669,669,669,669,669,669,669,669,669,669,669,669,669,669,669,669,669,669,669,669,669,669,669,669,669,669,669,669,669,669,669,669,669,669,669,669,669,669,669,669,669,669,669,669,669,669,669,669,669,669,669,669,669,669,669,669,669,669,669,669,669,669,669,669,669,669,669,669,669,669,669,669,669,669,669,669,669,669,669,669,669,669,669,669,669,669,669,669,669,669,669,669,669,669,669,669,669,669,669,669,669,669,669,669,669,669,669,669,669,669,669,669,669,669,669,669,669,669,669,669,669,669,669,669,669,669,669,669,669,669,669,669,669,669,669,669,669,669,669,669,669,669,669,669,669,669,669,669,669,669,669,669,669,669,669,669,669,669,669,669,669,669,669,669,669,669,669,669,669,669,669,669,669,669,669,669,669,669,669,669,669,669,669,669,669,669,669,669,669,669,669,669,669,669,669,669,669,669,669,669,669,669,669,669,669,669,669,669,669,669,669,669,669,669,669,669,669,669,669,669,669,669,669,669,669,669,669,669,669,669,669,669,669,669,669,669,669,669,669,669,669,669,669,669,669,669,669,669,669,669,669,669,669,669,669,669,669,669,669,669,669,669,669,669,669,669,669,669,669,669,669,669,669,669,669,669,669,669,669,669,669,669,669,669,669,669,669,669,669,669,669,669,669,669,669,669,669,669,669,669,669,669,669,669,669,669,669,669,669,669,669,669,669,669,669,669,669,669,669,669,669,669,669,669,669,669,669,669,669,669,669,669,669,669,669,669,669,669,669,669,669,669,669,669,669,669,669,669,669,669,669,669,669,669,669,669,669,669,669,669,669,669,669,669,669,669,669,669,669,669,669,669,669,669,669,669,669,669,669,669,669,669,669,669,669,669,669,669,669,669,669,669,669,669,669,669,669,669,669,669,669,669,669,669,669,669,669,669,669,669,669,669,669,669,669,669,669,669,669,669,669,669,669,669,669,669,669,669,669,669,669,669,669,669,669,669,669,669,669,669,669,669,669,669,669,669,669,669,669,669,669,669,669,669,669,669,669,669,669,669,669,669,669,669,669,669,669,669,669,669,669,669,669,669,669,669,669,669,669,669,669,669,669,669,669,669,669,669,669,669,669,669,669,669,669,669,669,669,669,669,669,669,669,669,669,669,669,669,669,669,669,669,669,669,669,669,669,669,669,669,669,669,669,669,669,669,669,669,669,669,669,669,669,669,669,669,669,669,669,669,669,669,669,669,669,669,669,669,669,669,669,669,669,669,669,669,669,669,669,669,669,669,669,669,669,669,669,669,669,669,669,669,669,669,669,669,669,669,669,669,669,669,669,669,669,669,669,669,669,669,669,669,669,669,669,669,669,669,669,669,669,669,669,669,669,669,669,669,669,669,669,669,669,669,669,669,669,669,669,669,669,669,669,669,669,669,669,669,669,669,669,669,669,669,669,669,669,669,669,669,669,669,669,669,669,669,669,669,669,669,669,669,669,669,669,669,669,669,669,669,669,669,669,669,669,669,669,669,669,669,669,669,669,669,669,669,669,669,669,669,669,669,669,669,669,669,669,669,669,669,669,669,669,669,669,669,669,669,669,669,669,669,669,669,669,669,669,669,669,669,669,669,669,669,669,669,669,669,669,669,669,669,669,669,669,669,669,669,669,669,669,669,669,669,669,669,669,669,669,669,669,669,669,669,669,669,669,669,669,669,669,669,669,669,669,669,669,669,669,669,669,669,669,669,669,669,669,669,669,669,669,669,669,669,669,669,669,669,669,669,669,669,669,669,669,669,669,669,669,669,669,669,669,669,669,669,669,669,669,669,669,669,669,669,669,669,669,669,669,669,669,669,669,669,669,669,669,669,669,669,669,669,669,669,669,669,669,669,669,669,669,669,669,669,669,669,669,669,669,669,669,669,669,669,669,669,669,669,669,669,669,669,669,669,669,669,669,669,669,669,669,669,669,669,669,669,669,669,669,669,669,669,669,669,669,669,669,669,669,669,669,669,669,669,669,669,669,669,669,669,669,669,669,669,669,669,669,669,669,669,669,669,669,669,669,669,669,669,669,669,669,669,669,669,669,669,669,669,669,669,669,669,669,669,669,669,669,669,669,669,669,669,669,669,669,669,669,669,669,669,669,669,669,669,669,669,669,669,669,669,669,669,669,669,669,669,669,669,669,669,669,669,669,669,669,669,669,669,669,669,669,669,669,669,669,669,669,669,669,669,669,669,669,669,669,669,669,669,669,669,669,669,669,669,669,669,669,669,669,669,669,669,669,669,669,669,669,669,669,669,669,669,669,669,669,669,669,669,669,669,669,669,669,669,669,669,669,669,669,669,669,669,669,669,669,669,669,669,669,669,669,669,669,669,669,669,669,669,669,669,669,669,669,669,669,669,669,669,669,669,669,669,669,669,669,669,669,669,669,669,669,669,669,669,669,669,669,669,669,669,669,669,669,669,669,669,669,669,669,669,669,669,669,669,669,669,669,669,669,669,669,669,669,669,669,669,669,669,669,669,669,669,669,669,669,669,669,669,669,669,669,669,669,669,669,669,669,669,670,670,670,670,670,670,670,670,670,670,670,670,670,670,670,670,670,670,670,670,670,670,670,670,670,670,670,670,670,670,670,670,670,670,670,670,670,670,670,670,670,670,670,670,670,670,670,670,670,670,670,670,670,670,670,670,670,670,670,670,670,670,670,670,670,670,670,670,670,670,670,670,670,670,670,670,670,670,670,670,670,670,670,670,670,670,670,670,670,670,670,670,670,670,670,670,670,670,670,670,670,670,670,670,670,670,670,670,670,670,670,670,670,670,670,670,670,670,670,670,670,670,670,670,670,670,670,670,670,670,670,670,670,670,670,670,670,670,670,670,670,670,670,670,670,670,670,670,670,670,670,670,670,670,670,670,670,670,670,670,670,670,670,670,670,670,670,670,670,670,670,670,670,670,670,670,670,670,670,670,670,670,670,670,670,670,670,670,670,670,670,670,670,670,670,670,670,670,670,670,670,670,670,670,670,670,670,670,670,670,670,670,670,670,670,670,670,670,670,670,670,670,670,670,670,670,670,670,670,670,670,670,670,670,670,670,670,670,670,670,670,670,670,670,670,670,670,670,670,670,670,670,670,670,670,670,670,670,670,670,670,670,670,670,670,670,670,670,670,670,670,670,670,670,670,670,670,670,670,670,670,670,670,670,670,670,670,670,670,670,670,670,670,670,670,670,670,670,670,670,670,670,670,670,670,670,670,670,670,670,670,670,670,670,670,670,670,670,670,670,670,670,670,670,670,670,670,670,670,670,670,670,670,670,670,670,670,670,670,670,670,670,670,670,670,670,670,670,670,670,670,670,670,670,670,670,670,670,670,670,670,670,670,670,670,670,670,670,670,670,670,670,670,670,670,670,670,670,670,670,670,670,670,670,670,670,670,670,670,670,670,670,670,670,670,670,670,670,670,670,670,670,670,670,670,670,670,670,670,670,670,670,670,670,670,670,670,670,670,670,670,670,670,670,670,670,670,670,670,670,670,670,670,670,670,670,670,670,670,670,670,670,670,670,670,670,670,670,670,670,670,670,670,670,670,670,670,670,670,670,670,670,670,670,670,670,670,670,670,670,670,670,670,670,670,670,670,670,670,670,670,670,670,670,670,670,670,670,670,670,670,670,670,670,670,670,670,670,670,670,670,670,670,670,670,670,670,670,670,670,670,670,670,670,670,670,670,670,670,670,670,670,670,670,670,670,670,670,670,670,670,670,670,670,670,670,670,670,670,670,670,670,670,670,670,670,670,670,670,670,670,670,670,670,670,670,670,670,670,670,670,670,670,670,670,670,670,670,670,670,670,670,670,670,670,670,670,670,670,670,670,670,670,670,670,670,670,670,670,670,670,670,670,670,670,670,670,670,670,670,670,670,670,670,670,670,670,670,670,670,670,670,670,670,670,670,670,670,670,670,670,670,670,670,670,670,670,670,670,670,670,670,670,670,670,670,670,670,670,670,670,670,670,670,670,670,670,670,670,670,670,670,670,670,670,670,670,670,670,670,670,670,670,670,670,670,670,670,670,670,670,670,670,670,670,670,670,670,670,670,670,670,670,670,670,670,670,670,670,670,670,670,670,670,670,670,670,670,670,670,670,670,670,670,670,670,670,670,670,670,670,670,670,670,670,670,670,670,670,670,670,670,670,670,670,670,670,670,670,670,670,670,670,670,670,670,670,670,670,670,670,670,670,670,670,670,670,670,670,670,670,670,670,670,670,670,670,670,670,670,670,670,670,670,670,670,670,670,670,670,670,670,670,670,670,670,670,670,670,670,670,670,670,670,670,670,670,670,670,670,670,670,670,670,670,670,670,670,670,670,670,670,670,670,670,670,670,670,670,670,670,670,670,670,670,670,670,670,670,670,670,670,670,670,670,670,670,670,670,670,670,670,670,670,670,670,670,670,670,670,670,670,670,670,670,670,670,670,670,670,670,670,670,670,670,670,670,670,670,670,670,670,670,670,670,670,670,670,670,670,670,670,670,670,670,670,670,670,670,670,670,670,670,670,670,670,670,670,670,670,670,670,670,670,670,670,670,670,670,670,670,670,670,670,670,670,670,670,670,670,670,670,670,670,670,670,670,670,670,670,670,670,670,670,670,670,670,670,670,670,670,670,670,670,670,670,670,670,670,670,670,670,670,670,670,670,670,670,670,670,670,670,670,670,670,670,670,670,670,670,670,670,670,670,670,670,670,670,670,670,670,670,670,670,670,670,670,670,670,670,670,670,670,670,670,670,670,670,670,670,670,670,670,670,670,670,670,670,670,670,670,670,670,670,670,670,670,670,670,670,670,670,670,670,670,670,670,670,670,670,670,670,670,670,670,670,670,670,670,670,670,670,670,670,670,670,670,670,670,670,670,670,670,670,670,670,670,670,670,670,670,670,670,670,670,670,670,670,670,670,670,670,670,670,670,670,670,670,670,670,670,670,670,670,670,670,670,670,670,670,670,670,670,670,670,670,670,670,670,670,670,670,670,670,670,670,670,670,670,670,670,670,670,670,670,670,670,670,670,670,670,670,670,670,670,670,670,670,670,670,670,670,670,670,670,670,670,670,670,670,671,671,671,671,671,671,671,671,671,671,671,671,671,671,671,671,671,671,671,671,671,671,671,671,671,671,671,671,671,671,671,671,671,671,671,671,671,671,671,671,671,671,671,671,671,671,671,671,671,671,671,671,671,671,671,671,671,671,671,671,671,671,671,671,671,671,671,671,671,671,671,671,671,671,671,671,671,671,671,671,671,671,671,671,671,671,671,671,671,671,671,671,671,671,671,671,671,671,671,671,671,671,671,671,671,671,671,671,671,671,671,671,671,671,671,671,671,671,671,671,671,671,671,671,671,671,671,671,671,671,671,671,671,671,671,671,671,671,671,671,671,671,671,671,671,671,671,671,671,671,671,671,671,671,671,671,671,671,671,671,671,671,671,671,671,671,671,671,671,671,671,671,671,671,671,671,671,671,671,671,671,671,671,671,671,671,671,671,671,671,671,671,671,671,671,671,671,671,671,671,671,671,671,671,671,671,671,671,671,671,671,671,671,671,671,671,671,671,671,671,671,671,671,671,671,671,671,671,671,671,671,671,671,671,671,671,671,671,671,671,671,671,671,671,671,671,671,671,671,671,671,671,671,671,671,671,671,671,671,671,671,671,671,671,671,671,671,671,671,671,671,671,671,671,671,671,671,671,671,671,671,671,671,671,671,671,671,671,671,671,671,671,671,671,671,671,671,671,671,671,671,671,671,671,671,671,671,671,671,671,671,671,671,671,671,671,671,671,671,671,671,671,671,671,671,671,671,671,671,671,671,671,671,671,671,671,671,671,671,671,671,671,671,671,671,671,671,671,671,671,671,671,671,671,671,671,671,671,671,671,671,671,671,671,671,671,671,671,671,671,671,671,671,671,671,671,671,671,671,671,671,671,671,671,671,671,671,671,671,671,671,671,671,671,671,671,671,671,671,671,671,671,671,671,671,671,671,671,671,671,671,671,671,671,671,671,671,671,671,671,671,671,671,671,671,671,671,671,671,671,671,671,671,671,671,671,671,671,671,671,671,671,671,671,671,671,671,671,671,671,671,671,671,671,671,671,671,671,671,671,671,671,671,671,671,671,671,671,671,671,671,671,671,671,671,671,671,671,671,671,671,671,671,671,671,671,671,671,671,671,671,671,671,671,671,671,671,671,671,671,671,671,671,671,671,671,671,671,671,671,671,671,671,671,671,671,671,671,671,671,671,671,671,671,671,671,671,671,671,671,671,671,671,671,671,671,671,671,671,671,671,671,671,671,671,671,671,671,671,671,671,671,671,671,671,671,671,671,671,671,671,671,671,671,671,671,671,671,671,671,671,671,671,671,671,671,671,671,671,671,671,671,671,671,671,671,671,671,671,671,671,671,671,671,671,671,671,671,671,671,671,671,671,671,671,671,671,671,671,671,671,671,671,671,671,671,671,671,671,671,671,671,671,671,671,671,671,671,671,671,671,671,671,671,671,671,671,671,671,671,671,671,671,671,671,671,671,671,671,671,671,671,671,671,671,671,671,671,671,671,671,671,671,671,671,671,671,671,671,671,671,671,671,671,671,671,671,671,671,671,671,671,671,671,671,671,671,671,671,671,671,671,671,671,671,671,671,671,671,671,671,671,671,671,671,671,671,671,671,671,671,671,671,671,671,671,671,671,671,671,671,671,671,671,671,671,671,671,671,671,671,671,671,671,671,671,671,671,671,671,671,671,671,671,671,671,671,671,671,671,671,671,671,671,671,671,671,671,671,671,671,671,671,671,671,671,671,671,671,671,671,671,671,671,671,671,671,671,671,671,671,671,671,671,671,671,671,671,671,671,671,671,671,671,671,671,671,671,671,671,671,671,671,671,671,671,671,671,671,671,671,671,671,671,671,671,671,671,671,671,671,671,671,671,671,671,671,671,671,671,671,671,671,671,671,671,671,671,671,671,671,671,671,671,671,671,671,671,671,671,671,671,671,671,671,671,671,671,671,671,671,671,671,671,671,671,671,671,671,671,671,671,671,671,671,671,671,671,671,671,671,671,671,671,671,671,671,671,671,671,671,671,671,671,671,671,671,671,671,671,671,671,671,671,671,671,671,671,671,671,671,671,671,671,671,671,671,671,671,671,671,671,671,671,671,671,671,671,671,671,671,671,671,671,671,671,671,671,671,671,671,671,671,671,671,671,671,671,671,671,671,671,671,671,671,671,671,671,671,671,671,671,671,671,671,671,671,671,671,671,671,671,671,671,671,671,671,671,671,671,671,671,671,671,671,671,671,671,671,671,671,671,671,671,671,671,671,671,671,671,671,671,671,671,671,671,671,671,671,671,671,671,671,671,671,671,671,671,671,671,671,671,671,671,671,671,671,671,671,671,671,671,671,671,671,671,671,671,671,671,671,671,671,671,671,671,671,671,671,671,671,671,671,671,671,671,671,671,671,671,671,671,671,671,671,671,671,671,671,671,671,671,671,671,671,671,671,671,671,671,671,671,671,671,671,671,671,671,671,671,671,671,671,671,671,671,671,671,671,671,671,671,671,671,671,671,671,671,671,671,671,671,671,671,671,671,671,671,671,671,671,671,671,671,671,671,671,671,671,671,672,672,672,672,672,672,672,672,672,672,672,672,672,672,672,672,672,672,672,672,672,672,672,672,672,672,672,672,672,672,672,672,672,672,672,672,672,672,672,672,672,672,672,672,672,672,672,672,672,672,672,672,672,672,672,672,672,672,672,672,672,672,672,672,672,672,672,672,672,672,672,672,672,672,672,672,672,672,672,672,672,672,672,672,672,672,672,672,672,672,672,672,672,672,672,672,672,672,672,672,672,672,672,672,672,672,672,672,672,672,672,672,672,672,672,672,672,672,672,672,672,672,672,672,672,672,672,672,672,672,672,672,672,672,672,672,672,672,672,672,672,672,672,672,672,672,672,672,672,672,672,672,672,672,672,672,672,672,672,672,672,672,672,672,672,672,672,672,672,672,672,672,672,672,672,672,672,672,672,672,672,672,672,672,672,672,672,672,672,672,672,672,672,672,672,672,672,672,672,672,672,672,672,672,672,672,672,672,672,672,672,672,672,672,672,672,672,672,672,672,672,672,672,672,672,672,672,672,672,672,672,672,672,672,672,672,672,672,672,672,672,672,672,672,672,672,672,672,672,672,672,672,672,672,672,672,672,672,672,672,672,672,672,672,672,672,672,672,672,672,672,672,672,672,672,672,672,672,672,672,672,672,672,672,672,672,672,672,672,672,672,672,672,672,672,672,672,672,672,672,672,672,672,672,672,672,672,672,672,672,672,672,672,672,672,672,672,672,672,672,672,672,672,672,672,672,672,672,672,672,672,672,672,672,672,672,672,672,672,672,672,672,672,672,672,672,672,672,672,672,672,672,672,672,672,672,672,672,672,672,672,672,672,672,672,672,672,672,672,672,672,672,672,672,672,672,672,672,672,672,672,672,672,672,672,672,672,672,672,672,672,672,672,672,672,672,672,672,672,672,672,672,672,672,672,672,672,672,672,672,672,672,672,672,672,672,672,672,672,672,672,672,672,672,672,672,672,672,672,672,672,672,672,672,672,672,672,672,672,672,672,672,672,672,672,672,672,672,672,672,672,672,672,672,672,672,672,672,672,672,672,672,672,672,672,672,672,672,672,672,672,672,672,672,672,672,672,672,672,672,672,672,672,672,672,672,672,672,672,672,672,672,672,672,672,672,672,672,672,672,672,672,672,672,672,672,672,672,672,672,672,672,672,672,672,672,672,672,672,672,672,672,672,672,672,672,672,672,672,672,672,672,672,672,672,672,672,672,672,672,672,672,672,672,672,672,672,672,672,672,672,672,672,672,672,672,672,672,672,672,672,672,672,672,672,672,672,672,672,672,672,672,672,672,672,672,672,672,672,672,672,672,672,672,672,672,672,672,672,672,672,672,672,672,672,672,672,672,672,672,672,672,672,672,672,672,672,672,672,672,672,672,672,672,672,672,672,672,672,672,672,672,672,672,672,672,672,672,672,672,672,672,672,672,672,672,672,672,672,672,672,672,672,672,672,672,672,672,672,672,672,672,672,672,672,672,672,672,672,672,672,672,672,672,672,672,672,672,672,672,672,672,672,672,672,672,672,672,672,672,672,672,672,672,672,672,672,672,672,672,672,672,672,672,672,672,672,672,672,672,672,672,672,672,672,672,672,672,672,672,672,672,672,672,672,672,672,672,672,672,672,672,672,672,672,672,672,672,672,672,672,672,672,672,672,672,672,672,672,672,672,672,672,672,672,672,672,672,672,672,672,672,672,672,672,672,672,672,672,672,672,672,672,672,672,672,672,672,672,672,672,672,672,672,672,672,672,672,672,672,672,672,672,672,672,672,672,672,672,672,672,672,672,672,672,672,672,672,672,672,672,672,672,672,672,672,672,672,672,672,672,672,672,672,672,672,672,672,672,672,672,672,672,672,672,672,672,672,672,672,672,672,672,672,672,672,672,672,672,672,672,672,672,672,672,672,672,672,672,672,672,672,672,672,672,672,672,672,672,672,672,672,672,672,672,672,672,672,672,672,672,672,672,672,672,672,672,672,672,672,672,672,672,672,672,672,672,672,672,672,672,672,672,672,672,672,672,672,672,672,672,672,672,672,672,672,672,672,672,672,672,672,672,672,672,672,672,672,672,672,672,672,672,672,672,672,672,672,672,672,672,672,672,672,672,672,672,672,672,672,672,672,672,672,672,672,672,672,672,672,672,672,672,672,672,672,672,672,672,672,672,672,672,672,672,672,672,672,672,672,672,672,672,672,672,672,672,672,672,672,672,672,672,672,672,672,672,672,672,672,672,672,672,672,672,672,672,672,672,672,672,672,672,672,672,672,672,672,672,672,672,672,672,672,672,672,672,672,672,672,672,672,672,672,672,672,672,672,672,672,672,672,672,672,672,672,672,672,672,672,672,672,672,672,672,672,672,672,672,672,672,672,672,672,672,672,672,672,672,672,672,672,672,672,672,672,672,672,672,672,672,672,672,672,672,672,672,672,672,672,672,672,672,672,672,672,672,672,672,672,672,672,672,672,672,672,672,672,672,672,672,672,672,672,672,672,672,672,672,672,672,672,672,672,672,672,672,672,672,672,672,672,672,672,672,672,672,672,672,672,673,673,673,673,673,673,673,673,673,673,673,673,673,673,673,673,673,673,673,673,673,673,673,673,673,673,673,673,673,673,673,673,673,673,673,673,673,673,673,673,673,673,673,673,673,673,673,673,673,673,673,673,673,673,673,673,673,673,673,673,673,673,673,673,673,673,673,673,673,673,673,673,673,673,673,673,673,673,673,673,673,673,673,673,673,673,673,673,673,673,673,673,673,673,673,673,673,673,673,673,673,673,673,673,673,673,673,673,673,673,673,673,673,673,673,673,673,673,673,673,673,673,673,673,673,673,673,673,673,673,673,673,673,673,673,673,673,673,673,673,673,673,673,673,673,673,673,673,673,673,673,673,673,673,673,673,673,673,673,673,673,673,673,673,673,673,673,673,673,673,673,673,673,673,673,673,673,673,673,673,673,673,673,673,673,673,673,673,673,673,673,673,673,673,673,673,673,673,673,673,673,673,673,673,673,673,673,673,673,673,673,673,673,673,673,673,673,673,673,673,673,673,673,673,673,673,673,673,673,673,673,673,673,673,673,673,673,673,673,673,673,673,673,673,673,673,673,673,673,673,673,673,673,673,673,673,673,673,673,673,673,673,673,673,673,673,673,673,673,673,673,673,673,673,673,673,673,673,673,673,673,673,673,673,673,673,673,673,673,673,673,673,673,673,673,673,673,673,673,673,673,673,673,673,673,673,673,673,673,673,673,673,673,673,673,673,673,673,673,673,673,673,673,673,673,673,673,673,673,673,673,673,673,673,673,673,673,673,673,673,673,673,673,673,673,673,673,673,673,673,673,673,673,673,673,673,673,673,673,673,673,673,673,673,673,673,673,673,673,673,673,673,673,673,673,673,673,673,673,673,673,673,673,673,673,673,673,673,673,673,673,673,673,673,673,673,673,673,673,673,673,673,673,673,673,673,673,673,673,673,673,673,673,673,673,673,673,673,673,673,673,673,673,673,673,673,673,673,673,673,673,673,673,673,673,673,673,673,673,673,673,673,673,673,673,673,673,673,673,673,673,673,673,673,673,673,673,673,673,673,673,673,673,673,673,673,673,673,673,673,673,673,673,673,673,673,673,673,673,673,673,673,673,673,673,673,673,673,673,673,673,673,673,673,673,673,673,673,673,673,673,673,673,673,673,673,673,673,673,673,673,673,673,673,673,673,673,673,673,673,673,673,673,673,673,673,673,673,673,673,673,673,673,673,673,673,673,673,673,673,673,673,673,673,673,673,673,673,673,673,673,673,673,673,673,673,673,673,673,673,673,673,673,673,673,673,673,673,673,673,673,673,673,673,673,673,673,673,673,673,673,673,673,673,673,673,673,673,673,673,673,673,673,673,673,673,673,673,673,673,673,673,673,673,673,673,673,673,673,673,673,673,673,673,673,673,673,673,673,673,673,673,673,673,673,673,673,673,673,673,673,673,673,673,673,673,673,673,673,673,673,673,673,673,673,673,673,673,673,673,673,673,673,673,673,673,673,673,673,673,673,673,673,673,673,673,673,673,673,673,673,673,673,673,673,673,673,673,673,673,673,673,673,673,673,673,673,673,673,673,673,673,673,673,673,673,673,673,673,673,673,673,673,673,673,673,673,673,673,673,673,673,673,673,673,673,673,673,673,673,673,673,673,673,673,673,673,673,673,673,673,673,673,673,673,673,673,673,673,673,673,673,673,673,673,673,673,673,673,673,673,673,673,673,673,673,673,673,673,673,673,673,673,673,673,673,673,673,673,673,673,673,673,673,673,673,673,673,673,673,673,673,673,673,673,673,673,673,673,673,673,673,673,673,673,673,673,673,673,673,673,673,673,673,673,673,673,673,673,673,673,673,673,673,673,673,673,673,673,673,673,673,673,673,673,673,673,673,673,673,673,673,673,673,673,673,673,673,673,673,673,673,673,673,673,673,673,673,673,673,673,673,673,673,673,673,673,673,673,673,673,673,673,673,673,673,673,673,673,673,673,673,673,673,673,673,673,673,673,673,673,673,673,673,673,673,673,673,673,673,673,673,673,673,673,673,673,673,673,673,673,673,673,673,673,673,673,673,673,673,673,673,673,673,673,673,673,673,673,673,673,673,673,673,673,673,673,673,673,673,673,673,673,673,673,673,673,673,673,673,673,673,673,673,673,673,673,673,673,673,673,673,673,673,673,673,673,673,673,673,673,673,673,673,673,673,673,673,673,673,673,673,673,673,673,673,673,673,673,673,673,673,673,673,673,673,673,673,673,673,673,673,673,673,673,673,673,673,673,673,673,673,673,673,673,673,673,673,673,673,673,673,673,673,673,673,673,673,673,673,673,673,673,673,673,673,673,673,673,673,673,673,673,673,673,673,673,673,673,673,673,673,673,673,673,673,673,673,673,673,673,673,673,673,673,673,673,673,673,673,673,673,673,673,673,673,673,673,673,673,673,673,673,673,673,673,673,673,673,673,673,673,673,673,673,673,673,673,673,673,673,673,673,673,673,673,673,673,673,673,673,673,673,673,673,673,673,673,673,673,673,673,673,673,673,673,673,673,673,673,673,673,673,673,673,673,673,673,673,673,674,674,674,674,674,674,674,674,674,674,674,674,674,674,674,674,674,674,674,674,674,674,674,674,674,674,674,674,674,674,674,674,674,674,674,674,674,674,674,674,674,674,674,674,674,674,674,674,674,674,674,674,674,674,674,674,674,674,674,674,674,674,674,674,674,674,674,674,674,674,674,674,674,674,674,674,674,674,674,674,674,674,674,674,674,674,674,674,674,674,674,674,674,674,674,674,674,674,674,674,674,674,674,674,674,674,674,674,674,674,674,674,674,674,674,674,674,674,674,674,674,674,674,674,674,674,674,674,674,674,674,674,674,674,674,674,674,674,674,674,674,674,674,674,674,674,674,674,674,674,674,674,674,674,674,674,674,674,674,674,674,674,674,674,674,674,674,674,674,674,674,674,674,674,674,674,674,674,674,674,674,674,674,674,674,674,674,674,674,674,674,674,674,674,674,674,674,674,674,674,674,674,674,674,674,674,674,674,674,674,674,674,674,674,674,674,674,674,674,674,674,674,674,674,674,674,674,674,674,674,674,674,674,674,674,674,674,674,674,674,674,674,674,674,674,674,674,674,674,674,674,674,674,674,674,674,674,674,674,674,674,674,674,674,674,674,674,674,674,674,674,674,674,674,674,674,674,674,674,674,674,674,674,674,674,674,674,674,674,674,674,674,674,674,674,674,674,674,674,674,674,674,674,674,674,674,674,674,674,674,674,674,674,674,674,674,674,674,674,674,674,674,674,674,674,674,674,674,674,674,674,674,674,674,674,674,674,674,674,674,674,674,674,674,674,674,674,674,674,674,674,674,674,674,674,674,674,674,674,674,674,674,674,674,674,674,674,674,674,674,674,674,674,674,674,674,674,674,674,674,674,674,674,674,674,674,674,674,674,674,674,674,674,674,674,674,674,674,674,674,674,674,674,674,674,674,674,674,674,674,674,674,674,674,674,674,674,674,674,674,674,674,674,674,674,674,674,674,674,674,674,674,674,674,674,674,674,674,674,674,674,674,674,674,674,674,674,674,674,674,674,674,674,674,674,674,674,674,674,674,674,674,674,674,674,674,674,674,674,674,674,674,674,674,674,674,674,674,674,674,674,674,674,674,674,674,674,674,674,674,674,674,674,674,674,674,674,674,674,674,674,674,674,674,674,674,674,674,674,674,674,674,674,674,674,674,674,674,674,674,674,674,674,674,674,674,674,674,674,674,674,674,674,674,674,674,674,674,674,674,674,674,674,674,674,674,674,674,674,674,674,674,674,674,674,674,674,674,674,674,674,674,674,674,674,674,674,674,674,674,674,674,674,674,674,674,674,674,674,674,674,674,674,674,674,674,674,674,674,674,674,674,674,674,674,674,674,674,674,674,674,674,674,674,674,674,674,674,674,674,674,674,674,674,674,674,674,674,674,674,674,674,674,674,674,674,674,674,674,674,674,674,674,674,674,674,674,674,674,674,674,674,674,674,674,674,674,674,674,674,674,674,674,674,674,674,674,674,674,674,674,674,674,674,674,674,674,674,674,674,674,674,674,674,674,674,674,674,674,674,674,674,674,674,674,674,674,674,674,674,674,674,674,674,674,674,674,674,674,674,674,674,674,674,674,674,674,674,674,674,674,674,674,674,674,674,674,674,674,674,674,674,674,674,674,674,674,674,674,674,674,674,674,674,674,674,674,674,674,674,674,674,674,674,674,674,674,674,674,674,674,674,674,674,674,674,674,674,674,674,674,674,674,674,674,674,674,674,674,674,674,674,674,674,674,674,674,674,674,674,674,674,674,674,674,674,674,674,674,674,674,674,674,674,674,674,674,674,674,674,674,674,674,674,674,674,674,674,674,674,674,674,674,674,674,674,674,674,674,674,674,674,674,674,674,674,674,674,674,674,674,674,674,674,674,674,674,674,674,674,674,674,674,674,674,674,674,674,674,674,674,674,674,674,674,674,674,674,674,674,674,674,674,674,674,674,674,674,674,674,674,674,674,674,674,674,674,674,674,674,674,674,674,674,674,674,674,674,674,674,674,674,674,674,674,674,674,674,674,674,674,674,674,674,674,674,674,674,674,674,674,674,674,674,674,674,674,674,674,674,674,674,674,674,674,674,674,674,674,674,674,674,674,674,674,674,674,674,674,674,674,674,674,674,674,674,674,674,674,674,674,674,674,674,674,674,674,674,674,674,674,674,674,674,674,674,674,674,674,674,674,674,674,674,674,674,674,674,674,674,674,674,674,674,674,674,674,674,674,674,674,674,674,674,674,674,674,674,674,674,674,674,674,674,674,674,674,674,674,674,674,674,674,674,674,674,674,674,674,674,674,674,674,674,674,674,674,674,674,674,674,674,674,674,674,674,674,674,674,674,674,674,674,674,674,674,674,674,674,674,674,674,674,674,674,674,674,674,674,674,674,674,674,674,674,674,674,674,674,674,674,674,674,674,674,674,674,674,674,674,674,674,674,674,674,674,674,674,674,674,674,674,674,674,674,674,674,674,674,674,674,674,674,674,674,674,674,674,674,674,674,674,674,674,674,674,674,674,674,674,674,674,674,674,674,674,674,674,674,674,675,675,675,675,675,675,675,675,675,675,675,675,675,675,675,675,675,675,675,675,675,675,675,675,675,675,675,675,675,675,675,675,675,675,675,675,675,675,675,675,675,675,675,675,675,675,675,675,675,675,675,675,675,675,675,675,675,675,675,675,675,675,675,675,675,675,675,675,675,675,675,675,675,675,675,675,675,675,675,675,675,675,675,675,675,675,675,675,675,675,675,675,675,675,675,675,675,675,675,675,675,675,675,675,675,675,675,675,675,675,675,675,675,675,675,675,675,675,675,675,675,675,675,675,675,675,675,675,675,675,675,675,675,675,675,675,675,675,675,675,675,675,675,675,675,675,675,675,675,675,675,675,675,675,675,675,675,675,675,675,675,675,675,675,675,675,675,675,675,675,675,675,675,675,675,675,675,675,675,675,675,675,675,675,675,675,675,675,675,675,675,675,675,675,675,675,675,675,675,675,675,675,675,675,675,675,675,675,675,675,675,675,675,675,675,675,675,675,675,675,675,675,675,675,675,675,675,675,675,675,675,675,675,675,675,675,675,675,675,675,675,675,675,675,675,675,675,675,675,675,675,675,675,675,675,675,675,675,675,675,675,675,675,675,675,675,675,675,675,675,675,675,675,675,675,675,675,675,675,675,675,675,675,675,675,675,675,675,675,675,675,675,675,675,675,675,675,675,675,675,675,675,675,675,675,675,675,675,675,675,675,675,675,675,675,675,675,675,675,675,675,675,675,675,675,675,675,675,675,675,675,675,675,675,675,675,675,675,675,675,675,675,675,675,675,675,675,675,675,675,675,675,675,675,675,675,675,675,675,675,675,675,675,675,675,675,675,675,675,675,675,675,675,675,675,675,675,675,675,675,675,675,675,675,675,675,675,675,675,675,675,675,675,675,675,675,675,675,675,675,675,675,675,675,675,675,675,675,675,675,675,675,675,675,675,675,675,675,675,675,675,675,675,675,675,675,675,675,675,675,675,675,675,675,675,675,675,675,675,675,675,675,675,675,675,675,675,675,675,675,675,675,675,675,675,675,675,675,675,675,675,675,675,675,675,675,675,675,675,675,675,675,675,675,675,675,675,675,675,675,675,675,675,675,675,675,675,675,675,675,675,675,675,675,675,675,675,675,675,675,675,675,675,675,675,675,675,675,675,675,675,675,675,675,675,675,675,675,675,675,675,675,675,675,675,675,675,675,675,675,675,675,675,675,675,675,675,675,675,675,675,675,675,675,675,675,675,675,675,675,675,675,675,675,675,675,675,675,675,675,675,675,675,675,675,675,675,675,675,675,675,675,675,675,675,675,675,675,675,675,675,675,675,675,675,675,675,675,675,675,675,675,675,675,675,675,675,675,675,675,675,675,675,675,675,675,675,675,675,675,675,675,675,675,675,675,675,675,675,675,675,675,675,675,675,675,675,675,675,675,675,675,675,675,675,675,675,675,675,675,675,675,675,675,675,675,675,675,675,675,675,675,675,675,675,675,675,675,675,675,675,675,675,675,675,675,675,675,675,675,675,675,675,675,675,675,675,675,675,675,675,675,675,675,675,675,675,675,675,675,675,675,675,675,675,675,675,675,675,675,675,675,675,675,675,675,675,675,675,675,675,675,675,675,675,675,675,675,675,675,675,675,675,675,675,675,675,675,675,675,675,675,675,675,675,675,675,675,675,675,675,675,675,675,675,675,675,675,675,675,675,675,675,675,675,675,675,675,675,675,675,675,675,675,675,675,675,675,675,675,675,675,675,675,675,675,675,675,675,675,675,675,675,675,675,675,675,675,675,675,675,675,675,675,675,675,675,675,675,675,675,675,675,675,675,675,675,675,675,675,675,675,675,675,675,675,675,675,675,675,675,675,675,675,675,675,675,675,675,675,675,675,675,675,675,675,675,675,675,675,675,675,675,675,675,675,675,675,675,675,675,675,675,675,675,675,675,675,675,675,675,675,675,675,675,675,675,675,675,675,675,675,675,675,675,675,675,675,675,675,675,675,675,675,675,675,675,675,675,675,675,675,675,675,675,675,675,675,675,675,675,675,675,675,675,675,675,675,675,675,675,675,675,675,675,675,675,675,675,675,675,675,675,675,675,675,675,675,675,675,675,675,675,675,675,675,675,675,675,675,675,675,675,675,675,675,675,675,675,675,675,675,675,675,675,675,675,675,675,675,675,675,675,675,675,675,675,675,675,675,675,675,675,675,675,675,675,675,675,675,675,675,675,675,675,675,675,675,675,675,675,675,675,675,675,675,675,675,675,675,675,675,675,675,675,675,675,675,675,675,675,675,675,675,675,675,675,675,675,675,675,675,675,675,675,675,675,675,675,675,675,675,675,675,675,675,675,675,675,675,675,675,675,675,675,675,675,675,675,675,675,675,675,675,675,675,675,675,675,675,675,675,675,675,675,675,675,675,675,675,675,675,675,675,675,675,675,675,675,675,675,675,675,675,675,675,675,675,675,675,675,675,675,675,675,675,675,675,675,675,675,675,675,675,675,675,675,675,675,675,675,675,675,675,675,675,675,675,675,675,675,675,675,675,675,675,675,675,675,675,676,676,676,676,676,676,676,676,676,676,676,676,676,676,676,676,676,676,676,676,676,676,676,676,676,676,676,676,676,676,676,676,676,676,676,676,676,676,676,676,676,676,676,676,676,676,676,676,676,676,676,676,676,676,676,676,676,676,676,676,676,676,676,676,676,676,676,676,676,676,676,676,676,676,676,676,676,676,676,676,676,676,676,676,676,676,676,676,676,676,676,676,676,676,676,676,676,676,676,676,676,676,676,676,676,676,676,676,676,676,676,676,676,676,676,676,676,676,676,676,676,676,676,676,676,676,676,676,676,676,676,676,676,676,676,676,676,676,676,676,676,676,676,676,676,676,676,676,676,676,676,676,676,676,676,676,676,676,676,676,676,676,676,676,676,676,676,676,676,676,676,676,676,676,676,676,676,676,676,676,676,676,676,676,676,676,676,676,676,676,676,676,676,676,676,676,676,676,676,676,676,676,676,676,676,676,676,676,676,676,676,676,676,676,676,676,676,676,676,676,676,676,676,676,676,676,676,676,676,676,676,676,676,676,676,676,676,676,676,676,676,676,676,676,676,676,676,676,676,676,676,676,676,676,676,676,676,676,676,676,676,676,676,676,676,676,676,676,676,676,676,676,676,676,676,676,676,676,676,676,676,676,676,676,676,676,676,676,676,676,676,676,676,676,676,676,676,676,676,676,676,676,676,676,676,676,676,676,676,676,676,676,676,676,676,676,676,676,676,676,676,676,676,676,676,676,676,676,676,676,676,676,676,676,676,676,676,676,676,676,676,676,676,676,676,676,676,676,676,676,676,676,676,676,676,676,676,676,676,676,676,676,676,676,676,676,676,676,676,676,676,676,676,676,676,676,676,676,676,676,676,676,676,676,676,676,676,676,676,676,676,676,676,676,676,676,676,676,676,676,676,676,676,676,676,676,676,676,676,676,676,676,676,676,676,676,676,676,676,676,676,676,676,676,676,676,676,676,676,676,676,676,676,676,676,676,676,676,676,676,676,676,676,676,676,676,676,676,676,676,676,676,676,676,676,676,676,676,676,676,676,676,676,676,676,676,676,676,676,676,676,676,676,676,676,676,676,676,676,676,676,676,676,676,676,676,676,676,676,676,676,676,676,676,676,676,676,676,676,676,676,676,676,676,676,676,676,676,676,676,676,676,676,676,676,676,676,676,676,676,676,676,676,676,676,676,676,676,676,676,676,676,676,676,676,676,676,676,676,676,676,676,676,676,676,676,676,676,676,676,676,676,676,676,676,676,676,676,676,676,676,676,676,676,676,676,676,676,676,676,676,676,676,676,676,676,676,676,676,676,676,676,676,676,676,676,676,676,676,676,676,676,676,676,676,676,676,676,676,676,676,676,676,676,676,676,676,676,676,676,676,676,676,676,676,676,676,676,676,676,676,676,676,676,676,676,676,676,676,676,676,676,676,676,676,676,676,676,676,676,676,676,676,676,676,676,676,676,676,676,676,676,676,676,676,676,676,676,676,676,676,676,676,676,676,676,676,676,676,676,676,676,676,676,676,676,676,676,676,676,676,676,676,676,676,676,676,676,676,676,676,676,676,676,676,676,676,676,676,676,676,676,676,676,676,676,676,676,676,676,676,676,676,676,676,676,676,676,676,676,676,676,676,676,676,676,676,676,676,676,676,676,676,676,676,676,676,676,676,676,676,676,676,676,676,676,676,676,676,676,676,676,676,676,676,676,676,676,676,676,676,676,676,676,676,676,676,676,676,676,676,676,676,676,676,676,676,676,676,676,676,676,676,676,676,676,676,676,676,676,676,676,676,676,676,676,676,676,676,676,676,676,676,676,676,676,676,676,676,676,676,676,676,676,676,676,676,676,676,676,676,676,676,676,676,676,676,676,676,676,676,676,676,676,676,676,676,676,676,676,676,676,676,676,676,676,676,676,676,676,676,676,676,676,676,676,676,676,676,676,676,676,676,676,676,676,676,676,676,676,676,676,676,676,676,676,676,676,676,676,676,676,676,676,676,676,676,676,676,676,676,676,676,676,676,676,676,676,676,676,676,676,676,676,676,676,676,676,676,676,676,676,676,676,676,676,676,676,676,676,676,676,676,676,676,676,676,676,676,676,676,676,676,676,676,676,676,676,676,676,676,676,676,676,676,676,676,676,676,676,676,676,676,676,676,676,676,676,676,676,676,676,676,676,676,676,676,676,676,676,676,676,676,676,676,676,676,676,676,676,676,676,676,676,676,676,676,676,676,676,676,676,676,676,676,676,676,676,676,676,676,676,676,676,676,676,676,676,676,676,676,676,676,676,676,676,676,676,676,676,676,676,676,676,676,676,676,676,676,676,676,676,676,676,676,676,676,676,676,676,676,676,676,676,676,676,676,676,676,676,676,676,676,676,676,676,676,676,676,676,676,676,676,676,676,676,676,676,676,676,676,676,676,676,676,676,676,676,676,676,676,676,676,676,676,676,676,676,676,676,676,676,676,676,676,676,676,676,676,676,676,676,676,676,676,676,676,676,676,676,676,676,676,676,676,676,676,676,676,676,676,676,676,676,676,676,676,676,676,676,677,677,677,677,677,677,677,677,677,677,677,677,677,677,677,677,677,677,677,677,677,677,677,677,677,677,677,677,677,677,677,677,677,677,677,677,677,677,677,677,677,677,677,677,677,677,677,677,677,677,677,677,677,677,677,677,677,677,677,677,677,677,677,677,677,677,677,677,677,677,677,677,677,677,677,677,677,677,677,677,677,677,677,677,677,677,677,677,677,677,677,677,677,677,677,677,677,677,677,677,677,677,677,677,677,677,677,677,677,677,677,677,677,677,677,677,677,677,677,677,677,677,677,677,677,677,677,677,677,677,677,677,677,677,677,677,677,677,677,677,677,677,677,677,677,677,677,677,677,677,677,677,677,677,677,677,677,677,677,677,677,677,677,677,677,677,677,677,677,677,677,677,677,677,677,677,677,677,677,677,677,677,677,677,677,677,677,677,677,677,677,677,677,677,677,677,677,677,677,677,677,677,677,677,677,677,677,677,677,677,677,677,677,677,677,677,677,677,677,677,677,677,677,677,677,677,677,677,677,677,677,677,677,677,677,677,677,677,677,677,677,677,677,677,677,677,677,677,677,677,677,677,677,677,677,677,677,677,677,677,677,677,677,677,677,677,677,677,677,677,677,677,677,677,677,677,677,677,677,677,677,677,677,677,677,677,677,677,677,677,677,677,677,677,677,677,677,677,677,677,677,677,677,677,677,677,677,677,677,677,677,677,677,677,677,677,677,677,677,677,677,677,677,677,677,677,677,677,677,677,677,677,677,677,677,677,677,677,677,677,677,677,677,677,677,677,677,677,677,677,677,677,677,677,677,677,677,677,677,677,677,677,677,677,677,677,677,677,677,677,677,677,677,677,677,677,677,677,677,677,677,677,677,677,677,677,677,677,677,677,677,677,677,677,677,677,677,677,677,677,677,677,677,677,677,677,677,677,677,677,677,677,677,677,677,677,677,677,677,677,677,677,677,677,677,677,677,677,677,677,677,677,677,677,677,677,677,677,677,677,677,677,677,677,677,677,677,677,677,677,677,677,677,677,677,677,677,677,677,677,677,677,677,677,677,677,677,677,677,677,677,677,677,677,677,677,677,677,677,677,677,677,677,677,677,677,677,677,677,677,677,677,677,677,677,677,677,677,677,677,677,677,677,677,677,677,677,677,677,677,677,677,677,677,677,677,677,677,677,677,677,677,677,677,677,677,677,677,677,677,677,677,677,677,677,677,677,677,677,677,677,677,677,677,677,677,677,677,677,677,677,677,677,677,677,677,677,677,677,677,677,677,677,677,677,677,677,677,677,677,677,677,677,677,677,677,677,677,677,677,677,677,677,677,677,677,677,677,677,677,677,677,677,677,677,677,677,677,677,677,677,677,677,677,677,677,677,677,677,677,677,677,677,677,677,677,677,677,677,677,677,677,677,677,677,677,677,677,677,677,677,677,677,677,677,677,677,677,677,677,677,677,677,677,677,677,677,677,677,677,677,677,677,677,677,677,677,677,677,677,677,677,677,677,677,677,677,677,677,677,677,677,677,677,677,677,677,677,677,677,677,677,677,677,677,677,677,677,677,677,677,677,677,677,677,677,677,677,677,677,677,677,677,677,677,677,677,677,677,677,677,677,677,677,677,677,677,677,677,677,677,677,677,677,677,677,677,677,677,677,677,677,677,677,677,677,677,677,677,677,677,677,677,677,677,677,677,677,677,677,677,677,677,677,677,677,677,677,677,677,677,677,677,677,677,677,677,677,677,677,677,677,677,677,677,677,677,677,677,677,677,677,677,677,677,677,677,677,677,677,677,677,677,677,677,677,677,677,677,677,677,677,677,677,677,677,677,677,677,677,677,677,677,677,677,677,677,677,677,677,677,677,677,677,677,677,677,677,677,677,677,677,677,677,677,677,677,677,677,677,677,677,677,677,677,677,677,677,677,677,677,677,677,677,677,677,677,677,677,677,677,677,677,677,677,677,677,677,677,677,677,677,677,677,677,677,677,677,677,677,677,677,677,677,677,677,677,677,677,677,677,677,677,677,677,677,677,677,677,677,677,677,677,677,677,677,677,677,677,677,677,677,677,677,677,677,677,677,677,677,677,677,677,677,677,677,677,677,677,677,677,677,677,677,677,677,677,677,677,677,677,677,677,677,677,677,677,677,677,677,677,677,677,677,677,677,677,677,677,677,677,677,677,677,677,677,677,677,677,677,677,677,677,677,677,677,677,677,677,677,677,677,677,677,677,677,677,677,677,677,677,677,677,677,677,677,677,677,677,677,677,677,677,677,677,677,677,677,677,677,677,677,677,677,677,677,677,677,677,677,677,677,677,677,677,677,677,677,677,677,677,677,677,677,677,677,677,677,677,677,677,677,677,677,677,677,677,677,677,677,677,677,677,677,677,677,677,677,677,677,677,677,677,677,677,677,677,677,677,677,677,677,677,677,677,677,677,677,677,677,677,677,677,677,677,677,677,677,677,677,677,677,677,677,677,677,677,677,677,677,677,677,677,677,677,677,677,677,677,677,677,677,677,677,677,677,677,677,677,677,677,677,677,677,677,677,677,677,677,677,678,678,678,678,678,678,678,678,678,678,678,678,678,678,678,678,678,678,678,678,678,678,678,678,678,678,678,678,678,678,678,678,678,678,678,678,678,678,678,678,678,678,678,678,678,678,678,678,678,678,678,678,678,678,678,678,678,678,678,678,678,678,678,678,678,678,678,678,678,678,678,678,678,678,678,678,678,678,678,678,678,678,678,678,678,678,678,678,678,678,678,678,678,678,678,678,678,678,678,678,678,678,678,678,678,678,678,678,678,678,678,678,678,678,678,678,678,678,678,678,678,678,678,678,678,678,678,678,678,678,678,678,678,678,678,678,678,678,678,678,678,678,678,678,678,678,678,678,678,678,678,678,678,678,678,678,678,678,678,678,678,678,678,678,678,678,678,678,678,678,678,678,678,678,678,678,678,678,678,678,678,678,678,678,678,678,678,678,678,678,678,678,678,678,678,678,678,678,678,678,678,678,678,678,678,678,678,678,678,678,678,678,678,678,678,678,678,678,678,678,678,678,678,678,678,678,678,678,678,678,678,678,678,678,678,678,678,678,678,678,678,678,678,678,678,678,678,678,678,678,678,678,678,678,678,678,678,678,678,678,678,678,678,678,678,678,678,678,678,678,678,678,678,678,678,678,678,678,678,678,678,678,678,678,678,678,678,678,678,678,678,678,678,678,678,678,678,678,678,678,678,678,678,678,678,678,678,678,678,678,678,678,678,678,678,678,678,678,678,678,678,678,678,678,678,678,678,678,678,678,678,678,678,678,678,678,678,678,678,678,678,678,678,678,678,678,678,678,678,678,678,678,678,678,678,678,678,678,678,678,678,678,678,678,678,678,678,678,678,678,678,678,678,678,678,678,678,678,678,678,678,678,678,678,678,678,678,678,678,678,678,678,678,678,678,678,678,678,678,678,678,678,678,678,678,678,678,678,678,678,678,678,678,678,678,678,678,678,678,678,678,678,678,678,678,678,678,678,678,678,678,678,678,678,678,678,678,678,678,678,678,678,678,678,678,678,678,678,678,678,678,678,678,678,678,678,678,678,678,678,678,678,678,678,678,678,678,678,678,678,678,678,678,678,678,678,678,678,678,678,678,678,678,678,678,678,678,678,678,678,678,678,678,678,678,678,678,678,678,678,678,678,678,678,678,678,678,678,678,678,678,678,678,678,678,678,678,678,678,678,678,678,678,678,678,678,678,678,678,678,678,678,678,678,678,678,678,678,678,678,678,678,678,678,678,678,678,678,678,678,678,678,678,678,678,678,678,678,678,678,678,678,678,678,678,678,678,678,678,678,678,678,678,678,678,678,678,678,678,678,678,678,678,678,678,678,678,678,678,678,678,678,678,678,678,678,678,678,678,678,678,678,678,678,678,678,678,678,678,678,678,678,678,678,678,678,678,678,678,678,678,678,678,678,678,678,678,678,678,678,678,678,678,678,678,678,678,678,678,678,678,678,678,678,678,678,678,678,678,678,678,678,678,678,678,678,678,678,678,678,678,678,678,678,678,678,678,678,678,678,678,678,678,678,678,678,678,678,678,678,678,678,678,678,678,678,678,678,678,678,678,678,678,678,678,678,678,678,678,678,678,678,678,678,678,678,678,678,678,678,678,678,678,678,678,678,678,678,678,678,678,678,678,678,678,678,678,678,678,678,678,678,678,678,678,678,678,678,678,678,678,678,678,678,678,678,678,678,678,678,678,678,678,678,678,678,678,678,678,678,678,678,678,678,678,678,678,678,678,678,678,678,678,678,678,678,678,678,678,678,678,678,678,678,678,678,678,678,678,678,678,678,678,678,678,678,678,678,678,678,678,678,678,678,678,678,678,678,678,678,678,678,678,678,678,678,678,678,678,678,678,678,678,678,678,678,678,678,678,678,678,678,678,678,678,678,678,678,678,678,678,678,678,678,678,678,678,678,678,678,678,678,678,678,678,678,678,678,678,678,678,678,678,678,678,678,678,678,678,678,678,678,678,678,678,678,678,678,678,678,678,678,678,678,678,678,678,678,678,678,678,678,678,678,678,678,678,678,678,678,678,678,678,678,678,678,678,678,678,678,678,678,678,678,678,678,678,678,678,678,678,678,678,678,678,678,678,678,678,678,678,678,678,678,678,678,678,678,678,678,678,678,678,678,678,678,678,678,678,678,678,678,678,678,678,678,678,678,678,678,678,678,678,678,678,678,678,678,678,678,678,678,678,678,678,678,678,678,678,678,678,678,678,678,678,678,678,678,678,678,678,678,678,678,678,678,678,678,678,678,678,678,678,678,678,678,678,678,678,678,678,678,678,678,678,678,678,678,678,678,678,678,678,678,678,678,678,678,678,678,678,678,678,678,678,678,678,678,678,678,678,678,678,678,678,678,678,678,678,678,678,678,678,678,678,678,678,678,678,678,678,678,678,678,678,678,678,678,678,678,678,678,678,678,678,678,678,678,678,678,678,678,678,678,678,678,678,678,678,678,678,678,678,678,678,678,678,678,678,678,678,678,678,678,678,678,678,678,678,678,678,678,678,678,678,678,678,678,678,678,678,678,678,678,678,678,678,678,678,678,679,679,679,679,679,679,679,679,679,679,679,679,679,679,679,679,679,679,679,679,679,679,679,679,679,679,679,679,679,679,679,679,679,679,679,679,679,679,679,679,679,679,679,679,679,679,679,679,679,679,679,679,679,679,679,679,679,679,679,679,679,679,679,679,679,679,679,679,679,679,679,679,679,679,679,679,679,679,679,679,679,679,679,679,679,679,679,679,679,679,679,679,679,679,679,679,679,679,679,679,679,679,679,679,679,679,679,679,679,679,679,679,679,679,679,679,679,679,679,679,679,679,679,679,679,679,679,679,679,679,679,679,679,679,679,679,679,679,679,679,679,679,679,679,679,679,679,679,679,679,679,679,679,679,679,679,679,679,679,679,679,679,679,679,679,679,679,679,679,679,679,679,679,679,679,679,679,679,679,679,679,679,679,679,679,679,679,679,679,679,679,679,679,679,679,679,679,679,679,679,679,679,679,679,679,679,679,679,679,679,679,679,679,679,679,679,679,679,679,679,679,679,679,679,679,679,679,679,679,679,679,679,679,679,679,679,679,679,679,679,679,679,679,679,679,679,679,679,679,679,679,679,679,679,679,679,679,679,679,679,679,679,679,679,679,679,679,679,679,679,679,679,679,679,679,679,679,679,679,679,679,679,679,679,679,679,679,679,679,679,679,679,679,679,679,679,679,679,679,679,679,679,679,679,679,679,679,679,679,679,679,679,679,679,679,679,679,679,679,679,679,679,679,679,679,679,679,679,679,679,679,679,679,679,679,679,679,679,679,679,679,679,679,679,679,679,679,679,679,679,679,679,679,679,679,679,679,679,679,679,679,679,679,679,679,679,679,679,679,679,679,679,679,679,679,679,679,679,679,679,679,679,679,679,679,679,679,679,679,679,679,679,679,679,679,679,679,679,679,679,679,679,679,679,679,679,679,679,679,679,679,679,679,679,679,679,679,679,679,679,679,679,679,679,679,679,679,679,679,679,679,679,679,679,679,679,679,679,679,679,679,679,679,679,679,679,679,679,679,679,679,679,679,679,679,679,679,679,679,679,679,679,679,679,679,679,679,679,679,679,679,679,679,679,679,679,679,679,679,679,679,679,679,679,679,679,679,679,679,679,679,679,679,679,679,679,679,679,679,679,679,679,679,679,679,679,679,679,679,679,679,679,679,679,679,679,679,679,679,679,679,679,679,679,679,679,679,679,679,679,679,679,679,679,679,679,679,679,679,679,679,679,679,679,679,679,679,679,679,679,679,679,679,679,679,679,679,679,679,679,679,679,679,679,679,679,679,679,679,679,679,679,679,679,679,679,679,679,679,679,679,679,679,679,679,679,679,679,679,679,679,679,679,679,679,679,679,679,679,679,679,679,679,679,679,679,679,679,679,679,679,679,679,679,679,679,679,679,679,679,679,679,679,679,679,679,679,679,679,679,679,679,679,679,679,679,679,679,679,679,679,679,679,679,679,679,679,679,679,679,679,679,679,679,679,679,679,679,679,679,679,679,679,679,679,679,679,679,679,679,679,679,679,679,679,679,679,679,679,679,679,679,679,679,679,679,679,679,679,679,679,679,679,679,679,679,679,679,679,679,679,679,679,679,679,679,679,679,679,679,679,679,679,679,679,679,679,679,679,679,679,679,679,679,679,679,679,679,679,679,679,679,679,679,679,679,679,679,679,679,679,679,679,679,679,679,679,679,679,679,679,679,679,679,679,679,679,679,679,679,679,679,679,679,679,679,679,679,679,679,679,679,679,679,679,679,679,679,679,679,679,679,679,679,679,679,679,679,679,679,679,679,679,679,679,679,679,679,679,679,679,679,679,679,679,679,679,679,679,679,679,679,679,679,679,679,679,679,679,679,679,679,679,679,679,679,679,679,679,679,679,679,679,679,679,679,679,679,679,679,679,679,679,679,679,679,679,679,679,679,679,679,679,679,679,679,679,679,679,679,679,679,679,679,679,679,679,679,679,679,679,679,679,679,679,679,679,679,679,679,679,679,679,679,679,679,679,679,679,679,679,679,679,679,679,679,679,679,679,679,679,679,679,679,679,679,679,679,679,679,679,679,679,679,679,679,679,679,679,679,679,679,679,679,679,679,679,679,679,679,679,679,679,679,679,679,679,679,679,679,679,679,679,679,679,679,679,679,679,679,679,679,679,679,679,679,679,679,679,679,679,679,679,679,679,679,679,679,679,679,679,679,679,679,679,679,679,679,679,679,679,679,679,679,679,679,679,679,679,679,679,679,679,679,679,679,679,679,679,679,679,679,679,679,679,679,679,679,679,679,679,679,679,679,679,679,679,679,679,679,679,679,679,679,679,679,679,679,679,679,679,679,679,679,679,679,679,679,679,679,679,679,679,679,679,679,679,679,679,679,679,679,679,679,679,679,679,679,679,679,679,679,679,679,679,679,679,679,679,679,679,679,679,679,679,679,679,679,679,679,679,679,679,679,679,679,679,679,679,679,679,679,679,679,679,679,679,679,679,679,679,679,679,679,679,679,679,679,679,679,679,679,679,679,679,679,679,679,679,679,679,679,679,679,679,679,679,679,679,679,680,680,680,680,680,680,680,680,680,680,680,680,680,680,680,680,680,680,680,680,680,680,680,680,680,680,680,680,680,680,680,680,680,680,680,680,680,680,680,680,680,680,680,680,680,680,680,680,680,680,680,680,680,680,680,680,680,680,680,680,680,680,680,680,680,680,680,680,680,680,680,680,680,680,680,680,680,680,680,680,680,680,680,680,680,680,680,680,680,680,680,680,680,680,680,680,680,680,680,680,680,680,680,680,680,680,680,680,680,680,680,680,680,680,680,680,680,680,680,680,680,680,680,680,680,680,680,680,680,680,680,680,680,680,680,680,680,680,680,680,680,680,680,680,680,680,680,680,680,680,680,680,680,680,680,680,680,680,680,680,680,680,680,680,680,680,680,680,680,680,680,680,680,680,680,680,680,680,680,680,680,680,680,680,680,680,680,680,680,680,680,680,680,680,680,680,680,680,680,680,680,680,680,680,680,680,680,680,680,680,680,680,680,680,680,680,680,680,680,680,680,680,680,680,680,680,680,680,680,680,680,680,680,680,680,680,680,680,680,680,680,680,680,680,680,680,680,680,680,680,680,680,680,680,680,680,680,680,680,680,680,680,680,680,680,680,680,680,680,680,680,680,680,680,680,680,680,680,680,680,680,680,680,680,680,680,680,680,680,680,680,680,680,680,680,680,680,680,680,680,680,680,680,680,680,680,680,680,680,680,680,680,680,680,680,680,680,680,680,680,680,680,680,680,680,680,680,680,680,680,680,680,680,680,680,680,680,680,680,680,680,680,680,680,680,680,680,680,680,680,680,680,680,680,680,680,680,680,680,680,680,680,680,680,680,680,680,680,680,680,680,680,680,680,680,680,680,680,680,680,680,680,680,680,680,680,680,680,680,680,680,680,680,680,680,680,680,680,680,680,680,680,680,680,680,680,680,680,680,680,680,680,680,680,680,680,680,680,680,680,680,680,680,680,680,680,680,680,680,680,680,680,680,680,680,680,680,680,680,680,680,680,680,680,680,680,680,680,680,680,680,680,680,680,680,680,680,680,680,680,680,680,680,680,680,680,680,680,680,680,680,680,680,680,680,680,680,680,680,680,680,680,680,680,680,680,680,680,680,680,680,680,680,680,680,680,680,680,680,680,680,680,680,680,680,680,680,680,680,680,680,680,680,680,680,680,680,680,680,680,680,680,680,680,680,680,680,680,680,680,680,680,680,680,680,680,680,680,680,680,680,680,680,680,680,680,680,680,680,680,680,680,680,680,680,680,680,680,680,680,680,680,680,680,680,680,680,680,680,680,680,680,680,680,680,680,680,680,680,680,680,680,680,680,680,680,680,680,680,680,680,680,680,680,680,680,680,680,680,680,680,680,680,680,680,680,680,680,680,680,680,680,680,680,680,680,680,680,680,680,680,680,680,680,680,680,680,680,680,680,680,680,680,680,680,680,680,680,680,680,680,680,680,680,680,680,680,680,680,680,680,680,680,680,680,680,680,680,680,680,680,680,680,680,680,680,680,680,680,680,680,680,680,680,680,680,680,680,680,680,680,680,680,680,680,680,680,680,680,680,680,680,680,680,680,680,680,680,680,680,680,680,680,680,680,680,680,680,680,680,680,680,680,680,680,680,680,680,680,680,680,680,680,680,680,680,680,680,680,680,680,680,680,680,680,680,680,680,680,680,680,680,680,680,680,680,680,680,680,680,680,680,680,680,680,680,680,680,680,680,680,680,680,680,680,680,680,680,680,680,680,680,680,680,680,680,680,680,680,680,680,680,680,680,680,680,680,680,680,680,680,680,680,680,680,680,680,680,680,680,680,680,680,680,680,680,680,680,680,680,680,680,680,680,680,680,680,680,680,680,680,680,680,680,680,680,680,680,680,680,680,680,680,680,680,680,680,680,680,680,680,680,680,680,680,680,680,680,680,680,680,680,680,680,680,680,680,680,680,680,680,680,680,680,680,680,680,680,680,680,680,680,680,680,680,680,680,680,680,680,680,680,680,680,680,680,680,680,680,680,680,680,680,680,680,680,680,680,680,680,680,680,680,680,680,680,680,680,680,680,680,680,680,680,680,680,680,680,680,680,680,680,680,680,680,680,680,680,680,680,680,680,680,680,680,680,680,680,680,680,680,680,680,680,680,680,680,680,680,680,680,680,680,680,680,680,680,680,680,680,680,680,680,680,680,680,680,680,680,680,680,680,680,680,680,680,680,680,680,680,680,680,680,680,680,680,680,680,680,680,680,680,680,680,680,680,680,680,680,680,680,680,680,680,680,680,680,680,680,680,680,680,680,680,680,680,680,680,680,680,680,680,680,680,680,680,680,680,680,680,680,680,680,680,680,680,680,680,680,680,680,680,680,680,680,680,680,680,680,680,680,680,680,680,680,680,680,680,680,680,680,680,680,680,680,680,680,680,680,680,680,680,680,680,680,680,680,680,680,680,680,680,680,680,680,680,680,680,680,680,680,680,680,680,680,680,680,680,680,680,680,680,680,680,680,680,680,680,680,680,680,680,680,680,680,680,680,680,680,680,680,680,680,680,680,680,680,680,680,680,681,681,681,681,681,681,681,681,681,681,681,681,681,681,681,681,681,681,681,681,681,681,681,681,681,681,681,681,681,681,681,681,681,681,681,681,681,681,681,681,681,681,681,681,681,681,681,681,681,681,681,681,681,681,681,681,681,681,681,681,681,681,681,681,681,681,681,681,681,681,681,681,681,681,681,681,681,681,681,681,681,681,681,681,681,681,681,681,681,681,681,681,681,681,681,681,681,681,681,681,681,681,681,681,681,681,681,681,681,681,681,681,681,681,681,681,681,681,681,681,681,681,681,681,681,681,681,681,681,681,681,681,681,681,681,681,681,681,681,681,681,681,681,681,681,681,681,681,681,681,681,681,681,681,681,681,681,681,681,681,681,681,681,681,681,681,681,681,681,681,681,681,681,681,681,681,681,681,681,681,681,681,681,681,681,681,681,681,681,681,681,681,681,681,681,681,681,681,681,681,681,681,681,681,681,681,681,681,681,681,681,681,681,681,681,681,681,681,681,681,681,681,681,681,681,681,681,681,681,681,681,681,681,681,681,681,681,681,681,681,681,681,681,681,681,681,681,681,681,681,681,681,681,681,681,681,681,681,681,681,681,681,681,681,681,681,681,681,681,681,681,681,681,681,681,681,681,681,681,681,681,681,681,681,681,681,681,681,681,681,681,681,681,681,681,681,681,681,681,681,681,681,681,681,681,681,681,681,681,681,681,681,681,681,681,681,681,681,681,681,681,681,681,681,681,681,681,681,681,681,681,681,681,681,681,681,681,681,681,681,681,681,681,681,681,681,681,681,681,681,681,681,681,681,681,681,681,681,681,681,681,681,681,681,681,681,681,681,681,681,681,681,681,681,681,681,681,681,681,681,681,681,681,681,681,681,681,681,681,681,681,681,681,681,681,681,681,681,681,681,681,681,681,681,681,681,681,681,681,681,681,681,681,681,681,681,681,681,681,681,681,681,681,681,681,681,681,681,681,681,681,681,681,681,681,681,681,681,681,681,681,681,681,681,681,681,681,681,681,681,681,681,681,681,681,681,681,681,681,681,681,681,681,681,681,681,681,681,681,681,681,681,681,681,681,681,681,681,681,681,681,681,681,681,681,681,681,681,681,681,681,681,681,681,681,681,681,681,681,681,681,681,681,681,681,681,681,681,681,681,681,681,681,681,681,681,681,681,681,681,681,681,681,681,681,681,681,681,681,681,681,681,681,681,681,681,681,681,681,681,681,681,681,681,681,681,681,681,681,681,681,681,681,681,681,681,681,681,681,681,681,681,681,681,681,681,681,681,681,681,681,681,681,681,681,681,681,681,681,681,681,681,681,681,681,681,681,681,681,681,681,681,681,681,681,681,681,681,681,681,681,681,681,681,681,681,681,681,681,681,681,681,681,681,681,681,681,681,681,681,681,681,681,681,681,681,681,681,681,681,681,681,681,681,681,681,681,681,681,681,681,681,681,681,681,681,681,681,681,681,681,681,681,681,681,681,681,681,681,681,681,681,681,681,681,681,681,681,681,681,681,681,681,681,681,681,681,681,681,681,681,681,681,681,681,681,681,681,681,681,681,681,681,681,681,681,681,681,681,681,681,681,681,681,681,681,681,681,681,681,681,681,681,681,681,681,681,681,681,681,681,681,681,681,681,681,681,681,681,681,681,681,681,681,681,681,681,681,681,681,681,681,681,681,681,681,681,681,681,681,681,681,681,681,681,681,681,681,681,681,681,681,681,681,681,681,681,681,681,681,681,681,681,681,681,681,681,681,681,681,681,681,681,681,681,681,681,681,681,681,681,681,681,681,681,681,681,681,681,681,681,681,681,681,681,681,681,681,681,681,681,681,681,681,681,681,681,681,681,681,681,681,681,681,681,681,681,681,681,681,681,681,681,681,681,681,681,681,681,681,681,681,681,681,681,681,681,681,681,681,681,681,681,681,681,681,681,681,681,681,681,681,681,681,681,681,681,681,681,681,681,681,681,681,681,681,681,681,681,681,681,681,681,681,681,681,681,681,681,681,681,681,681,681,681,681,681,681,681,681,681,681,681,681,681,681,681,681,681,681,681,681,681,681,681,681,681,681,681,681,681,681,681,681,681,681,681,681,681,681,681,681,681,681,681,681,681,681,681,681,681,681,681,681,681,681,681,681,681,681,681,681,681,681,681,681,681,681,681,681,681,681,681,681,681,681,681,681,681,681,681,681,681,681,681,681,681,681,681,681,681,681,681,681,681,681,681,681,681,681,681,681,681,681,681,681,681,681,681,681,681,681,681,681,681,681,681,681,681,681,681,681,681,681,681,681,681,681,681,681,681,681,681,681,681,681,681,681,681,681,681,681,681,681,681,681,681,681,681,681,681,681,681,681,681,681,681,681,681,681,681,681,681,681,681,681,681,681,681,681,681,681,681,681,681,681,681,681,681,681,681,681,681,681,681,681,681,681,681,681,681,681,681,681,681,681,681,681,681,681,681,681,681,681,681,681,681,681,681,681,681,681,681,681,681,681,681,681,681,681,681,681,681,681,681,681,681,681,681,681,681,681,681,681,681,681,681,681,681,681,682,682,682,682,682,682,682,682,682,682,682,682,682,682,682,682,682,682,682,682,682,682,682,682,682,682,682,682,682,682,682,682,682,682,682,682,682,682,682,682,682,682,682,682,682,682,682,682,682,682,682,682,682,682,682,682,682,682,682,682,682,682,682,682,682,682,682,682,682,682,682,682,682,682,682,682,682,682,682,682,682,682,682,682,682,682,682,682,682,682,682,682,682,682,682,682,682,682,682,682,682,682,682,682,682,682,682,682,682,682,682,682,682,682,682,682,682,682,682,682,682,682,682,682,682,682,682,682,682,682,682,682,682,682,682,682,682,682,682,682,682,682,682,682,682,682,682,682,682,682,682,682,682,682,682,682,682,682,682,682,682,682,682,682,682,682,682,682,682,682,682,682,682,682,682,682,682,682,682,682,682,682,682,682,682,682,682,682,682,682,682,682,682,682,682,682,682,682,682,682,682,682,682,682,682,682,682,682,682,682,682,682,682,682,682,682,682,682,682,682,682,682,682,682,682,682,682,682,682,682,682,682,682,682,682,682,682,682,682,682,682,682,682,682,682,682,682,682,682,682,682,682,682,682,682,682,682,682,682,682,682,682,682,682,682,682,682,682,682,682,682,682,682,682,682,682,682,682,682,682,682,682,682,682,682,682,682,682,682,682,682,682,682,682,682,682,682,682,682,682,682,682,682,682,682,682,682,682,682,682,682,682,682,682,682,682,682,682,682,682,682,682,682,682,682,682,682,682,682,682,682,682,682,682,682,682,682,682,682,682,682,682,682,682,682,682,682,682,682,682,682,682,682,682,682,682,682,682,682,682,682,682,682,682,682,682,682,682,682,682,682,682,682,682,682,682,682,682,682,682,682,682,682,682,682,682,682,682,682,682,682,682,682,682,682,682,682,682,682,682,682,682,682,682,682,682,682,682,682,682,682,682,682,682,682,682,682,682,682,682,682,682,682,682,682,682,682,682,682,682,682,682,682,682,682,682,682,682,682,682,682,682,682,682,682,682,682,682,682,682,682,682,682,682,682,682,682,682,682,682,682,682,682,682,682,682,682,682,682,682,682,682,682,682,682,682,682,682,682,682,682,682,682,682,682,682,682,682,682,682,682,682,682,682,682,682,682,682,682,682,682,682,682,682,682,682,682,682,682,682,682,682,682,682,682,682,682,682,682,682,682,682,682,682,682,682,682,682,682,682,682,682,682,682,682,682,682,682,682,682,682,682,682,682,682,682,682,682,682,682,682,682,682,682,682,682,682,682,682,682,682,682,682,682,682,682,682,682,682,682,682,682,682,682,682,682,682,682,682,682,682,682,682,682,682,682,682,682,682,682,682,682,682,682,682,682,682,682,682,682,682,682,682,682,682,682,682,682,682,682,682,682,682,682,682,682,682,682,682,682,682,682,682,682,682,682,682,682,682,682,682,682,682,682,682,682,682,682,682,682,682,682,682,682,682,682,682,682,682,682,682,682,682,682,682,682,682,682,682,682,682,682,682,682,682,682,682,682,682,682,682,682,682,682,682,682,682,682,682,682,682,682,682,682,682,682,682,682,682,682,682,682,682,682,682,682,682,682,682,682,682,682,682,682,682,682,682,682,682,682,682,682,682,682,682,682,682,682,682,682,682,682,682,682,682,682,682,682,682,682,682,682,682,682,682,682,682,682,682,682,682,682,682,682,682,682,682,682,682,682,682,682,682,682,682,682,682,682,682,682,682,682,682,682,682,682,682,682,682,682,682,682,682,682,682,682,682,682,682,682,682,682,682,682,682,682,682,682,682,682,682,682,682,682,682,682,682,682,682,682,682,682,682,682,682,682,682,682,682,682,682,682,682,682,682,682,682,682,682,682,682,682,682,682,682,682,682,682,682,682,682,682,682,682,682,682,682,682,682,682,682,682,682,682,682,682,682,682,682,682,682,682,682,682,682,682,682,682,682,682,682,682,682,682,682,682,682,682,682,682,682,682,682,682,682,682,682,682,682,682,682,682,682,682,682,682,682,682,682,682,682,682,682,682,682,682,682,682,682,682,682,682,682,682,682,682,682,682,682,682,682,682,682,682,682,682,682,682,682,682,682,682,682,682,682,682,682,682,682,682,682,682,682,682,682,682,682,682,682,682,682,682,682,682,682,682,682,682,682,682,682,682,682,682,682,682,682,682,682,682,682,682,682,682,682,682,682,682,682,682,682,682,682,682,682,682,682,682,682,682,682,682,682,682,682,682,682,682,682,682,682,682,682,682,682,682,682,682,682,682,682,682,682,682,682,682,682,682,682,682,682,682,682,682,682,682,682,682,682,682,682,682,682,682,682,682,682,682,682,682,682,682,682,682,682,682,682,682,682,682,682,682,682,682,682,682,682,682,682,682,682,682,682,682,682,682,682,682,682,682,682,682,682,682,682,682,682,682,682,682,682,682,682,682,682,682,682,682,682,682,682,682,682,682,682,682,682,682,682,682,682,682,682,682,682,682,682,682,682,682,682,682,682,682,682,682,682,682,682,682,682,682,682,682,682,682,682,682,682,682,682,682,682,682,682,682,682,682,682,682,683,683,683,683,683,683,683,683,683,683,683,683,683,683,683,683,683,683,683,683,683,683,683,683,683,683,683,683,683,683,683,683,683,683,683,683,683,683,683,683,683,683,683,683,683,683,683,683,683,683,683,683,683,683,683,683,683,683,683,683,683,683,683,683,683,683,683,683,683,683,683,683,683,683,683,683,683,683,683,683,683,683,683,683,683,683,683,683,683,683,683,683,683,683,683,683,683,683,683,683,683,683,683,683,683,683,683,683,683,683,683,683,683,683,683,683,683,683,683,683,683,683,683,683,683,683,683,683,683,683,683,683,683,683,683,683,683,683,683,683,683,683,683,683,683,683,683,683,683,683,683,683,683,683,683,683,683,683,683,683,683,683,683,683,683,683,683,683,683,683,683,683,683,683,683,683,683,683,683,683,683,683,683,683,683,683,683,683,683,683,683,683,683,683,683,683,683,683,683,683,683,683,683,683,683,683,683,683,683,683,683,683,683,683,683,683,683,683,683,683,683,683,683,683,683,683,683,683,683,683,683,683,683,683,683,683,683,683,683,683,683,683,683,683,683,683,683,683,683,683,683,683,683,683,683,683,683,683,683,683,683,683,683,683,683,683,683,683,683,683,683,683,683,683,683,683,683,683,683,683,683,683,683,683,683,683,683,683,683,683,683,683,683,683,683,683,683,683,683,683,683,683,683,683,683,683,683,683,683,683,683,683,683,683,683,683,683,683,683,683,683,683,683,683,683,683,683,683,683,683,683,683,683,683,683,683,683,683,683,683,683,683,683,683,683,683,683,683,683,683,683,683,683,683,683,683,683,683,683,683,683,683,683,683,683,683,683,683,683,683,683,683,683,683,683,683,683,683,683,683,683,683,683,683,683,683,683,683,683,683,683,683,683,683,683,683,683,683,683,683,683,683,683,683,683,683,683,683,683,683,683,683,683,683,683,683,683,683,683,683,683,683,683,683,683,683,683,683,683,683,683,683,683,683,683,683,683,683,683,683,683,683,683,683,683,683,683,683,683,683,683,683,683,683,683,683,683,683,683,683,683,683,683,683,683,683,683,683,683,683,683,683,683,683,683,683,683,683,683,683,683,683,683,683,683,683,683,683,683,683,683,683,683,683,683,683,683,683,683,683,683,683,683,683,683,683,683,683,683,683,683,683,683,683,683,683,683,683,683,683,683,683,683,683,683,683,683,683,683,683,683,683,683,683,683,683,683,683,683,683,683,683,683,683,683,683,683,683,683,683,683,683,683,683,683,683,683,683,683,683,683,683,683,683,683,683,683,683,683,683,683,683,683,683,683,683,683,683,683,683,683,683,683,683,683,683,683,683,683,683,683,683,683,683,683,683,683,683,683,683,683,683,683,683,683,683,683,683,683,683,683,683,683,683,683,683,683,683,683,683,683,683,683,683,683,683,683,683,683,683,683,683,683,683,683,683,683,683,683,683,683,683,683,683,683,683,683,683,683,683,683,683,683,683,683,683,683,683,683,683,683,683,683,683,683,683,683,683,683,683,683,683,683,683,683,683,683,683,683,683,683,683,683,683,683,683,683,683,683,683,683,683,683,683,683,683,683,683,683,683,683,683,683,683,683,683,683,683,683,683,683,683,683,683,683,683,683,683,683,683,683,683,683,683,683,683,683,683,683,683,683,683,683,683,683,683,683,683,683,683,683,683,683,683,683,683,683,683,683,683,683,683,683,683,683,683,683,683,683,683,683,683,683,683,683,683,683,683,683,683,683,683,683,683,683,683,683,683,683,683,683,683,683,683,683,683,683,683,683,683,683,683,683,683,683,683,683,683,683,683,683,683,683,683,683,683,683,683,683,683,683,683,683,683,683,683,683,683,683,683,683,683,683,683,683,683,683,683,683,683,683,683,683,683,683,683,683,683,683,683,683,683,683,683,683,683,683,683,683,683,683,683,683,683,683,683,683,683,683,683,683,683,683,683,683,683,683,683,683,683,683,683,683,683,683,683,683,683,683,683,683,683,683,683,683,683,683,683,683,683,683,683,683,683,683,683,683,683,683,683,683,683,683,683,683,683,683,683,683,683,683,683,683,683,683,683,683,683,683,683,683,683,683,683,683,683,683,683,683,683,683,683,683,683,683,683,683,683,683,683,683,683,683,683,683,683,683,683,683,683,683,683,683,683,683,683,683,683,683,683,683,683,683,683,683,683,683,683,683,683,683,683,683,683,683,683,683,683,683,683,683,683,683,683,683,683,683,683,683,683,683,683,683,683,683,683,683,683,683,683,683,683,683,683,683,683,683,683,683,683,683,683,683,683,683,683,683,683,683,683,683,683,683,683,683,683,683,683,683,683,683,683,683,683,683,683,683,683,683,683,683,683,683,683,683,683,683,683,683,683,683,683,683,683,683,683,683,683,683,683,683,683,683,683,683,683,683,683,683,683,683,683,683,683,683,683,683,683,683,683,683,683,683,683,683,683,683,683,683,683,683,683,683,683,683,683,683,683,683,683,683,683,683,683,683,683,683,683,683,683,683,683,683,683,683,683,683,683,683,683,683,683,683,683,683,683,683,683,683,683,684,684,684,684,684,684,684,684,684,684,684,684,684,684,684,684,684,684,684,684,684,684,684,684,684,684,684,684,684,684,684,684,684,684,684,684,684,684,684,684,684,684,684,684,684,684,684,684,684,684,684,684,684,684,684,684,684,684,684,684,684,684,684,684,684,684,684,684,684,684,684,684,684,684,684,684,684,684,684,684,684,684,684,684,684,684,684,684,684,684,684,684,684,684,684,684,684,684,684,684,684,684,684,684,684,684,684,684,684,684,684,684,684,684,684,684,684,684,684,684,684,684,684,684,684,684,684,684,684,684,684,684,684,684,684,684,684,684,684,684,684,684,684,684,684,684,684,684,684,684,684,684,684,684,684,684,684,684,684,684,684,684,684,684,684,684,684,684,684,684,684,684,684,684,684,684,684,684,684,684,684,684,684,684,684,684,684,684,684,684,684,684,684,684,684,684,684,684,684,684,684,684,684,684,684,684,684,684,684,684,684,684,684,684,684,684,684,684,684,684,684,684,684,684,684,684,684,684,684,684,684,684,684,684,684,684,684,684,684,684,684,684,684,684,684,684,684,684,684,684,684,684,684,684,684,684,684,684,684,684,684,684,684,684,684,684,684,684,684,684,684,684,684,684,684,684,684,684,684,684,684,684,684,684,684,684,684,684,684,684,684,684,684,684,684,684,684,684,684,684,684,684,684,684,684,684,684,684,684,684,684,684,684,684,684,684,684,684,684,684,684,684,684,684,684,684,684,684,684,684,684,684,684,684,684,684,684,684,684,684,684,684,684,684,684,684,684,684,684,684,684,684,684,684,684,684,684,684,684,684,684,684,684,684,684,684,684,684,684,684,684,684,684,684,684,684,684,684,684,684,684,684,684,684,684,684,684,684,684,684,684,684,684,684,684,684,684,684,684,684,684,684,684,684,684,684,684,684,684,684,684,684,684,684,684,684,684,684,684,684,684,684,684,684,684,684,684,684,684,684,684,684,684,684,684,684,684,684,684,684,684,684,684,684,684,684,684,684,684,684,684,684,684,684,684,684,684,684,684,684,684,684,684,684,684,684,684,684,684,684,684,684,684,684,684,684,684,684,684,684,684,684,684,684,684,684,684,684,684,684,684,684,684,684,684,684,684,684,684,684,684,684,684,684,684,684,684,684,684,684,684,684,684,684,684,684,684,684,684,684,684,684,684,684,684,684,684,684,684,684,684,684,684,684,684,684,684,684,684,684,684,684,684,684,684,684,684,684,684,684,684,684,684,684,684,684,684,684,684,684,684,684,684,684,684,684,684,684,684,684,684,684,684,684,684,684,684,684,684,684,684,684,684,684,684,684,684,684,684,684,684,684,684,684,684,684,684,684,684,684,684,684,684,684,684,684,684,684,684,684,684,684,684,684,684,684,684,684,684,684,684,684,684,684,684,684,684,684,684,684,684,684,684,684,684,684,684,684,684,684,684,684,684,684,684,684,684,684,684,684,684,684,684,684,684,684,684,684,684,684,684,684,684,684,684,684,684,684,684,684,684,684,684,684,684,684,684,684,684,684,684,684,684,684,684,684,684,684,684,684,684,684,684,684,684,684,684,684,684,684,684,684,684,684,684,684,684,684,684,684,684,684,684,684,684,684,684,684,684,684,684,684,684,684,684,684,684,684,684,684,684,684,684,684,684,684,684,684,684,684,684,684,684,684,684,684,684,684,684,684,684,684,684,684,684,684,684,684,684,684,684,684,684,684,684,684,684,684,684,684,684,684,684,684,684,684,684,684,684,684,684,684,684,684,684,684,684,684,684,684,684,684,684,684,684,684,684,684,684,684,684,684,684,684,684,684,684,684,684,684,684,684,684,684,684,684,684,684,684,684,684,684,684,684,684,684,684,684,684,684,684,684,684,684,684,684,684,684,684,684,684,684,684,684,684,684,684,684,684,684,684,684,684,684,684,684,684,684,684,684,684,684,684,684,684,684,684,684,684,684,684,684,684,684,684,684,684,684,684,684,684,684,684,684,684,684,684,684,684,684,684,684,684,684,684,684,684,684,684,684,684,684,684,684,684,684,684,684,684,684,684,684,684,684,684,684,684,684,684,684,684,684,684,684,684,684,684,684,684,684,684,684,684,684,684,684,684,684,684,684,684,684,684,684,684,684,684,684,684,684,684,684,684,684,684,684,684,684,684,684,684,684,684,684,684,684,684,684,684,684,684,684,684,684,684,684,684,684,684,684,684,684,684,684,684,684,684,684,684,684,684,684,684,684,684,684,684,684,684,684,684,684,684,684,684,684,684,684,684,684,684,684,684,684,684,684,684,684,684,684,684,684,684,684,684,684,684,684,684,684,684,684,684,684,684,684,684,684,684,684,684,684,684,684,684,684,684,684,684,684,684,684,684,684,684,684,684,684,684,684,684,684,684,684,684,684,684,684,684,684,684,684,684,684,684,684,684,684,684,684,684,684,684,684,684,684,684,684,684,684,684,684,684,684,684,684,684,684,684,684,684,684,684,684,684,684,684,684,684,684,684,684,684,684,684,684,684,684,684,684,684,684,684,684,684,684,684,684,684,684,685,685,685,685,685,685,685,685,685,685,685,685,685,685,685,685,685,685,685,685,685,685,685,685,685,685,685,685,685,685,685,685,685,685,685,685,685,685,685,685,685,685,685,685,685,685,685,685,685,685,685,685,685,685,685,685,685,685,685,685,685,685,685,685,685,685,685,685,685,685,685,685,685,685,685,685,685,685,685,685,685,685,685,685,685,685,685,685,685,685,685,685,685,685,685,685,685,685,685,685,685,685,685,685,685,685,685,685,685,685,685,685,685,685,685,685,685,685,685,685,685,685,685,685,685,685,685,685,685,685,685,685,685,685,685,685,685,685,685,685,685,685,685,685,685,685,685,685,685,685,685,685,685,685,685,685,685,685,685,685,685,685,685,685,685,685,685,685,685,685,685,685,685,685,685,685,685,685,685,685,685,685,685,685,685,685,685,685,685,685,685,685,685,685,685,685,685,685,685,685,685,685,685,685,685,685,685,685,685,685,685,685,685,685,685,685,685,685,685,685,685,685,685,685,685,685,685,685,685,685,685,685,685,685,685,685,685,685,685,685,685,685,685,685,685,685,685,685,685,685,685,685,685,685,685,685,685,685,685,685,685,685,685,685,685,685,685,685,685,685,685,685,685,685,685,685,685,685,685,685,685,685,685,685,685,685,685,685,685,685,685,685,685,685,685,685,685,685,685,685,685,685,685,685,685,685,685,685,685,685,685,685,685,685,685,685,685,685,685,685,685,685,685,685,685,685,685,685,685,685,685,685,685,685,685,685,685,685,685,685,685,685,685,685,685,685,685,685,685,685,685,685,685,685,685,685,685,685,685,685,685,685,685,685,685,685,685,685,685,685,685,685,685,685,685,685,685,685,685,685,685,685,685,685,685,685,685,685,685,685,685,685,685,685,685,685,685,685,685,685,685,685,685,685,685,685,685,685,685,685,685,685,685,685,685,685,685,685,685,685,685,685,685,685,685,685,685,685,685,685,685,685,685,685,685,685,685,685,685,685,685,685,685,685,685,685,685,685,685,685,685,685,685,685,685,685,685,685,685,685,685,685,685,685,685,685,685,685,685,685,685,685,685,685,685,685,685,685,685,685,685,685,685,685,685,685,685,685,685,685,685,685,685,685,685,685,685,685,685,685,685,685,685,685,685,685,685,685,685,685,685,685,685,685,685,685,685,685,685,685,685,685,685,685,685,685,685,685,685,685,685,685,685,685,685,685,685,685,685,685,685,685,685,685,685,685,685,685,685,685,685,685,685,685,685,685,685,685,685,685,685,685,685,685,685,685,685,685,685,685,685,685,685,685,685,685,685,685,685,685,685,685,685,685,685,685,685,685,685,685,685,685,685,685,685,685,685,685,685,685,685,685,685,685,685,685,685,685,685,685,685,685,685,685,685,685,685,685,685,685,685,685,685,685,685,685,685,685,685,685,685,685,685,685,685,685,685,685,685,685,685,685,685,685,685,685,685,685,685,685,685,685,685,685,685,685,685,685,685,685,685,685,685,685,685,685,685,685,685,685,685,685,685,685,685,685,685,685,685,685,685,685,685,685,685,685,685,685,685,685,685,685,685,685,685,685,685,685,685,685,685,685,685,685,685,685,685,685,685,685,685,685,685,685,685,685,685,685,685,685,685,685,685,685,685,685,685,685,685,685,685,685,685,685,685,685,685,685,685,685,685,685,685,685,685,685,685,685,685,685,685,685,685,685,685,685,685,685,685,685,685,685,685,685,685,685,685,685,685,685,685,685,685,685,685,685,685,685,685,685,685,685,685,685,685,685,685,685,685,685,685,685,685,685,685,685,685,685,685,685,685,685,685,685,685,685,685,685,685,685,685,685,685,685,685,685,685,685,685,685,685,685,685,685,685,685,685,685,685,685,685,685,685,685,685,685,685,685,685,685,685,685,685,685,685,685,685,685,685,685,685,685,685,685,685,685,685,685,685,685,685,685,685,685,685,685,685,685,685,685,685,685,685,685,685,685,685,685,685,685,685,685,685,685,685,685,685,685,685,685,685,685,685,685,685,685,685,685,685,685,685,685,685,685,685,685,685,685,685,685,685,685,685,685,685,685,685,685,685,685,685,685,685,685,685,685,685,685,685,685,685,685,685,685,685,685,685,685,685,685,685,685,685,685,685,685,685,685,685,685,685,685,685,685,685,685,685,685,685,685,685,685,685,685,685,685,685,685,685,685,685,685,685,685,685,685,685,685,685,685,685,685,685,685,685,685,685,685,685,685,685,685,685,685,685,685,685,685,685,685,685,685,685,685,685,685,685,685,685,685,685,685,685,685,685,685,685,685,685,685,685,685,685,685,685,685,685,685,685,685,685,685,685,685,685,685,685,685,685,685,685,685,685,685,685,685,685,685,685,685,685,685,685,685,685,685,685,685,685,685,685,685,685,685,685,685,685,685,685,685,685,685,685,685,685,685,685,685,685,685,685,685,685,685,685,685,685,685,685,685,685,685,685,685,685,685,685,685,685,685,685,685,685,685,685,685,685,685,685,685,685,685,685,685,685,685,685,685,685,685,685,685,685,685,685,685,685,685,685,685,686,686,686,686,686,686,686,686,686,686,686,686,686,686,686,686,686,686,686,686,686,686,686,686,686,686,686,686,686,686,686,686,686,686,686,686,686,686,686,686,686,686,686,686,686,686,686,686,686,686,686,686,686,686,686,686,686,686,686,686,686,686,686,686,686,686,686,686,686,686,686,686,686,686,686,686,686,686,686,686,686,686,686,686,686,686,686,686,686,686,686,686,686,686,686,686,686,686,686,686,686,686,686,686,686,686,686,686,686,686,686,686,686,686,686,686,686,686,686,686,686,686,686,686,686,686,686,686,686,686,686,686,686,686,686,686,686,686,686,686,686,686,686,686,686,686,686,686,686,686,686,686,686,686,686,686,686,686,686,686,686,686,686,686,686,686,686,686,686,686,686,686,686,686,686,686,686,686,686,686,686,686,686,686,686,686,686,686,686,686,686,686,686,686,686,686,686,686,686,686,686,686,686,686,686,686,686,686,686,686,686,686,686,686,686,686,686,686,686,686,686,686,686,686,686,686,686,686,686,686,686,686,686,686,686,686,686,686,686,686,686,686,686,686,686,686,686,686,686,686,686,686,686,686,686,686,686,686,686,686,686,686,686,686,686,686,686,686,686,686,686,686,686,686,686,686,686,686,686,686,686,686,686,686,686,686,686,686,686,686,686,686,686,686,686,686,686,686,686,686,686,686,686,686,686,686,686,686,686,686,686,686,686,686,686,686,686,686,686,686,686,686,686,686,686,686,686,686,686,686,686,686,686,686,686,686,686,686,686,686,686,686,686,686,686,686,686,686,686,686,686,686,686,686,686,686,686,686,686,686,686,686,686,686,686,686,686,686,686,686,686,686,686,686,686,686,686,686,686,686,686,686,686,686,686,686,686,686,686,686,686,686,686,686,686,686,686,686,686,686,686,686,686,686,686,686,686,686,686,686,686,686,686,686,686,686,686,686,686,686,686,686,686,686,686,686,686,686,686,686,686,686,686,686,686,686,686,686,686,686,686,686,686,686,686,686,686,686,686,686,686,686,686,686,686,686,686,686,686,686,686,686,686,686,686,686,686,686,686,686,686,686,686,686,686,686,686,686,686,686,686,686,686,686,686,686,686,686,686,686,686,686,686,686,686,686,686,686,686,686,686,686,686,686,686,686,686,686,686,686,686,686,686,686,686,686,686,686,686,686,686,686,686,686,686,686,686,686,686,686,686,686,686,686,686,686,686,686,686,686,686,686,686,686,686,686,686,686,686,686,686,686,686,686,686,686,686,686,686,686,686,686,686,686,686,686,686,686,686,686,686,686,686,686,686,686,686,686,686,686,686,686,686,686,686,686,686,686,686,686,686,686,686,686,686,686,686,686,686,686,686,686,686,686,686,686,686,686,686,686,686,686,686,686,686,686,686,686,686,686,686,686,686,686,686,686,686,686,686,686,686,686,686,686,686,686,686,686,686,686,686,686,686,686,686,686,686,686,686,686,686,686,686,686,686,686,686,686,686,686,686,686,686,686,686,686,686,686,686,686,686,686,686,686,686,686,686,686,686,686,686,686,686,686,686,686,686,686,686,686,686,686,686,686,686,686,686,686,686,686,686,686,686,686,686,686,686,686,686,686,686,686,686,686,686,686,686,686,686,686,686,686,686,686,686,686,686,686,686,686,686,686,686,686,686,686,686,686,686,686,686,686,686,686,686,686,686,686,686,686,686,686,686,686,686,686,686,686,686,686,686,686,686,686,686,686,686,686,686,686,686,686,686,686,686,686,686,686,686,686,686,686,686,686,686,686,686,686,686,686,686,686,686,686,686,686,686,686,686,686,686,686,686,686,686,686,686,686,686,686,686,686,686,686,686,686,686,686,686,686,686,686,686,686,686,686,686,686,686,686,686,686,686,686,686,686,686,686,686,686,686,686,686,686,686,686,686,686,686,686,686,686,686,686,686,686,686,686,686,686,686,686,686,686,686,686,686,686,686,686,686,686,686,686,686,686,686,686,686,686,686,686,686,686,686,686,686,686,686,686,686,686,686,686,686,686,686,686,686,686,686,686,686,686,686,686,686,686,686,686,686,686,686,686,686,686,686,686,686,686,686,686,686,686,686,686,686,686,686,686,686,686,686,686,686,686,686,686,686,686,686,686,686,686,686,686,686,686,686,686,686,686,686,686,686,686,686,686,686,686,686,686,686,686,686,686,686,686,686,686,686,686,686,686,686,686,686,686,686,686,686,686,686,686,686,686,686,686,686,686,686,686,686,686,686,686,686,686,686,686,686,686,686,686,686,686,686,686,686,686,686,686,686,686,686,686,686,686,686,686,686,686,686,686,686,686,686,686,686,686,686,686,686,686,686,686,686,686,686,686,686,686,686,686,686,686,686,686,686,686,686,686,686,686,686,686,686,686,686,686,686,686,686,686,686,686,686,686,686,686,686,686,686,686,686,686,686,686,686,686,686,686,686,686,686,686,686,686,686,686,686,686,686,686,686,686,686,686,686,686,686,686,686,686,686,686,686,686,686,686,686,686,686,686,686,686,686,686,686,686,686,686,686,686,686,686,686,686,686,686,687,687,687,687,687,687,687,687,687,687,687,687,687,687,687,687,687,687,687,687,687,687,687,687,687,687,687,687,687,687,687,687,687,687,687,687,687,687,687,687,687,687,687,687,687,687,687,687,687,687,687,687,687,687,687,687,687,687,687,687,687,687,687,687,687,687,687,687,687,687,687,687,687,687,687,687,687,687,687,687,687,687,687,687,687,687,687,687,687,687,687,687,687,687,687,687,687,687,687,687,687,687,687,687,687,687,687,687,687,687,687,687,687,687,687,687,687,687,687,687,687,687,687,687,687,687,687,687,687,687,687,687,687,687,687,687,687,687,687,687,687,687,687,687,687,687,687,687,687,687,687,687,687,687,687,687,687,687,687,687,687,687,687,687,687,687,687,687,687,687,687,687,687,687,687,687,687,687,687,687,687,687,687,687,687,687,687,687,687,687,687,687,687,687,687,687,687,687,687,687,687,687,687,687,687,687,687,687,687,687,687,687,687,687,687,687,687,687,687,687,687,687,687,687,687,687,687,687,687,687,687,687,687,687,687,687,687,687,687,687,687,687,687,687,687,687,687,687,687,687,687,687,687,687,687,687,687,687,687,687,687,687,687,687,687,687,687,687,687,687,687,687,687,687,687,687,687,687,687,687,687,687,687,687,687,687,687,687,687,687,687,687,687,687,687,687,687,687,687,687,687,687,687,687,687,687,687,687,687,687,687,687,687,687,687,687,687,687,687,687,687,687,687,687,687,687,687,687,687,687,687,687,687,687,687,687,687,687,687,687,687,687,687,687,687,687,687,687,687,687,687,687,687,687,687,687,687,687,687,687,687,687,687,687,687,687,687,687,687,687,687,687,687,687,687,687,687,687,687,687,687,687,687,687,687,687,687,687,687,687,687,687,687,687,687,687,687,687,687,687,687,687,687,687,687,687,687,687,687,687,687,687,687,687,687,687,687,687,687,687,687,687,687,687,687,687,687,687,687,687,687,687,687,687,687,687,687,687,687,687,687,687,687,687,687,687,687,687,687,687,687,687,687,687,687,687,687,687,687,687,687,687,687,687,687,687,687,687,687,687,687,687,687,687,687,687,687,687,687,687,687,687,687,687,687,687,687,687,687,687,687,687,687,687,687,687,687,687,687,687,687,687,687,687,687,687,687,687,687,687,687,687,687,687,687,687,687,687,687,687,687,687,687,687,687,687,687,687,687,687,687,687,687,687,687,687,687,687,687,687,687,687,687,687,687,687,687,687,687,687,687,687,687,687,687,687,687,687,687,687,687,687,687,687,687,687,687,687,687,687,687,687,687,687,687,687,687,687,687,687,687,687,687,687,687,687,687,687,687,687,687,687,687,687,687,687,687,687,687,687,687,687,687,687,687,687,687,687,687,687,687,687,687,687,687,687,687,687,687,687,687,687,687,687,687,687,687,687,687,687,687,687,687,687,687,687,687,687,687,687,687,687,687,687,687,687,687,687,687,687,687,687,687,687,687,687,687,687,687,687,687,687,687,687,687,687,687,687,687,687,687,687,687,687,687,687,687,687,687,687,687,687,687,687,687,687,687,687,687,687,687,687,687,687,687,687,687,687,687,687,687,687,687,687,687,687,687,687,687,687,687,687,687,687,687,687,687,687,687,687,687,687,687,687,687,687,687,687,687,687,687,687,687,687,687,687,687,687,687,687,687,687,687,687,687,687,687,687,687,687,687,687,687,687,687,687,687,687,687,687,687,687,687,687,687,687,687,687,687,687,687,687,687,687,687,687,687,687,687,687,687,687,687,687,687,687,687,687,687,687,687,687,687,687,687,687,687,687,687,687,687,687,687,687,687,687,687,687,687,687,687,687,687,687,687,687,687,687,687,687,687,687,687,687,687,687,687,687,687,687,687,687,687,687,687,687,687,687,687,687,687,687,687,687,687,687,687,687,687,687,687,687,687,687,687,687,687,687,687,687,687,687,687,687,687,687,687,687,687,687,687,687,687,687,687,687,687,687,687,687,687,687,687,687,687,687,687,687,687,687,687,687,687,687,687,687,687,687,687,687,687,687,687,687,687,687,687,687,687,687,687,687,687,687,687,687,687,687,687,687,687,687,687,687,687,687,687,687,687,687,687,687,687,687,687,687,687,687,687,687,687,687,687,687,687,687,687,687,687,687,687,687,687,687,687,687,687,687,687,687,687,687,687,687,687,687,687,687,687,687,687,687,687,687,687,687,687,687,687,687,687,687,687,687,687,687,687,687,687,687,687,687,687,687,687,687,687,687,687,687,687,687,687,687,687,687,687,687,687,687,687,687,687,687,687,687,687,687,687,687,687,687,687,687,687,687,687,687,687,687,687,687,687,687,687,687,687,687,687,687,687,687,687,687,687,687,687,687,687,687,687,687,687,687,687,687,687,687,687,687,687,687,687,687,687,687,687,687,687,687,687,687,687,687,687,687,687,687,687,687,687,687,687,687,687,687,687,687,687,687,687,687,687,687,687,687,687,687,687,687,687,687,687,687,687,687,687,687,687,687,687,687,687,687,687,687,687,687,687,687,687,687,687,687,687,687,687,687,687,687,688,688,688,688,688,688,688,688,688,688,688,688,688,688,688,688,688,688,688,688,688,688,688,688,688,688,688,688,688,688,688,688,688,688,688,688,688,688,688,688,688,688,688,688,688,688,688,688,688,688,688,688,688,688,688,688,688,688,688,688,688,688,688,688,688,688,688,688,688,688,688,688,688,688,688,688,688,688,688,688,688,688,688,688,688,688,688,688,688,688,688,688,688,688,688,688,688,688,688,688,688,688,688,688,688,688,688,688,688,688,688,688,688,688,688,688,688,688,688,688,688,688,688,688,688,688,688,688,688,688,688,688,688,688,688,688,688,688,688,688,688,688,688,688,688,688,688,688,688,688,688,688,688,688,688,688,688,688,688,688,688,688,688,688,688,688,688,688,688,688,688,688,688,688,688,688,688,688,688,688,688,688,688,688,688,688,688,688,688,688,688,688,688,688,688,688,688,688,688,688,688,688,688,688,688,688,688,688,688,688,688,688,688,688,688,688,688,688,688,688,688,688,688,688,688,688,688,688,688,688,688,688,688,688,688,688,688,688,688,688,688,688,688,688,688,688,688,688,688,688,688,688,688,688,688,688,688,688,688,688,688,688,688,688,688,688,688,688,688,688,688,688,688,688,688,688,688,688,688,688,688,688,688,688,688,688,688,688,688,688,688,688,688,688,688,688,688,688,688,688,688,688,688,688,688,688,688,688,688,688,688,688,688,688,688,688,688,688,688,688,688,688,688,688,688,688,688,688,688,688,688,688,688,688,688,688,688,688,688,688,688,688,688,688,688,688,688,688,688,688,688,688,688,688,688,688,688,688,688,688,688,688,688,688,688,688,688,688,688,688,688,688,688,688,688,688,688,688,688,688,688,688,688,688,688,688,688,688,688,688,688,688,688,688,688,688,688,688,688,688,688,688,688,688,688,688,688,688,688,688,688,688,688,688,688,688,688,688,688,688,688,688,688,688,688,688,688,688,688,688,688,688,688,688,688,688,688,688,688,688,688,688,688,688,688,688,688,688,688,688,688,688,688,688,688,688,688,688,688,688,688,688,688,688,688,688,688,688,688,688,688,688,688,688,688,688,688,688,688,688,688,688,688,688,688,688,688,688,688,688,688,688,688,688,688,688,688,688,688,688,688,688,688,688,688,688,688,688,688,688,688,688,688,688,688,688,688,688,688,688,688,688,688,688,688,688,688,688,688,688,688,688,688,688,688,688,688,688,688,688,688,688,688,688,688,688,688,688,688,688,688,688,688,688,688,688,688,688,688,688,688,688,688,688,688,688,688,688,688,688,688,688,688,688,688,688,688,688,688,688,688,688,688,688,688,688,688,688,688,688,688,688,688,688,688,688,688,688,688,688,688,688,688,688,688,688,688,688,688,688,688,688,688,688,688,688,688,688,688,688,688,688,688,688,688,688,688,688,688,688,688,688,688,688,688,688,688,688,688,688,688,688,688,688,688,688,688,688,688,688,688,688,688,688,688,688,688,688,688,688,688,688,688,688,688,688,688,688,688,688,688,688,688,688,688,688,688,688,688,688,688,688,688,688,688,688,688,688,688,688,688,688,688,688,688,688,688,688,688,688,688,688,688,688,688,688,688,688,688,688,688,688,688,688,688,688,688,688,688,688,688,688,688,688,688,688,688,688,688,688,688,688,688,688,688,688,688,688,688,688,688,688,688,688,688,688,688,688,688,688,688,688,688,688,688,688,688,688,688,688,688,688,688,688,688,688,688,688,688,688,688,688,688,688,688,688,688,688,688,688,688,688,688,688,688,688,688,688,688,688,688,688,688,688,688,688,688,688,688,688,688,688,688,688,688,688,688,688,688,688,688,688,688,688,688,688,688,688,688,688,688,688,688,688,688,688,688,688,688,688,688,688,688,688,688,688,688,688,688,688,688,688,688,688,688,688,688,688,688,688,688,688,688,688,688,688,688,688,688,688,688,688,688,688,688,688,688,688,688,688,688,688,688,688,688,688,688,688,688,688,688,688,688,688,688,688,688,688,688,688,688,688,688,688,688,688,688,688,688,688,688,688,688,688,688,688,688,688,688,688,688,688,688,688,688,688,688,688,688,688,688,688,688,688,688,688,688,688,688,688,688,688,688,688,688,688,688,688,688,688,688,688,688,688,688,688,688,688,688,688,688,688,688,688,688,688,688,688,688,688,688,688,688,688,688,688,688,688,688,688,688,688,688,688,688,688,688,688,688,688,688,688,688,688,688,688,688,688,688,688,688,688,688,688,688,688,688,688,688,688,688,688,688,688,688,688,688,688,688,688,688,688,688,688,688,688,688,688,688,688,688,688,688,688,688,688,688,688,688,688,688,688,688,688,688,688,688,688,688,688,688,688,688,688,688,688,688,688,688,688,688,688,688,688,688,688,688,688,688,688,688,688,688,688,688,688,688,688,688,688,688,688,688,688,688,688,688,688,688,688,688,688,688,688,688,688,688,688,688,688,688,688,688,688,688,688,688,688,688,688,688,688,688,688,688,688,688,688,688,688,688,688,688,688,688,688,688,688,688,688,688,688,688,688,688,688,688,688,688,688,689,689,689,689,689,689,689,689,689,689,689,689,689,689,689,689,689,689,689,689,689,689,689,689,689,689,689,689,689,689,689,689,689,689,689,689,689,689,689,689,689,689,689,689,689,689,689,689,689,689,689,689,689,689,689,689,689,689,689,689,689,689,689,689,689,689,689,689,689,689,689,689,689,689,689,689,689,689,689,689,689,689,689,689,689,689,689,689,689,689,689,689,689,689,689,689,689,689,689,689,689,689,689,689,689,689,689,689,689,689,689,689,689,689,689,689,689,689,689,689,689,689,689,689,689,689,689,689,689,689,689,689,689,689,689,689,689,689,689,689,689,689,689,689,689,689,689,689,689,689,689,689,689,689,689,689,689,689,689,689,689,689,689,689,689,689,689,689,689,689,689,689,689,689,689,689,689,689,689,689,689,689,689,689,689,689,689,689,689,689,689,689,689,689,689,689,689,689,689,689,689,689,689,689,689,689,689,689,689,689,689,689,689,689,689,689,689,689,689,689,689,689,689,689,689,689,689,689,689,689,689,689,689,689,689,689,689,689,689,689,689,689,689,689,689,689,689,689,689,689,689,689,689,689,689,689,689,689,689,689,689,689,689,689,689,689,689,689,689,689,689,689,689,689,689,689,689,689,689,689,689,689,689,689,689,689,689,689,689,689,689,689,689,689,689,689,689,689,689,689,689,689,689,689,689,689,689,689,689,689,689,689,689,689,689,689,689,689,689,689,689,689,689,689,689,689,689,689,689,689,689,689,689,689,689,689,689,689,689,689,689,689,689,689,689,689,689,689,689,689,689,689,689,689,689,689,689,689,689,689,689,689,689,689,689,689,689,689,689,689,689,689,689,689,689,689,689,689,689,689,689,689,689,689,689,689,689,689,689,689,689,689,689,689,689,689,689,689,689,689,689,689,689,689,689,689,689,689,689,689,689,689,689,689,689,689,689,689,689,689,689,689,689,689,689,689,689,689,689,689,689,689,689,689,689,689,689,689,689,689,689,689,689,689,689,689,689,689,689,689,689,689,689,689,689,689,689,689,689,689,689,689,689,689,689,689,689,689,689,689,689,689,689,689,689,689,689,689,689,689,689,689,689,689,689,689,689,689,689,689,689,689,689,689,689,689,689,689,689,689,689,689,689,689,689,689,689,689,689,689,689,689,689,689,689,689,689,689,689,689,689,689,689,689,689,689,689,689,689,689,689,689,689,689,689,689,689,689,689,689,689,689,689,689,689,689,689,689,689,689,689,689,689,689,689,689,689,689,689,689,689,689,689,689,689,689,689,689,689,689,689,689,689,689,689,689,689,689,689,689,689,689,689,689,689,689,689,689,689,689,689,689,689,689,689,689,689,689,689,689,689,689,689,689,689,689,689,689,689,689,689,689,689,689,689,689,689,689,689,689,689,689,689,689,689,689,689,689,689,689,689,689,689,689,689,689,689,689,689,689,689,689,689,689,689,689,689,689,689,689,689,689,689,689,689,689,689,689,689,689,689,689,689,689,689,689,689,689,689,689,689,689,689,689,689,689,689,689,689,689,689,689,689,689,689,689,689,689,689,689,689,689,689,689,689,689,689,689,689,689,689,689,689,689,689,689,689,689,689,689,689,689,689,689,689,689,689,689,689,689,689,689,689,689,689,689,689,689,689,689,689,689,689,689,689,689,689,689,689,689,689,689,689,689,689,689,689,689,689,689,689,689,689,689,689,689,689,689,689,689,689,689,689,689,689,689,689,689,689,689,689,689,689,689,689,689,689,689,689,689,689,689,689,689,689,689,689,689,689,689,689,689,689,689,689,689,689,689,689,689,689,689,689,689,689,689,689,689,689,689,689,689,689,689,689,689,689,689,689,689,689,689,689,689,689,689,689,689,689,689,689,689,689,689,689,689,689,689,689,689,689,689,689,689,689,689,689,689,689,689,689,689,689,689,689,689,689,689,689,689,689,689,689,689,689,689,689,689,689,689,689,689,689,689,689,689,689,689,689,689,689,689,689,689,689,689,689,689,689,689,689,689,689,689,689,689,689,689,689,689,689,689,689,689,689,689,689,689,689,689,689,689,689,689,689,689,689,689,689,689,689,689,689,689,689,689,689,689,689,689,689,689,689,689,689,689,689,689,689,689,689,689,689,689,689,689,689,689,689,689,689,689,689,689,689,689,689,689,689,689,689,689,689,689,689,689,689,689,689,689,689,689,689,689,689,689,689,689,689,689,689,689,689,689,689,689,689,689,689,689,689,689,689,689,689,689,689,689,689,689,689,689,689,689,689,689,689,689,689,689,689,689,689,689,689,689,689,689,689,689,689,689,689,689,689,689,689,689,689,689,689,689,689,689,689,689,689,689,689,689,689,689,689,689,689,689,689,689,689,689,689,689,689,689,689,689,689,689,689,689,689,689,689,689,689,689,689,689,689,689,689,689,689,689,689,689,689,689,689,689,689,689,689,689,689,689,689,689,689,689,689,689,689,689,689,689,689,689,689,689,689,689,689,689,689,689,689,689,689,689,689,689,689,689,689,689,689,689,689,689,689,689,689,689,689,689,689,689,689,689,690,690,690,690,690,690,690,690,690,690,690,690,690,690,690,690,690,690,690,690,690,690,690,690,690,690,690,690,690,690,690,690,690,690,690,690,690,690,690,690,690,690,690,690,690,690,690,690,690,690,690,690,690,690,690,690,690,690,690,690,690,690,690,690,690,690,690,690,690,690,690,690,690,690,690,690,690,690,690,690,690,690,690,690,690,690,690,690,690,690,690,690,690,690,690,690,690,690,690,690,690,690,690,690,690,690,690,690,690,690,690,690,690,690,690,690,690,690,690,690,690,690,690,690,690,690,690,690,690,690,690,690,690,690,690,690,690,690,690,690,690,690,690,690,690,690,690,690,690,690,690,690,690,690,690,690,690,690,690,690,690,690,690,690,690,690,690,690,690,690,690,690,690,690,690,690,690,690,690,690,690,690,690,690,690,690,690,690,690,690,690,690,690,690,690,690,690,690,690,690,690,690,690,690,690,690,690,690,690,690,690,690,690,690,690,690,690,690,690,690,690,690,690,690,690,690,690,690,690,690,690,690,690,690,690,690,690,690,690,690,690,690,690,690,690,690,690,690,690,690,690,690,690,690,690,690,690,690,690,690,690,690,690,690,690,690,690,690,690,690,690,690,690,690,690,690,690,690,690,690,690,690,690,690,690,690,690,690,690,690,690,690,690,690,690,690,690,690,690,690,690,690,690,690,690,690,690,690,690,690,690,690,690,690,690,690,690,690,690,690,690,690,690,690,690,690,690,690,690,690,690,690,690,690,690,690,690,690,690,690,690,690,690,690,690,690,690,690,690,690,690,690,690,690,690,690,690,690,690,690,690,690,690,690,690,690,690,690,690,690,690,690,690,690,690,690,690,690,690,690,690,690,690,690,690,690,690,690,690,690,690,690,690,690,690,690,690,690,690,690,690,690,690,690,690,690,690,690,690,690,690,690,690,690,690,690,690,690,690,690,690,690,690,690,690,690,690,690,690,690,690,690,690,690,690,690,690,690,690,690,690,690,690,690,690,690,690,690,690,690,690,690,690,690,690,690,690,690,690,690,690,690,690,690,690,690,690,690,690,690,690,690,690,690,690,690,690,690,690,690,690,690,690,690,690,690,690,690,690,690,690,690,690,690,690,690,690,690,690,690,690,690,690,690,690,690,690,690,690,690,690,690,690,690,690,690,690,690,690,690,690,690,690,690,690,690,690,690,690,690,690,690,690,690,690,690,690,690,690,690,690,690,690,690,690,690,690,690,690,690,690,690,690,690,690,690,690,690,690,690,690,690,690,690,690,690,690,690,690,690,690,690,690,690,690,690,690,690,690,690,690,690,690,690,690,690,690,690,690,690,690,690,690,690,690,690,690,690,690,690,690,690,690,690,690,690,690,690,690,690,690,690,690,690,690,690,690,690,690,690,690,690,690,690,690,690,690,690,690,690,690,690,690,690,690,690,690,690,690,690,690,690,690,690,690,690,690,690,690,690,690,690,690,690,690,690,690,690,690,690,690,690,690,690,690,690,690,690,690,690,690,690,690,690,690,690,690,690,690,690,690,690,690,690,690,690,690,690,690,690,690,690,690,690,690,690,690,690,690,690,690,690,690,690,690,690,690,690,690,690,690,690,690,690,690,690,690,690,690,690,690,690,690,690,690,690,690,690,690,690,690,690,690,690,690,690,690,690,690,690,690,690,690,690,690,690,690,690,690,690,690,690,690,690,690,690,690,690,690,690,690,690,690,690,690,690,690,690,690,690,690,690,690,690,690,690,690,690,690,690,690,690,690,690,690,690,690,690,690,690,690,690,690,690,690,690,690,690,690,690,690,690,690,690,690,690,690,690,690,690,690,690,690,690,690,690,690,690,690,690,690,690,690,690,690,690,690,690,690,690,690,690,690,690,690,690,690,690,690,690,690,690,690,690,690,690,690,690,690,690,690,690,690,690,690,690,690,690,690,690,690,690,690,690,690,690,690,690,690,690,690,690,690,690,690,690,690,690,690,690,690,690,690,690,690,690,690,690,690,690,690,690,690,690,690,690,690,690,690,690,690,690,690,690,690,690,690,690,690,690,690,690,690,690,690,690,690,690,690,690,690,690,690,690,690,690,690,690,690,690,690,690,690,690,690,690,690,690,690,690,690,690,690,690,690,690,690,690,690,690,690,690,690,690,690,690,690,690,690,690,690,690,690,690,690,690,690,690,690,690,690,690,690,690,690,690,690,690,690,690,690,690,690,690,690,690,690,690,690,690,690,690,690,690,690,690,690,690,690,690,690,690,690,690,690,690,690,690,690,690,690,690,690,690,690,690,690,690,690,690,690,690,690,690,690,690,690,690,690,690,690,690,690,690,690,690,690,690,690,690,690,690,690,690,690,690,690,690,690,690,690,690,690,690,690,690,690,690,690,690,690,690,690,690,690,690,690,690,690,690,690,690,690,690,690,690,690,690,690,690,690,690,690,690,690,690,690,690,690,690,690,690,690,690,690,690,690,690,690,690,690,690,690,690,690,690,690,690,690,690,690,690,690,690,690,690,690,690,690,690,690,690,690,690,690,690,690,690,690,690,691,691,691,691,691,691,691,691,691,691,691,691,691,691,691,691,691,691,691,691,691,691,691,691,691,691,691,691,691,691,691,691,691,691,691,691,691,691,691,691,691,691,691,691,691,691,691,691,691,691,691,691,691,691,691,691,691,691,691,691,691,691,691,691,691,691,691,691,691,691,691,691,691,691,691,691,691,691,691,691,691,691,691,691,691,691,691,691,691,691,691,691,691,691,691,691,691,691,691,691,691,691,691,691,691,691,691,691,691,691,691,691,691,691,691,691,691,691,691,691,691,691,691,691,691,691,691,691,691,691,691,691,691,691,691,691,691,691,691,691,691,691,691,691,691,691,691,691,691,691,691,691,691,691,691,691,691,691,691,691,691,691,691,691,691,691,691,691,691,691,691,691,691,691,691,691,691,691,691,691,691,691,691,691,691,691,691,691,691,691,691,691,691,691,691,691,691,691,691,691,691,691,691,691,691,691,691,691,691,691,691,691,691,691,691,691,691,691,691,691,691,691,691,691,691,691,691,691,691,691,691,691,691,691,691,691,691,691,691,691,691,691,691,691,691,691,691,691,691,691,691,691,691,691,691,691,691,691,691,691,691,691,691,691,691,691,691,691,691,691,691,691,691,691,691,691,691,691,691,691,691,691,691,691,691,691,691,691,691,691,691,691,691,691,691,691,691,691,691,691,691,691,691,691,691,691,691,691,691,691,691,691,691,691,691,691,691,691,691,691,691,691,691,691,691,691,691,691,691,691,691,691,691,691,691,691,691,691,691,691,691,691,691,691,691,691,691,691,691,691,691,691,691,691,691,691,691,691,691,691,691,691,691,691,691,691,691,691,691,691,691,691,691,691,691,691,691,691,691,691,691,691,691,691,691,691,691,691,691,691,691,691,691,691,691,691,691,691,691,691,691,691,691,691,691,691,691,691,691,691,691,691,691,691,691,691,691,691,691,691,691,691,691,691,691,691,691,691,691,691,691,691,691,691,691,691,691,691,691,691,691,691,691,691,691,691,691,691,691,691,691,691,691,691,691,691,691,691,691,691,691,691,691,691,691,691,691,691,691,691,691,691,691,691,691,691,691,691,691,691,691,691,691,691,691,691,691,691,691,691,691,691,691,691,691,691,691,691,691,691,691,691,691,691,691,691,691,691,691,691,691,691,691,691,691,691,691,691,691,691,691,691,691,691,691,691,691,691,691,691,691,691,691,691,691,691,691,691,691,691,691,691,691,691,691,691,691,691,691,691,691,691,691,691,691,691,691,691,691,691,691,691,691,691,691,691,691,691,691,691,691,691,691,691,691,691,691,691,691,691,691,691,691,691,691,691,691,691,691,691,691,691,691,691,691,691,691,691,691,691,691,691,691,691,691,691,691,691,691,691,691,691,691,691,691,691,691,691,691,691,691,691,691,691,691,691,691,691,691,691,691,691,691,691,691,691,691,691,691,691,691,691,691,691,691,691,691,691,691,691,691,691,691,691,691,691,691,691,691,691,691,691,691,691,691,691,691,691,691,691,691,691,691,691,691,691,691,691,691,691,691,691,691,691,691,691,691,691,691,691,691,691,691,691,691,691,691,691,691,691,691,691,691,691,691,691,691,691,691,691,691,691,691,691,691,691,691,691,691,691,691,691,691,691,691,691,691,691,691,691,691,691,691,691,691,691,691,691,691,691,691,691,691,691,691,691,691,691,691,691,691,691,691,691,691,691,691,691,691,691,691,691,691,691,691,691,691,691,691,691,691,691,691,691,691,691,691,691,691,691,691,691,691,691,691,691,691,691,691,691,691,691,691,691,691,691,691,691,691,691,691,691,691,691,691,691,69
```
