## Supplementary material for "AI-guided pipeline for protein-protein interaction drug discovery identifies a SARS-CoV-2 inhibitor": Source Data Figure 4: NSP14_NSP10_c009a_predicted_aligned_error_v1.json (part 2 of 6)

```
3,403,403,403,403,403,403,403,403,403,403,403,403,403,403,403,403,403,403,403,403,403,403,403,403,403,403,403,403,403,403,403,403,403,403,403,403,403,403,403,403,403,403,403,403,403,403,403,403,403,403,403,403,403,403,403,403,403,403,403,403,403,403,403,403,403,403,403,403,403,403,403,403,403,403,403,403,403,403,403,403,403,403,403,403,403,403,403,403,403,403,403,403,403,403,403,403,403,403,403,403,403,403,403,403,403,403,403,403,403,403,403,403,403,403,403,403,403,403,403,403,403,403,403,403,403,403,403,403,403,403,403,403,403,403,403,403,403,403,403,403,403,403,403,403,403,403,403,403,403,403,403,403,403,403,403,403,403,403,403,403,403,403,403,403,403,403,403,403,403,403,403,403,403,403,403,403,403,403,403,403,403,403,403,403,403,403,403,403,403,403,403,403,403,403,403,403,403,403,403,403,403,403,403,403,403,403,403,403,403,403,403,403,403,403,403,403,403,403,403,403,403,403,403,403,403,403,403,403,403,403,403,403,403,403,403,403,403,403,403,403,403,403,403,403,403,403,403,403,403,403,403,403,403,403,403,403,403,403,403,403,403,403,403,403,403,403,403,403,403,403,403,403,403,403,403,403,403,403,403,403,403,403,403,403,403,403,403,403,403,403,403,403,403,403,403,403,403,403,403,403,403,403,403,403,403,403,403,403,403,403,403,403,403,403,403,403,403,403,403,403,403,403,403,403,403,403,403,403,403,403,403,403,403,403,403,403,403,403,403,403,403,403,403,403,403,403,403,403,403,403,403,403,403,403,403,403,403,403,403,403,403,403,403,403,403,403,403,403,403,403,403,403,403,403,403,403,403,403,403,403,403,403,403,403,403,403,403,403,403,403,403,403,403,403,403,403,403,403,403,403,403,403,403,403,403,403,403,403,403,403,403,403,403,403,403,403,403,403,403,404,404,404,404,404,404,404,404,404,404,404,404,404,404,404,404,404,404,404,404,404,404,404,404,404,404,404,404,404,404,404,404,404,404,404,404,404,404,404,404,404,404,404,404,404,404,404,404,404,404,404,404,404,404,404,404,404,404,404,404,404,404,404,404,404,404,404,404,404,404,404,404,404,404,404,404,404,404,404,404,404,404,404,404,404,404,404,404,404,404,404,404,404,404,404,404,404,404,404,404,404,404,404,404,404,404,404,404,404,404,404,404,404,404,404,404,404,404,404,404,404,404,404,404,404,404,404,404,404,404,404,404,404,404,404,404,404,404,404,404,404,404,404,404,404,404,404,404,404,404,404,404,404,404,404,404,404,404,404,404,404,404,404,404,404,404,404,404,404,404,404,404,404,404,404,404,404,404,404,404,404,404,404,404,404,404,404,404,404,404,404,404,404,404,404,404,404,404,404,404,404,404,404,404,404,404,404,404,404,404,404,404,404,404,404,404,404,404,404,404,404,404,404,404,404,404,404,404,404,404,404,404,404,404,404,404,404,404,404,404,404,404,404,404,404,404,404,404,404,404,404,404,404,404,404,404,404,404,404,404,404,404,404,404,404,404,404,404,404,404,404,404,404,404,404,404,404,404,404,404,404,404,404,404,404,404,404,404,404,404,404,404,404,404,404,404,404,404,404,404,404,404,404,404,404,404,404,404,404,404,404,404,404,404,404,404,404,404,404,404,404,404,404,404,404,404,404,404,404,404,404,404,404,404,404,404,404,404,404,404,404,404,404,404,404,404,404,404,404,404,404,404,404,404,404,404,404,404,404,404,404,404,404,404,404,404,404,404,404,404,404,404,404,404,404,404,404,404,404,404,404,404,404,404,404,404,404,404,404,404,404,404,404,404,404,404,404,404,404,404,404,404,404,404,404,404,404,404,404,404,404,404,404,404,404,404,404,404,404,404,404,404,404,404,404,404,404,404,404,404,404,404,404,404,404,404,404,404,404,404,404,404,404,404,404,404,404,404,404,404,404,404,404,404,404,404,404,404,404,404,404,404,404,404,404,404,404,404,404,404,404,404,404,404,404,404,404,404,404,404,404,404,404,404,404,404,404,404,404,404,404,404,404,404,404,404,404,404,404,404,404,404,404,404,404,404,404,404,404,404,404,404,404,404,404,404,404,404,404,404,404,404,404,404,404,404,404,404,404,404,404,404,404,404,404,404,404,404,404,404,404,404,404,404,404,404,404,404,404,404,404,404,404,404,404,404,404,404,404,404,404,404,404,404,404,404,404,404,404,404,404,404,404,404,404,404,404,404,404,404,404,404,404,404,404,404,404,404,404,404,404,404,404,404,404,404,404,404,404,404,404,404,404,404,404,404,404,404,404,404,404,404,404,404,404,404,404,404,404,404,404,404,404,404,404,404,404,404,404,404,404,404,404,404,404,404,404,404,404,404,404,404,404,404,404,404,404,404,404,404,404,404,404,404,404,404,404,404,404,404,404,404,404,404,404,404,405,405,405,405,405,405,405,405,405,405,405,405,405,405,405,405,405,405,405,405,405,405,405,405,405,405,405,405,405,405,405,405,405,405,405,405,405,405,405,405,405,405,405,405,405,405,405,405,405,405,405,405,405,405,405,405,405,405,405,405,405,405,405,405,405,405,405,405,405,405,405,405,405,405,405,405,405,405,405,405,405,405,405,405,405,405,405,405,405,405,405,405,405,405,405,405,405,405,405,405,405,405,405,405,405,405,405,405,405,405,405,405,405,405,405,405,405,405,405,405,405,405,405,405,405,405,405,405,405,405,405,405,405,405,405,405,405,405,405,405,405,405,405,405,405,405,405,405,405,405,405,405,405,405,405,405,405,405,405,405,405,405,405,405,405,405,405,405,405,405,405,405,405,405,405,405,405,405,405,405,405,405,405,405,405,405,405,405,405,405,405,405,405,405,405,405,405,405,405,405,405,405,405,405,405,405,405,405,405,405,405,405,405,405,405,405,405,405,405,405,405,405,405,405,405,405,405,405,405,405,405,405,405,405,405,405,405,405,405,405,405,405,405,405,405,405,405,405,405,405,405,405,405,405,405,405,405,405,405,405,405,405,405,405,405,405,405,405,405,405,405,405,405,405,405,405,405,405,405,405,405,405,405,405,405,405,405,405,405,405,405,405,405,405,405,405,405,405,405,405,405,405,405,405,405,405,405,405,405,405,405,405,405,405,405,405,405,405,405,405,405,405,405,405,405,405,405,405,405,405,405,405,405,405,405,405,405,405,405,405,405,405,405,405,405,405,405,405,405,405,405,405,405,405,405,405,405,405,405,405,405,405,405,405,405,405,405,405,405,405,405,405,405,405,405,405,405,405,405,405,405,405,405,405,405,405,405,405,405,405,405,405,405,405,405,405,405,405,405,405,405,405,405,405,405,405,405,405,405,405,405,405,405,405,405,405,405,405,405,405,405,405,405,405,405,405,405,405,405,405,405,405,405,405,405,405,405,405,405,405,405,405,405,405,405,405,405,405,405,405,405,405,405,405,405,405,405,405,405,405,405,405,405,405,405,405,405,405,405,405,405,405,405,405,405,405,405,405,405,405,405,405,405,405,405,405,405,405,405,405,405,405,405,405,405,405,405,405,405,405,405,405,405,405,405,405,405,405,405,405,405,405,405,405,405,405,405,405,405,405,405,405,405,405,405,405,405,405,405,405,405,405,405,405,405,405,405,405,405,405,405,405,405,405,405,405,405,405,405,405,405,405,405,405,405,405,405,405,405,405,405,405,405,405,405,405,405,405,405,405,405,405,405,405,405,405,405,405,405,405,405,405,405,405,405,405,405,405,405,405,405,405,405,405,405,405,405,405,405,405,405,405,405,405,405,405,405,405,405,405,405,405,405,405,405,405,405,405,405,405,405,405,405,405,405,405,405,405,405,405,405,405,405,405,405,405,405,405,405,405,405,405,405,405,405,405,405,405,405,405,405,405,405,405,405,405,405,405,405,405,405,405,405,405,405,405,406,406,406,406,406,406,406,406,406,406,406,406,406,406,406,406,406,406,406,406,406,406,406,406,406,406,406,406,406,406,406,406,406,406,406,406,406,406,406,406,406,406,406,406,406,406,406,406,406,406,406,406,406,406,406,406,406,406,406,406,406,406,406,406,406,406,406,406,406,406,406,406,406,406,406,406,406,406,406,406,406,406,406,406,406,406,406,406,406,406,406,406,406,406,406,406,406,406,406,406,406,406,406,406,406,406,406,406,406,406,406,406,406,406,406,406,406,406,406,406,406,406,406,406,406,406,406,406,406,406,406,406,406,406,406,406,406,406,406,406,406,406,406,406,406,406,406,406,406,406,406,406,406,406,406,406,406,406,406,406,406,406,406,406,406,406,406,406,406,406,406,406,406,406,406,406,406,406,406,406,406,406,406,406,406,406,406,406,406,406,406,406,406,406,406,406,406,406,406,406,406,406,406,406,406,406,406,406,406,406,406,406,406,406,406,406,406,406,406,406,406,406,406,406,406,406,406,406,406,406,406,406,406,406,406,406,406,406,406,406,406,406,406,406,406,406,406,406,406,406,406,406,406,406,406,406,406,406,406,406,406,406,406,406,406,406,406,406,406,406,406,406,406,406,406,406,406,406,406,406,406,406,406,406,406,406,406,406,406,406,406,406,406,406,406,406,406,406,406,406,406,406,406,406,406,406,406,406,406,406,406,406,406,406,406,406,406,406,406,406,406,406,406,406,406,406,406,406,406,406,406,406,406,406,406,406,406,406,406,406,406,406,406,406,406,406,406,406,406,406,406,406,406,406,406,406,406,406,406,406,406,406,406,406,406,406,406,406,406,406,406,406,406,406,406,406,406,406,406,406,406,406,406,406,406,406,406,406,406,406,406,406,406,406,406,406,406,406,406,406,406,406,406,406,406,406,406,406,406,406,406,406,406,406,406,406,406,406,406,406,406,406,406,406,406,406,406,406,406,406,406,406,406,406,406,406,406,406,406,406,406,406,406,406,406,406,406,406,406,406,406,406,406,406,406,406,406,406,406,406,406,406,406,406,406,406,406,406,406,406,406,406,406,406,406,406,406,406,406,406,406,406,406,406,406,406,406,406,406,406,406,406,406,406,406,406,406,406,406,406,406,406,406,406,406,406,406,406,406,406,406,406,406,406,406,406,406,406,406,406,406,406,406,406,406,406,406,406,406,406,406,406,406,406,406,406,406,406,406,406,406,406,406,406,406,406,406,406,406,406,406,406,406,406,406,406,406,406,406,406,406,406,406,406,406,406,406,406,406,406,406,406,406,406,406,406,406,406,406,406,406,406,406,406,406,406,406,406,406,406,406,406,406,406,406,406,406,406,406,406,406,406,406,406,406,406,406,406,406,406,406,406,406,406,406,406,406,406,406,406,406,406,406,406,406,406,406,406,406,406,406,406,406,406,406,406,406,406,406,406,406,406,406,406,406,406,406,406,406,406,406,406,406,406,406,406,406,406,406,406,406,406,406,406,406,406,407,407,407,407,407,407,407,407,407,407,407,407,407,407,407,407,407,407,407,407,407,407,407,407,407,407,407,407,407,407,407,407,407,407,407,407,407,407,407,407,407,407,407,407,407,407,407,407,407,407,407,407,407,407,407,407,407,407,407,407,407,407,407,407,407,407,407,407,407,407,407,407,407,407,407,407,407,407,407,407,407,407,407,407,407,407,407,407,407,407,407,407,407,407,407,407,407,407,407,407,407,407,407,407,407,407,407,407,407,407,407,407,407,407,407,407,407,407,407,407,407,407,407,407,407,407,407,407,407,407,407,407,407,407,407,407,407,407,407,407,407,407,407,407,407,407,407,407,407,407,407,407,407,407,407,407,407,407,407,407,407,407,407,407,407,407,407,407,407,407,407,407,407,407,407,407,407,407,407,407,407,407,407,407,407,407,407,407,407,407,407,407,407,407,407,407,407,407,407,407,407,407,407,407,407,407,407,407,407,407,407,407,407,407,407,407,407,407,407,407,407,407,407,407,407,407,407,407,407,407,407,407,407,407,407,407,407,407,407,407,407,407,407,407,407,407,407,407,407,407,407,407,407,407,407,407,407,407,407,407,407,407,407,407,407,407,407,407,407,407,407,407,407,407,407,407,407,407,407,407,407,407,407,407,407,407,407,407,407,407,407,407,407,407,407,407,407,407,407,407,407,407,407,407,407,407,407,407,407,407,407,407,407,407,407,407,407,407,407,407,407,407,407,407,407,407,407,407,407,407,407,407,407,407,407,407,407,407,407,407,407,407,407,407,407,407,407,407,407,407,407,407,407,407,407,407,407,407,407,407,407,407,407,407,407,407,407,407,407,407,407,407,407,407,407,407,407,407,407,407,407,407,407,407,407,407,407,407,407,407,407,407,407,407,407,407,407,407,407,407,407,407,407,407,407,407,407,407,407,407,407,407,407,407,407,407,407,407,407,407,407,407,407,407,407,407,407,407,407,407,407,407,407,407,407,407,407,407,407,407,407,407,407,407,407,407,407,407,407,407,407,407,407,407,407,407,407,407,407,407,407,407,407,407,407,407,407,407,407,407,407,407,407,407,407,407,407,407,407,407,407,407,407,407,407,407,407,407,407,407,407,407,407,407,407,407,407,407,407,407,407,407,407,407,407,407,407,407,407,407,407,407,407,407,407,407,407,407,407,407,407,407,407,407,407,407,407,407,407,407,407,407,407,407,407,407,407,407,407,407,407,407,407,407,407,407,407,407,407,407,407,407,407,407,407,407,407,407,407,407,407,407,407,407,407,407,407,407,407,407,407,407,407,407,407,407,407,407,407,407,407,407,407,407,407,407,407,407,407,407,407,407,407,407,407,407,407,407,407,407,407,407,407,407,407,407,407,407,407,407,407,407,407,407,407,407,407,407,407,407,407,407,407,407,407,407,407,407,407,407,407,407,407,407,407,407,407,407,407,407,407,407,407,407,407,407,407,407,407,407,407,407,407,407,407,407,407,407,407,407,407,407,407,407,407,407,408,408,408,408,408,408,408,408,408,408,408,408,408,408,408,408,408,408,408,408,408,408,408,408,408,408,408,408,408,408,408,408,408,408,408,408,408,408,408,408,408,408,408,408,408,408,408,408,408,408,408,408,408,408,408,408,408,408,408,408,408,408,408,408,408,408,408,408,408,408,408,408,408,408,408,408,408,408,408,408,408,408,408,408,408,408,408,408,408,408,408,408,408,408,408,408,408,408,408,408,408,408,408,408,408,408,408,408,408,408,408,408,408,408,408,408,408,408,408,408,408,408,408,408,408,408,408,408,408,408,408,408,408,408,408,408,408,408,408,408,408,408,408,408,408,408,408,408,408,408,408,408,408,408,408,408,408,408,408,408,408,408,408,408,408,408,408,408,408,408,408,408,408,408,408,408,408,408,408,408,408,408,408,408,408,408,408,408,408,408,408,408,408,408,408,408,408,408,408,408,408,408,408,408,408,408,408,408,408,408,408,408,408,408,408,408,408,408,408,408,408,408,408,408,408,408,408,408,408,408,408,408,408,408,408,408,408,408,408,408,408,408,408,408,408,408,408,408,408,408,408,408,408,408,408,408,408,408,408,408,408,408,408,408,408,408,408,408,408,408,408,408,408,408,408,408,408,408,408,408,408,408,408,408,408,408,408,408,408,408,408,408,408,408,408,408,408,408,408,408,408,408,408,408,408,408,408,408,408,408,408,408,408,408,408,408,408,408,408,408,408,408,408,408,408,408,408,408,408,408,408,408,408,408,408,408,408,408,408,408,408,408,408,408,408,408,408,408,408,408,408,408,408,408,408,408,408,408,408,408,408,408,408,408,408,408,408,408,408,408,408,408,408,408,408,408,408,408,408,408,408,408,408,408,408,408,408,408,408,408,408,408,408,408,408,408,408,408,408,408,408,408,408,408,408,408,408,408,408,408,408,408,408,408,408,408,408,408,408,408,408,408,408,408,408,408,408,408,408,408,408,408,408,408,408,408,408,408,408,408,408,408,408,408,408,408,408,408,408,408,408,408,408,408,408,408,408,408,408,408,408,408,408,408,408,408,408,408,408,408,408,408,408,408,408,408,408,408,408,408,408,408,408,408,408,408,408,408,408,408,408,408,408,408,408,408,408,408,408,408,408,408,408,408,408,408,408,408,408,408,408,408,408,408,408,408,408,408,408,408,408,408,408,408,408,408,408,408,408,408,408,408,408,408,408,408,408,408,408,408,408,408,408,408,408,408,408,408,408,408,408,408,408,408,408,408,408,408,408,408,408,408,408,408,408,408,408,408,408,408,408,408,408,408,408,408,408,408,408,408,408,408,408,408,408,408,408,408,408,408,408,408,408,408,408,408,408,408,408,408,408,408,408,408,408,408,408,408,408,408,408,408,408,408,408,408,408,408,408,408,408,408,408,408,408,408,408,408,408,408,408,408,408,408,408,408,408,408,408,408,408,408,408,408,408,408,408,408,408,408,408,408,408,408,408,408,408,408,408,408,408,408,408,408,408,408,409,409,409,409,409,409,409,409,409,409,409,409,409,409,409,409,409,409,409,409,409,409,409,409,409,409,409,409,409,409,409,409,409,409,409,409,409,409,409,409,409,409,409,409,409,409,409,409,409,409,409,409,409,409,409,409,409,409,409,409,409,409,409,409,409,409,409,409,409,409,409,409,409,409,409,409,409,409,409,409,409,409,409,409,409,409,409,409,409,409,409,409,409,409,409,409,409,409,409,409,409,409,409,409,409,409,409,409,409,409,409,409,409,409,409,409,409,409,409,409,409,409,409,409,409,409,409,409,409,409,409,409,409,409,409,409,409,409,409,409,409,409,409,409,409,409,409,409,409,409,409,409,409,409,409,409,409,409,409,409,409,409,409,409,409,409,409,409,409,409,409,409,409,409,409,409,409,409,409,409,409,409,409,409,409,409,409,409,409,409,409,409,409,409,409,409,409,409,409,409,409,409,409,409,409,409,409,409,409,409,409,409,409,409,409,409,409,409,409,409,409,409,409,409,409,409,409,409,409,409,409,409,409,409,409,409,409,409,409,409,409,409,409,409,409,409,409,409,409,409,409,409,409,409,409,409,409,409,409,409,409,409,409,409,409,409,409,409,409,409,409,409,409,409,409,409,409,409,409,409,409,409,409,409,409,409,409,409,409,409,409,409,409,409,409,409,409,409,409,409,409,409,409,409,409,409,409,409,409,409,409,409,409,409,409,409,409,409,409,409,409,409,409,409,409,409,409,409,409,409,409,409,409,409,409,409,409,409,409,409,409,409,409,409,409,409,409,409,409,409,409,409,409,409,409,409,409,409,409,409,409,409,409,409,409,409,409,409,409,409,409,409,409,409,409,409,409,409,409,409,409,409,409,409,409,409,409,409,409,409,409,409,409,409,409,409,409,409,409,409,409,409,409,409,409,409,409,409,409,409,409,409,409,409,409,409,409,409,409,409,409,409,409,409,409,409,409,409,409,409,409,409,409,409,409,409,409,409,409,409,409,409,409,409,409,409,409,409,409,409,409,409,409,409,409,409,409,409,409,409,409,409,409,409,409,409,409,409,409,409,409,409,409,409,409,409,409,409,409,409,409,409,409,409,409,409,409,409,409,409,409,409,409,409,409,409,409,409,409,409,409,409,409,409,409,409,409,409,409,409,409,409,409,409,409,409,409,409,409,409,409,409,409,409,409,409,409,409,409,409,409,409,409,409,409,409,409,409,409,409,409,409,409,409,409,409,409,409,409,409,409,409,409,409,409,409,409,409,409,409,409,409,409,409,409,409,409,409,409,409,409,409,409,409,409,409,409,409,409,409,409,409,409,409,409,409,409,409,409,409,409,409,409,409,409,409,409,409,409,409,409,409,409,409,409,409,409,409,409,409,409,409,409,409,409,409,409,409,409,409,409,409,409,409,409,409,409,409,409,409,409,409,409,409,409,409,409,409,409,409,409,409,409,409,409,409,409,409,409,409,409,409,409,409,409,409,409,409,409,409,409,409,409,409,409,409,410,410,410,410,410,410,410,410,410,410,410,410,410,410,410,410,410,410,410,410,410,410,410,410,410,410,410,410,410,410,410,410,410,410,410,410,410,410,410,410,410,410,410,410,410,410,410,410,410,410,410,410,410,410,410,410,410,410,410,410,410,410,410,410,410,410,410,410,410,410,410,410,410,410,410,410,410,410,410,410,410,410,410,410,410,410,410,410,410,410,410,410,410,410,410,410,410,410,410,410,410,410,410,410,410,410,410,410,410,410,410,410,410,410,410,410,410,410,410,410,410,410,410,410,410,410,410,410,410,410,410,410,410,410,410,410,410,410,410,410,410,410,410,410,410,410,410,410,410,410,410,410,410,410,410,410,410,410,410,410,410,410,410,410,410,410,410,410,410,410,410,410,410,410,410,410,410,410,410,410,410,410,410,410,410,410,410,410,410,410,410,410,410,410,410,410,410,410,410,410,410,410,410,410,410,410,410,410,410,410,410,410,410,410,410,410,410,410,410,410,410,410,410,410,410,410,410,410,410,410,410,410,410,410,410,410,410,410,410,410,410,410,410,410,410,410,410,410,410,410,410,410,410,410,410,410,410,410,410,410,410,410,410,410,410,410,410,410,410,410,410,410,410,410,410,410,410,410,410,410,410,410,410,410,410,410,410,410,410,410,410,410,410,410,410,410,410,410,410,410,410,410,410,410,410,410,410,410,410,410,410,410,410,410,410,410,410,410,410,410,410,410,410,410,410,410,410,410,410,410,410,410,410,410,410,410,410,410,410,410,410,410,410,410,410,410,410,410,410,410,410,410,410,410,410,410,410,410,410,410,410,410,410,410,410,410,410,410,410,410,410,410,410,410,410,410,410,410,410,410,410,410,410,410,410,410,410,410,410,410,410,410,410,410,410,410,410,410,410,410,410,410,410,410,410,410,410,410,410,410,410,410,410,410,410,410,410,410,410,410,410,410,410,410,410,410,410,410,410,410,410,410,410,410,410,410,410,410,410,410,410,410,410,410,410,410,410,410,410,410,410,410,410,410,410,410,410,410,410,410,410,410,410,410,410,410,410,410,410,410,410,410,410,410,410,410,410,410,410,410,410,410,410,410,410,410,410,410,410,410,410,410,410,410,410,410,410,410,410,410,410,410,410,410,410,410,410,410,410,410,410,410,410,410,410,410,410,410,410,410,410,410,410,410,410,410,410,410,410,410,410,410,410,410,410,410,410,410,410,410,410,410,410,410,410,410,410,410,410,410,410,410,410,410,410,410,410,410,410,410,410,410,410,410,410,410,410,410,410,410,410,410,410,410,410,410,410,410,410,410,410,410,410,410,410,410,410,410,410,410,410,410,410,410,410,410,410,410,410,410,410,410,410,410,410,410,410,410,410,410,410,410,410,410,410,410,410,410,410,410,410,410,410,410,410,410,410,410,410,410,410,410,410,410,410,410,410,410,410,410,410,410,410,410,410,410,410,410,410,410,410,410,410,410,410,410,410,410,410,410,410,410,410,410,410,410,411,411,411,411,411,411,411,411,411,411,411,411,411,411,411,411,411,411,411,411,411,411,411,411,411,411,411,411,411,411,411,411,411,411,411,411,411,411,411,411,411,411,411,411,411,411,411,411,411,411,411,411,411,411,411,411,411,411,411,411,411,411,411,411,411,411,411,411,411,411,411,411,411,411,411,411,411,411,411,411,411,411,411,411,411,411,411,411,411,411,411,411,411,411,411,411,411,411,411,411,411,411,411,411,411,411,411,411,411,411,411,411,411,411,411,411,411,411,411,411,411,411,411,411,411,411,411,411,411,411,411,411,411,411,411,411,411,411,411,411,411,411,411,411,411,411,411,411,411,411,411,411,411,411,411,411,411,411,411,411,411,411,411,411,411,411,411,411,411,411,411,411,411,411,411,411,411,411,411,411,411,411,411,411,411,411,411,411,411,411,411,411,411,411,411,411,411,411,411,411,411,411,411,411,411,411,411,411,411,411,411,411,411,411,411,411,411,411,411,411,411,411,411,411,411,411,411,411,411,411,411,411,411,411,411,411,411,411,411,411,411,411,411,411,411,411,411,411,411,411,411,411,411,411,411,411,411,411,411,411,411,411,411,411,411,411,411,411,411,411,411,411,411,411,411,411,411,411,411,411,411,411,411,411,411,411,411,411,411,411,411,411,411,411,411,411,411,411,411,411,411,411,411,411,411,411,411,411,411,411,411,411,411,411,411,411,411,411,411,411,411,411,411,411,411,411,411,411,411,411,411,411,411,411,411,411,411,411,411,411,411,411,411,411,411,411,411,411,411,411,411,411,411,411,411,411,411,411,411,411,411,411,411,411,411,411,411,411,411,411,411,411,411,411,411,411,411,411,411,411,411,411,411,411,411,411,411,411,411,411,411,411,411,411,411,411,411,411,411,411,411,411,411,411,411,411,411,411,411,411,411,411,411,411,411,411,411,411,411,411,411,411,411,411,411,411,411,411,411,411,411,411,411,411,411,411,411,411,411,411,411,411,411,411,411,411,411,411,411,411,411,411,411,411,411,411,411,411,411,411,411,411,411,411,411,411,411,411,411,411,411,411,411,411,411,411,411,411,411,411,411,411,411,411,411,411,411,411,411,411,411,411,411,411,411,411,411,411,411,411,411,411,411,411,411,411,411,411,411,411,411,411,411,411,411,411,411,411,411,411,411,411,411,411,411,411,411,411,411,411,411,411,411,411,411,411,411,411,411,411,411,411,411,411,411,411,411,411,411,411,411,411,411,411,411,411,411,411,411,411,411,411,411,411,411,411,411,411,411,411,411,411,411,411,411,411,411,411,411,411,411,411,411,411,411,411,411,411,411,411,411,411,411,411,411,411,411,411,411,411,411,411,411,411,411,411,411,411,411,411,411,411,411,411,411,411,411,411,411,411,411,411,411,411,411,411,411,411,411,411,411,411,411,411,411,411,411,411,411,411,411,411,411,411,411,411,411,411,411,411,411,411,411,411,411,411,411,411,411,411,411,411,411,411,411,411,412,412,412,412,412,412,412,412,412,412,412,412,412,412,412,412,412,412,412,412,412,412,412,412,412,412,412,412,412,412,412,412,412,412,412,412,412,412,412,412,412,412,412,412,412,412,412,412,412,412,412,412,412,412,412,412,412,412,412,412,412,412,412,412,412,412,412,412,412,412,412,412,412,412,412,412,412,412,412,412,412,412,412,412,412,412,412,412,412,412,412,412,412,412,412,412,412,412,412,412,412,412,412,412,412,412,412,412,412,412,412,412,412,412,412,412,412,412,412,412,412,412,412,412,412,412,412,412,412,412,412,412,412,412,412,412,412,412,412,412,412,412,412,412,412,412,412,412,412,412,412,412,412,412,412,412,412,412,412,412,412,412,412,412,412,412,412,412,412,412,412,412,412,412,412,412,412,412,412,412,412,412,412,412,412,412,412,412,412,412,412,412,412,412,412,412,412,412,412,412,412,412,412,412,412,412,412,412,412,412,412,412,412,412,412,412,412,412,412,412,412,412,412,412,412,412,412,412,412,412,412,412,412,412,412,412,412,412,412,412,412,412,412,412,412,412,412,412,412,412,412,412,412,412,412,412,412,412,412,412,412,412,412,412,412,412,412,412,412,412,412,412,412,412,412,412,412,412,412,412,412,412,412,412,412,412,412,412,412,412,412,412,412,412,412,412,412,412,412,412,412,412,412,412,412,412,412,412,412,412,412,412,412,412,412,412,412,412,412,412,412,412,412,412,412,412,412,412,412,412,412,412,412,412,412,412,412,412,412,412,412,412,412,412,412,412,412,412,412,412,412,412,412,412,412,412,412,412,412,412,412,412,412,412,412,412,412,412,412,412,412,412,412,412,412,412,412,412,412,412,412,412,412,412,412,412,412,412,412,412,412,412,412,412,412,412,412,412,412,412,412,412,412,412,412,412,412,412,412,412,412,412,412,412,412,412,412,412,412,412,412,412,412,412,412,412,412,412,412,412,412,412,412,412,412,412,412,412,412,412,412,412,412,412,412,412,412,412,412,412,412,412,412,412,412,412,412,412,412,412,412,412,412,412,412,412,412,412,412,412,412,412,412,412,412,412,412,412,412,412,412,412,412,412,412,412,412,412,412,412,412,412,412,412,412,412,412,412,412,412,412,412,412,412,412,412,412,412,412,412,412,412,412,412,412,412,412,412,412,412,412,412,412,412,412,412,412,412,412,412,412,412,412,412,412,412,412,412,412,412,412,412,412,412,412,412,412,412,412,412,412,412,412,412,412,412,412,412,412,412,412,412,412,412,412,412,412,412,412,412,412,412,412,412,412,412,412,412,412,412,412,412,412,412,412,412,412,412,412,412,412,412,412,412,412,412,412,412,412,412,412,412,412,412,412,412,412,412,412,412,412,412,412,412,412,412,412,412,412,412,412,412,412,412,412,412,412,412,412,412,412,412,412,412,412,412,412,412,412,412,412,412,412,412,412,412,412,412,412,412,412,412,412,412,412,412,412,412,412,412,412,412,412,412,412,412,413,413,413,413,413,413,413,413,413,413,413,413,413,413,413,413,413,413,413,413,413,413,413,413,413,413,413,413,413,413,413,413,413,413,413,413,413,413,413,413,413,413,413,413,413,413,413,413,413,413,413,413,413,413,413,413,413,413,413,413,413,413,413,413,413,413,413,413,413,413,413,413,413,413,413,413,413,413,413,413,413,413,413,413,413,413,413,413,413,413,413,413,413,413,413,413,413,413,413,413,413,413,413,413,413,413,413,413,413,413,413,413,413,413,413,413,413,413,413,413,413,413,413,413,413,413,413,413,413,413,413,413,413,413,413,413,413,413,413,413,413,413,413,413,413,413,413,413,413,413,413,413,413,413,413,413,413,413,413,413,413,413,413,413,413,413,413,413,413,413,413,413,413,413,413,413,413,413,413,413,413,413,413,413,413,413,413,413,413,413,413,413,413,413,413,413,413,413,413,413,413,413,413,413,413,413,413,413,413,413,413,413,413,413,413,413,413,413,413,413,413,413,413,413,413,413,413,413,413,413,413,413,413,413,413,413,413,413,413,413,413,413,413,413,413,413,413,413,413,413,413,413,413,413,413,413,413,413,413,413,413,413,413,413,413,413,413,413,413,413,413,413,413,413,413,413,413,413,413,413,413,413,413,413,413,413,413,413,413,413,413,413,413,413,413,413,413,413,413,413,413,413,413,413,413,413,413,413,413,413,413,413,413,413,413,413,413,413,413,413,413,413,413,413,413,413,413,413,413,413,413,413,413,413,413,413,413,413,413,413,413,413,413,413,413,413,413,413,413,413,413,413,413,413,413,413,413,413,413,413,413,413,413,413,413,413,413,413,413,413,413,413,413,413,413,413,413,413,413,413,413,413,413,413,413,413,413,413,413,413,413,413,413,413,413,413,413,413,413,413,413,413,413,413,413,413,413,413,413,413,413,413,413,413,413,413,413,413,413,413,413,413,413,413,413,413,413,413,413,413,413,413,413,413,413,413,413,413,413,413,413,413,413,413,413,413,413,413,413,413,413,413,413,413,413,413,413,413,413,413,413,413,413,413,413,413,413,413,413,413,413,413,413,413,413,413,413,413,413,413,413,413,413,413,413,413,413,413,413,413,413,413,413,413,413,413,413,413,413,413,413,413,413,413,413,413,413,413,413,413,413,413,413,413,413,413,413,413,413,413,413,413,413,413,413,413,413,413,413,413,413,413,413,413,413,413,413,413,413,413,413,413,413,413,413,413,413,413,413,413,413,413,413,413,413,413,413,413,413,413,413,413,413,413,413,413,413,413,413,413,413,413,413,413,413,413,413,413,413,413,413,413,413,413,413,413,413,413,413,413,413,413,413,413,413,413,413,413,413,413,413,413,413,413,413,413,413,413,413,413,413,413,413,413,413,413,413,413,413,413,413,413,413,413,413,413,413,413,413,413,413,413,413,413,413,413,413,413,413,413,413,413,413,413,413,413,413,413,413,413,413,413,413,413,413,413,413,413,413,413,413,413,413,413,413,413,414,414,414,414,414,414,414,414,414,414,414,414,414,414,414,414,414,414,414,414,414,414,414,414,414,414,414,414,414,414,414,414,414,414,414,414,414,414,414,414,414,414,414,414,414,414,414,414,414,414,414,414,414,414,414,414,414,414,414,414,414,414,414,414,414,414,414,414,414,414,414,414,414,414,414,414,414,414,414,414,414,414,414,414,414,414,414,414,414,414,414,414,414,414,414,414,414,414,414,414,414,414,414,414,414,414,414,414,414,414,414,414,414,414,414,414,414,414,414,414,414,414,414,414,414,414,414,414,414,414,414,414,414,414,414,414,414,414,414,414,414,414,414,414,414,414,414,414,414,414,414,414,414,414,414,414,414,414,414,414,414,414,414,414,414,414,414,414,414,414,414,414,414,414,414,414,414,414,414,414,414,414,414,414,414,414,414,414,414,414,414,414,414,414,414,414,414,414,414,414,414,414,414,414,414,414,414,414,414,414,414,414,414,414,414,414,414,414,414,414,414,414,414,414,414,414,414,414,414,414,414,414,414,414,414,414,414,414,414,414,414,414,414,414,414,414,414,414,414,414,414,414,414,414,414,414,414,414,414,414,414,414,414,414,414,414,414,414,414,414,414,414,414,414,414,414,414,414,414,414,414,414,414,414,414,414,414,414,414,414,414,414,414,414,414,414,414,414,414,414,414,414,414,414,414,414,414,414,414,414,414,414,414,414,414,414,414,414,414,414,414,414,414,414,414,414,414,414,414,414,414,414,414,414,414,414,414,414,414,414,414,414,414,414,414,414,414,414,414,414,414,414,414,414,414,414,414,414,414,414,414,414,414,414,414,414,414,414,414,414,414,414,414,414,414,414,414,414,414,414,414,414,414,414,414,414,414,414,414,414,414,414,414,414,414,414,414,414,414,414,414,414,414,414,414,414,414,414,414,414,414,414,414,414,414,414,414,414,414,414,414,414,414,414,414,414,414,414,414,414,414,414,414,414,414,414,414,414,414,414,414,414,414,414,414,414,414,414,414,414,414,414,414,414,414,414,414,414,414,414,414,414,414,414,414,414,414,414,414,414,414,414,414,414,414,414,414,414,414,414,414,414,414,414,414,414,414,414,414,414,414,414,414,414,414,414,414,414,414,414,414,414,414,414,414,414,414,414,414,414,414,414,414,414,414,414,414,414,414,414,414,414,414,414,414,414,414,414,414,414,414,414,414,414,414,414,414,414,414,414,414,414,414,414,414,414,414,414,414,414,414,414,414,414,414,414,414,414,414,414,414,414,414,414,414,414,414,414,414,414,414,414,414,414,414,414,414,414,414,414,414,414,414,414,414,414,414,414,414,414,414,414,414,414,414,414,414,414,414,414,414,414,414,414,414,414,414,414,414,414,414,414,414,414,414,414,414,414,414,414,414,414,414,414,414,414,414,414,414,414,414,414,414,414,414,414,414,414,414,414,414,414,414,414,414,414,414,414,414,414,414,414,414,414,414,414,414,414,414,414,414,414,414,414,414,414,415,415,415,415,415,415,415,415,415,415,415,415,415,415,415,415,415,415,415,415,415,415,415,415,415,415,415,415,415,415,415,415,415,415,415,415,415,415,415,415,415,415,415,415,415,415,415,415,415,415,415,415,415,415,415,415,415,415,415,415,415,415,415,415,415,415,415,415,415,415,415,415,415,415,415,415,415,415,415,415,415,415,415,415,415,415,415,415,415,415,415,415,415,415,415,415,415,415,415,415,415,415,415,415,415,415,415,415,415,415,415,415,415,415,415,415,415,415,415,415,415,415,415,415,415,415,415,415,415,415,415,415,415,415,415,415,415,415,415,415,415,415,415,415,415,415,415,415,415,415,415,415,415,415,415,415,415,415,415,415,415,415,415,415,415,415,415,415,415,415,415,415,415,415,415,415,415,415,415,415,415,415,415,415,415,415,415,415,415,415,415,415,415,415,415,415,415,415,415,415,415,415,415,415,415,415,415,415,415,415,415,415,415,415,415,415,415,415,415,415,415,415,415,415,415,415,415,415,415,415,415,415,415,415,415,415,415,415,415,415,415,415,415,415,415,415,415,415,415,415,415,415,415,415,415,415,415,415,415,415,415,415,415,415,415,415,415,415,415,415,415,415,415,415,415,415,415,415,415,415,415,415,415,415,415,415,415,415,415,415,415,415,415,415,415,415,415,415,415,415,415,415,415,415,415,415,415,415,415,415,415,415,415,415,415,415,415,415,415,415,415,415,415,415,415,415,415,415,415,415,415,415,415,415,415,415,415,415,415,415,415,415,415,415,415,415,415,415,415,415,415,415,415,415,415,415,415,415,415,415,415,415,415,415,415,415,415,415,415,415,415,415,415,415,415,415,415,415,415,415,415,415,415,415,415,415,415,415,415,415,415,415,415,415,415,415,415,415,415,415,415,415,415,415,415,415,415,415,415,415,415,415,415,415,415,415,415,415,415,415,415,415,415,415,415,415,415,415,415,415,415,415,415,415,415,415,415,415,415,415,415,415,415,415,415,415,415,415,415,415,415,415,415,415,415,415,415,415,415,415,415,415,415,415,415,415,415,415,415,415,415,415,415,415,415,415,415,415,415,415,415,415,415,415,415,415,415,415,415,415,415,415,415,415,415,415,415,415,415,415,415,415,415,415,415,415,415,415,415,415,415,415,415,415,415,415,415,415,415,415,415,415,415,415,415,415,415,415,415,415,415,415,415,415,415,415,415,415,415,415,415,415,415,415,415,415,415,415,415,415,415,415,415,415,415,415,415,415,415,415,415,415,415,415,415,415,415,415,415,415,415,415,415,415,415,415,415,415,415,415,415,415,415,415,415,415,415,415,415,415,415,415,415,415,415,415,415,415,415,415,415,415,415,415,415,415,415,415,415,415,415,415,415,415,415,415,415,415,415,415,415,415,415,415,415,415,415,415,415,415,415,415,415,415,415,415,415,415,415,415,415,415,415,415,415,415,415,415,415,415,415,415,415,415,415,415,415,415,415,415,415,415,415,415,415,415,416,416,416,416,416,416,416,416,416,416,416,416,416,416,416,416,416,416,416,416,416,416,416,416,416,416,416,416,416,416,416,416,416,416,416,416,416,416,416,416,416,416,416,416,416,416,416,416,416,416,416,416,416,416,416,416,416,416,416,416,416,416,416,416,416,416,416,416,416,416,416,416,416,416,416,416,416,416,416,416,416,416,416,416,416,416,416,416,416,416,416,416,416,416,416,416,416,416,416,416,416,416,416,416,416,416,416,416,416,416,416,416,416,416,416,416,416,416,416,416,416,416,416,416,416,416,416,416,416,416,416,416,416,416,416,416,416,416,416,416,416,416,416,416,416,416,416,416,416,416,416,416,416,416,416,416,416,416,416,416,416,416,416,416,416,416,416,416,416,416,416,416,416,416,416,416,416,416,416,416,416,416,416,416,416,416,416,416,416,416,416,416,416,416,416,416,416,416,416,416,416,416,416,416,416,416,416,416,416,416,416,416,416,416,416,416,416,416,416,416,416,416,416,416,416,416,416,416,416,416,416,416,416,416,416,416,416,416,416,416,416,416,416,416,416,416,416,416,416,416,416,416,416,416,416,416,416,416,416,416,416,416,416,416,416,416,416,416,416,416,416,416,416,416,416,416,416,416,416,416,416,416,416,416,416,416,416,416,416,416,416,416,416,416,416,416,416,416,416,416,416,416,416,416,416,416,416,416,416,416,416,416,416,416,416,416,416,416,416,416,416,416,416,416,416,416,416,416,416,416,416,416,416,416,416,416,416,416,416,416,416,416,416,416,416,416,416,416,416,416,416,416,416,416,416,416,416,416,416,416,416,416,416,416,416,416,416,416,416,416,416,416,416,416,416,416,416,416,416,416,416,416,416,416,416,416,416,416,416,416,416,416,416,416,416,416,416,416,416,416,416,416,416,416,416,416,416,416,416,416,416,416,416,416,416,416,416,416,416,416,416,416,416,416,416,416,416,416,416,416,416,416,416,416,416,416,416,416,416,416,416,416,416,416,416,416,416,416,416,416,416,416,416,416,416,416,416,416,416,416,416,416,416,416,416,416,416,416,416,416,416,416,416,416,416,416,416,416,416,416,416,416,416,416,416,416,416,416,416,416,416,416,416,416,416,416,416,416,416,416,416,416,416,416,416,416,416,416,416,416,416,416,416,416,416,416,416,416,416,416,416,416,416,416,416,416,416,416,416,416,416,416,416,416,416,416,416,416,416,416,416,416,416,416,416,416,416,416,416,416,416,416,416,416,416,416,416,416,416,416,416,416,416,416,416,416,416,416,416,416,416,416,416,416,416,416,416,416,416,416,416,416,416,416,416,416,416,416,416,416,416,416,416,416,416,416,416,416,416,416,416,416,416,416,416,416,416,416,416,416,416,416,416,416,416,416,416,416,416,416,416,416,416,416,416,416,416,416,416,416,416,416,416,416,416,416,416,416,416,416,416,416,416,416,416,416,416,416,416,416,416,416,416,416,416,416,416,416,416,416,416,416,416,416,416,416,417,417,417,417,417,417,417,417,417,417,417,417,417,417,417,417,417,417,417,417,417,417,417,417,417,417,417,417,417,417,417,417,417,417,417,417,417,417,417,417,417,417,417,417,417,417,417,417,417,417,417,417,417,417,417,417,417,417,417,417,417,417,417,417,417,417,417,417,417,417,417,417,417,417,417,417,417,417,417,417,417,417,417,417,417,417,417,417,417,417,417,417,417,417,417,417,417,417,417,417,417,417,417,417,417,417,417,417,417,417,417,417,417,417,417,417,417,417,417,417,417,417,417,417,417,417,417,417,417,417,417,417,417,417,417,417,417,417,417,417,417,417,417,417,417,417,417,417,417,417,417,417,417,417,417,417,417,417,417,417,417,417,417,417,417,417,417,417,417,417,417,417,417,417,417,417,417,417,417,417,417,417,417,417,417,417,417,417,417,417,417,417,417,417,417,417,417,417,417,417,417,417,417,417,417,417,417,417,417,417,417,417,417,417,417,417,417,417,417,417,417,417,417,417,417,417,417,417,417,417,417,417,417,417,417,417,417,417,417,417,417,417,417,417,417,417,417,417,417,417,417,417,417,417,417,417,417,417,417,417,417,417,417,417,417,417,417,417,417,417,417,417,417,417,417,417,417,417,417,417,417,417,417,417,417,417,417,417,417,417,417,417,417,417,417,417,417,417,417,417,417,417,417,417,417,417,417,417,417,417,417,417,417,417,417,417,417,417,417,417,417,417,417,417,417,417,417,417,417,417,417,417,417,417,417,417,417,417,417,417,417,417,417,417,417,417,417,417,417,417,417,417,417,417,417,417,417,417,417,417,417,417,417,417,417,417,417,417,417,417,417,417,417,417,417,417,417,417,417,417,417,417,417,417,417,417,417,417,417,417,417,417,417,417,417,417,417,417,417,417,417,417,417,417,417,417,417,417,417,417,417,417,417,417,417,417,417,417,417,417,417,417,417,417,417,417,417,417,417,417,417,417,417,417,417,417,417,417,417,417,417,417,417,417,417,417,417,417,417,417,417,417,417,417,417,417,417,417,417,417,417,417,417,417,417,417,417,417,417,417,417,417,417,417,417,417,417,417,417,417,417,417,417,417,417,417,417,417,417,417,417,417,417,417,417,417,417,417,417,417,417,417,417,417,417,417,417,417,417,417,417,417,417,417,417,417,417,417,417,417,417,417,417,417,417,417,417,417,417,417,417,417,417,417,417,417,417,417,417,417,417,417,417,417,417,417,417,417,417,417,417,417,417,417,417,417,417,417,417,417,417,417,417,417,417,417,417,417,417,417,417,417,417,417,417,417,417,417,417,417,417,417,417,417,417,417,417,417,417,417,417,417,417,417,417,417,417,417,417,417,417,417,417,417,417,417,417,417,417,417,417,417,417,417,417,417,417,417,417,417,417,417,417,417,417,417,417,417,417,417,417,417,417,417,417,417,417,417,417,417,417,417,417,417,417,417,417,417,417,417,417,417,417,417,417,417,417,417,417,417,417,417,417,417,417,417,418,418,418,418,418,418,418,418,418,418,418,418,418,418,418,418,418,418,418,418,418,418,418,418,418,418,418,418,418,418,418,418,418,418,418,418,418,418,418,418,418,418,418,418,418,418,418,418,418,418,418,418,418,418,418,418,418,418,418,418,418,418,418,418,418,418,418,418,418,418,418,418,418,418,418,418,418,418,418,418,418,418,418,418,418,418,418,418,418,418,418,418,418,418,418,418,418,418,418,418,418,418,418,418,418,418,418,418,418,418,418,418,418,418,418,418,418,418,418,418,418,418,418,418,418,418,418,418,418,418,418,418,418,418,418,418,418,418,418,418,418,418,418,418,418,418,418,418,418,418,418,418,418,418,418,418,418,418,418,418,418,418,418,418,418,418,418,418,418,418,418,418,418,418,418,418,418,418,418,418,418,418,418,418,418,418,418,418,418,418,418,418,418,418,418,418,418,418,418,418,418,418,418,418,418,418,418,418,418,418,418,418,418,418,418,418,418,418,418,418,418,418,418,418,418,418,418,418,418,418,418,418,418,418,418,418,418,418,418,418,418,418,418,418,418,418,418,418,418,418,418,418,418,418,418,418,418,418,418,418,418,418,418,418,418,418,418,418,418,418,418,418,418,418,418,418,418,418,418,418,418,418,418,418,418,418,418,418,418,418,418,418,418,418,418,418,418,418,418,418,418,418,418,418,418,418,418,418,418,418,418,418,418,418,418,418,418,418,418,418,418,418,418,418,418,418,418,418,418,418,418,418,418,418,418,418,418,418,418,418,418,418,418,418,418,418,418,418,418,418,418,418,418,418,418,418,418,418,418,418,418,418,418,418,418,418,418,418,418,418,418,418,418,418,418,418,418,418,418,418,418,418,418,418,418,418,418,418,418,418,418,418,418,418,418,418,418,418,418,418,418,418,418,418,418,418,418,418,418,418,418,418,418,418,418,418,418,418,418,418,418,418,418,418,418,418,418,418,418,418,418,418,418,418,418,418,418,418,418,418,418,418,418,418,418,418,418,418,418,418,418,418,418,418,418,418,418,418,418,418,418,418,418,418,418,418,418,418,418,418,418,418,418,418,418,418,418,418,418,418,418,418,418,418,418,418,418,418,418,418,418,418,418,418,418,418,418,418,418,418,418,418,418,418,418,418,418,418,418,418,418,418,418,418,418,418,418,418,418,418,418,418,418,418,418,418,418,418,418,418,418,418,418,418,418,418,418,418,418,418,418,418,418,418,418,418,418,418,418,418,418,418,418,418,418,418,418,418,418,418,418,418,418,418,418,418,418,418,418,418,418,418,418,418,418,418,418,418,418,418,418,418,418,418,418,418,418,418,418,418,418,418,418,418,418,418,418,418,418,418,418,418,418,418,418,418,418,418,418,418,418,418,418,418,418,418,418,418,418,418,418,418,418,418,418,418,418,418,418,418,418,418,418,418,418,418,418,418,418,418,418,418,418,418,418,418,418,418,418,418,418,418,418,418,418,418,418,418,418,418,418,418,418,418,418,418,419,419,419,419,419,419,419,419,419,419,419,419,419,419,419,419,419,419,419,419,419,419,419,419,419,419,419,419,419,419,419,419,419,419,419,419,419,419,419,419,419,419,419,419,419,419,419,419,419,419,419,419,419,419,419,419,419,419,419,419,419,419,419,419,419,419,419,419,419,419,419,419,419,419,419,419,419,419,419,419,419,419,419,419,419,419,419,419,419,419,419,419,419,419,419,419,419,419,419,419,419,419,419,419,419,419,419,419,419,419,419,419,419,419,419,419,419,419,419,419,419,419,419,419,419,419,419,419,419,419,419,419,419,419,419,419,419,419,419,419,419,419,419,419,419,419,419,419,419,419,419,419,419,419,419,419,419,419,419,419,419,419,419,419,419,419,419,419,419,419,419,419,419,419,419,419,419,419,419,419,419,419,419,419,419,419,419,419,419,419,419,419,419,419,419,419,419,419,419,419,419,419,419,419,419,419,419,419,419,419,419,419,419,419,419,419,419,419,419,419,419,419,419,419,419,419,419,419,419,419,419,419,419,419,419,419,419,419,419,419,419,419,419,419,419,419,419,419,419,419,419,419,419,419,419,419,419,419,419,419,419,419,419,419,419,419,419,419,419,419,419,419,419,419,419,419,419,419,419,419,419,419,419,419,419,419,419,419,419,419,419,419,419,419,419,419,419,419,419,419,419,419,419,419,419,419,419,419,419,419,419,419,419,419,419,419,419,419,419,419,419,419,419,419,419,419,419,419,419,419,419,419,419,419,419,419,419,419,419,419,419,419,419,419,419,419,419,419,419,419,419,419,419,419,419,419,419,419,419,419,419,419,419,419,419,419,419,419,419,419,419,419,419,419,419,419,419,419,419,419,419,419,419,419,419,419,419,419,419,419,419,419,419,419,419,419,419,419,419,419,419,419,419,419,419,419,419,419,419,419,419,419,419,419,419,419,419,419,419,419,419,419,419,419,419,419,419,419,419,419,419,419,419,419,419,419,419,419,419,419,419,419,419,419,419,419,419,419,419,419,419,419,419,419,419,419,419,419,419,419,419,419,419,419,419,419,419,419,419,419,419,419,419,419,419,419,419,419,419,419,419,419,419,419,419,419,419,419,419,419,419,419,419,419,419,419,419,419,419,419,419,419,419,419,419,419,419,419,419,419,419,419,419,419,419,419,419,419,419,419,419,419,419,419,419,419,419,419,419,419,419,419,419,419,419,419,419,419,419,419,419,419,419,419,419,419,419,419,419,419,419,419,419,419,419,419,419,419,419,419,419,419,419,419,419,419,419,419,419,419,419,419,419,419,419,419,419,419,419,419,419,419,419,419,419,419,419,419,419,419,419,419,419,419,419,419,419,419,419,419,419,419,419,419,419,419,419,419,419,419,419,419,419,419,419,419,419,419,419,419,419,419,419,419,419,419,419,419,419,419,419,419,419,419,419,419,419,419,419,419,419,419,419,419,419,419,419,419,419,419,419,419,419,419,419,419,419,419,419,419,419,419,419,419,419,419,420,420,420,420,420,420,420,420,420,420,420,420,420,420,420,420,420,420,420,420,420,420,420,420,420,420,420,420,420,420,420,420,420,420,420,420,420,420,420,420,420,420,420,420,420,420,420,420,420,420,420,420,420,420,420,420,420,420,420,420,420,420,420,420,420,420,420,420,420,420,420,420,420,420,420,420,420,420,420,420,420,420,420,420,420,420,420,420,420,420,420,420,420,420,420,420,420,420,420,420,420,420,420,420,420,420,420,420,420,420,420,420,420,420,420,420,420,420,420,420,420,420,420,420,420,420,420,420,420,420,420,420,420,420,420,420,420,420,420,420,420,420,420,420,420,420,420,420,420,420,420,420,420,420,420,420,420,420,420,420,420,420,420,420,420,420,420,420,420,420,420,420,420,420,420,420,420,420,420,420,420,420,420,420,420,420,420,420,420,420,420,420,420,420,420,420,420,420,420,420,420,420,420,420,420,420,420,420,420,420,420,420,420,420,420,420,420,420,420,420,420,420,420,420,420,420,420,420,420,420,420,420,420,420,420,420,420,420,420,420,420,420,420,420,420,420,420,420,420,420,420,420,420,420,420,420,420,420,420,420,420,420,420,420,420,420,420,420,420,420,420,420,420,420,420,420,420,420,420,420,420,420,420,420,420,420,420,420,420,420,420,420,420,420,420,420,420,420,420,420,420,420,420,420,420,420,420,420,420,420,420,420,420,420,420,420,420,420,420,420,420,420,420,420,420,420,420,420,420,420,420,420,420,420,420,420,420,420,420,420,420,420,420,420,420,420,420,420,420,420,420,420,420,420,420,420,420,420,420,420,420,420,420,420,420,420,420,420,420,420,420,420,420,420,420,420,420,420,420,420,420,420,420,420,420,420,420,420,420,420,420,420,420,420,420,420,420,420,420,420,420,420,420,420,420,420,420,420,420,420,420,420,420,420,420,420,420,420,420,420,420,420,420,420,420,420,420,420,420,420,420,420,420,420,420,420,420,420,420,420,420,420,420,420,420,420,420,420,420,420,420,420,420,420,420,420,420,420,420,420,420,420,420,420,420,420,420,420,420,420,420,420,420,420,420,420,420,420,420,420,420,420,420,420,420,420,420,420,420,420,420,420,420,420,420,420,420,420,420,420,420,420,420,420,420,420,420,420,420,420,420,420,420,420,420,420,420,420,420,420,420,420,420,420,420,420,420,420,420,420,420,420,420,420,420,420,420,420,420,420,420,420,420,420,420,420,420,420,420,420,420,420,420,420,420,420,420,420,420,420,420,420,420,420,420,420,420,420,420,420,420,420,420,420,420,420,420,420,420,420,420,420,420,420,420,420,420,420,420,420,420,420,420,420,420,420,420,420,420,420,420,420,420,420,420,420,420,420,420,420,420,420,420,420,420,420,420,420,420,420,420,420,420,420,420,420,420,420,420,420,420,420,420,420,420,420,420,420,420,420,420,420,420,420,420,420,420,420,420,420,420,420,420,420,420,420,420,420,420,420,420,420,420,420,420,420,421,421,421,421,421,421,421,421,421,421,421,421,421,421,421,421,421,421,421,421,421,421,421,421,421,421,421,421,421,421,421,421,421,421,421,421,421,421,421,421,421,421,421,421,421,421,421,421,421,421,421,421,421,421,421,421,421,421,421,421,421,421,421,421,421,421,421,421,421,421,421,421,421,421,421,421,421,421,421,421,421,421,421,421,421,421,421,421,421,421,421,421,421,421,421,421,421,421,421,421,421,421,421,421,421,421,421,421,421,421,421,421,421,421,421,421,421,421,421,421,421,421,421,421,421,421,421,421,421,421,421,421,421,421,421,421,421,421,421,421,421,421,421,421,421,421,421,421,421,421,421,421,421,421,421,421,421,421,421,421,421,421,421,421,421,421,421,421,421,421,421,421,421,421,421,421,421,421,421,421,421,421,421,421,421,421,421,421,421,421,421,421,421,421,421,421,421,421,421,421,421,421,421,421,421,421,421,421,421,421,421,421,421,421,421,421,421,421,421,421,421,421,421,421,421,421,421,421,421,421,421,421,421,421,421,421,421,421,421,421,421,421,421,421,421,421,421,421,421,421,421,421,421,421,421,421,421,421,421,421,421,421,421,421,421,421,421,421,421,421,421,421,421,421,421,421,421,421,421,421,421,421,421,421,421,421,421,421,421,421,421,421,421,421,421,421,421,421,421,421,421,421,421,421,421,421,421,421,421,421,421,421,421,421,421,421,421,421,421,421,421,421,421,421,421,421,421,421,421,421,421,421,421,421,421,421,421,421,421,421,421,421,421,421,421,421,421,421,421,421,421,421,421,421,421,421,421,421,421,421,421,421,421,421,421,421,421,421,421,421,421,421,421,421,421,421,421,421,421,421,421,421,421,421,421,421,421,421,421,421,421,421,421,421,421,421,421,421,421,421,421,421,421,421,421,421,421,421,421,421,421,421,421,421,421,421,421,421,421,421,421,421,421,421,421,421,421,421,421,421,421,421,421,421,421,421,421,421,421,421,421,421,421,421,421,421,421,421,421,421,421,421,421,421,421,421,421,421,421,421,421,421,421,421,421,421,421,421,421,421,421,421,421,421,421,421,421,421,421,421,421,421,421,421,421,421,421,421,421,421,421,421,421,421,421,421,421,421,421,421,421,421,421,421,421,421,421,421,421,421,421,421,421,421,421,421,421,421,421,421,421,421,421,421,421,421,421,421,421,421,421,421,421,421,421,421,421,421,421,421,421,421,421,421,421,421,421,421,421,421,421,421,421,421,421,421,421,421,421,421,421,421,421,421,421,421,421,421,421,421,421,421,421,421,421,421,421,421,421,421,421,421,421,421,421,421,421,421,421,421,421,421,421,421,421,421,421,421,421,421,421,421,421,421,421,421,421,421,421,421,421,421,421,421,421,421,421,421,421,421,421,421,421,421,421,421,421,421,421,421,421,421,421,421,421,421,421,421,421,421,421,421,421,421,421,421,421,421,421,421,421,421,421,421,421,421,421,421,421,421,421,421,421,421,421,421,422,422,422,422,422,422,422,422,422,422,422,422,422,422,422,422,422,422,422,422,422,422,422,422,422,422,422,422,422,422,422,422,422,422,422,422,422,422,422,422,422,422,422,422,422,422,422,422,422,422,422,422,422,422,422,422,422,422,422,422,422,422,422,422,422,422,422,422,422,422,422,422,422,422,422,422,422,422,422,422,422,422,422,422,422,422,422,422,422,422,422,422,422,422,422,422,422,422,422,422,422,422,422,422,422,422,422,422,422,422,422,422,422,422,422,422,422,422,422,422,422,422,422,422,422,422,422,422,422,422,422,422,422,422,422,422,422,422,422,422,422,422,422,422,422,422,422,422,422,422,422,422,422,422,422,422,422,422,422,422,422,422,422,422,422,422,422,422,422,422,422,422,422,422,422,422,422,422,422,422,422,422,422,422,422,422,422,422,422,422,422,422,422,422,422,422,422,422,422,422,422,422,422,422,422,422,422,422,422,422,422,422,422,422,422,422,422,422,422,422,422,422,422,422,422,422,422,422,422,422,422,422,422,422,422,422,422,422,422,422,422,422,422,422,422,422,422,422,422,422,422,422,422,422,422,422,422,422,422,422,422,422,422,422,422,422,422,422,422,422,422,422,422,422,422,422,422,422,422,422,422,422,422,422,422,422,422,422,422,422,422,422,422,422,422,422,422,422,422,422,422,422,422,422,422,422,422,422,422,422,422,422,422,422,422,422,422,422,422,422,422,422,422,422,422,422,422,422,422,422,422,422,422,422,422,422,422,422,422,422,422,422,422,422,422,422,422,422,422,422,422,422,422,422,422,422,422,422,422,422,422,422,422,422,422,422,422,422,422,422,422,422,422,422,422,422,422,422,422,422,422,422,422,422,422,422,422,422,422,422,422,422,422,422,422,422,422,422,422,422,422,422,422,422,422,422,422,422,422,422,422,422,422,422,422,422,422,422,422,422,422,422,422,422,422,422,422,422,422,422,422,422,422,422,422,422,422,422,422,422,422,422,422,422,422,422,422,422,422,422,422,422,422,422,422,422,422,422,422,422,422,422,422,422,422,422,422,422,422,422,422,422,422,422,422,422,422,422,422,422,422,422,422,422,422,422,422,422,422,422,422,422,422,422,422,422,422,422,422,422,422,422,422,422,422,422,422,422,422,422,422,422,422,422,422,422,422,422,422,422,422,422,422,422,422,422,422,422,422,422,422,422,422,422,422,422,422,422,422,422,422,422,422,422,422,422,422,422,422,422,422,422,422,422,422,422,422,422,422,422,422,422,422,422,422,422,422,422,422,422,422,422,422,422,422,422,422,422,422,422,422,422,422,422,422,422,422,422,422,422,422,422,422,422,422,422,422,422,422,422,422,422,422,422,422,422,422,422,422,422,422,422,422,422,422,422,422,422,422,422,422,422,422,422,422,422,422,422,422,422,422,422,422,422,422,422,422,422,422,422,422,422,422,422,422,422,422,422,422,422,422,422,422,422,422,422,422,422,422,422,422,422,422,422,422,422,423,423,423,423,423,423,423,423,423,423,423,423,423,423,423,423,423,423,423,423,423,423,423,423,423,423,423,423,423,423,423,423,423,423,423,423,423,423,423,423,423,423,423,423,423,423,423,423,423,423,423,423,423,423,423,423,423,423,423,423,423,423,423,423,423,423,423,423,423,423,423,423,423,423,423,423,423,423,423,423,423,423,423,423,423,423,423,423,423,423,423,423,423,423,423,423,423,423,423,423,423,423,423,423,423,423,423,423,423,423,423,423,423,423,423,423,423,423,423,423,423,423,423,423,423,423,423,423,423,423,423,423,423,423,423,423,423,423,423,423,423,423,423,423,423,423,423,423,423,423,423,423,423,423,423,423,423,423,423,423,423,423,423,423,423,423,423,423,423,423,423,423,423,423,423,423,423,423,423,423,423,423,423,423,423,423,423,423,423,423,423,423,423,423,423,423,423,423,423,423,423,423,423,423,423,423,423,423,423,423,423,423,423,423,423,423,423,423,423,423,423,423,423,423,423,423,423,423,423,423,423,423,423,423,423,423,423,423,423,423,423,423,423,423,423,423,423,423,423,423,423,423,423,423,423,423,423,423,423,423,423,423,423,423,423,423,423,423,423,423,423,423,423,423,423,423,423,423,423,423,423,423,423,423,423,423,423,423,423,423,423,423,423,423,423,423,423,423,423,423,423,423,423,423,423,423,423,423,423,423,423,423,423,423,423,423,423,423,423,423,423,423,423,423,423,423,423,423,423,423,423,423,423,423,423,423,423,423,423,423,423,423,423,423,423,423,423,423,423,423,423,423,423,423,423,423,423,423,423,423,423,423,423,423,423,423,423,423,423,423,423,423,423,423,423,423,423,423,423,423,423,423,423,423,423,423,423,423,423,423,423,423,423,423,423,423,423,423,423,423,423,423,423,423,423,423,423,423,423,423,423,423,423,423,423,423,423,423,423,423,423,423,423,423,423,423,423,423,423,423,423,423,423,423,423,423,423,423,423,423,423,423,423,423,423,423,423,423,423,423,423,423,423,423,423,423,423,423,423,423,423,423,423,423,423,423,423,423,423,423,423,423,423,423,423,423,423,423,423,423,423,423,423,423,423,423,423,423,423,423,423,423,423,423,423,423,423,423,423,423,423,423,423,423,423,423,423,423,423,423,423,423,423,423,423,423,423,423,423,423,423,423,423,423,423,423,423,423,423,423,423,423,423,423,423,423,423,423,423,423,423,423,423,423,423,423,423,423,423,423,423,423,423,423,423,423,423,423,423,423,423,423,423,423,423,423,423,423,423,423,423,423,423,423,423,423,423,423,423,423,423,423,423,423,423,423,423,423,423,423,423,423,423,423,423,423,423,423,423,423,423,423,423,423,423,423,423,423,423,423,423,423,423,423,423,423,423,423,423,423,423,423,423,423,423,423,423,423,423,423,423,423,423,423,423,423,423,423,423,423,423,423,423,423,423,423,423,423,423,423,423,423,423,423,423,423,423,423,423,423,423,423,423,423,423,423,424,424,424,424,424,424,424,424,424,424,424,424,424,424,424,424,424,424,424,424,424,424,424,424,424,424,424,424,424,424,424,424,424,424,424,424,424,424,424,424,424,424,424,424,424,424,424,424,424,424,424,424,424,424,424,424,424,424,424,424,424,424,424,424,424,424,424,424,424,424,424,424,424,424,424,424,424,424,424,424,424,424,424,424,424,424,424,424,424,424,424,424,424,424,424,424,424,424,424,424,424,424,424,424,424,424,424,424,424,424,424,424,424,424,424,424,424,424,424,424,424,424,424,424,424,424,424,424,424,424,424,424,424,424,424,424,424,424,424,424,424,424,424,424,424,424,424,424,424,424,424,424,424,424,424,424,424,424,424,424,424,424,424,424,424,424,424,424,424,424,424,424,424,424,424,424,424,424,424,424,424,424,424,424,424,424,424,424,424,424,424,424,424,424,424,424,424,424,424,424,424,424,424,424,424,424,424,424,424,424,424,424,424,424,424,424,424,424,424,424,424,424,424,424,424,424,424,424,424,424,424,424,424,424,424,424,424,424,424,424,424,424,424,424,424,424,424,424,424,424,424,424,424,424,424,424,424,424,424,424,424,424,424,424,424,424,424,424,424,424,424,424,424,424,424,424,424,424,424,424,424,424,424,424,424,424,424,424,424,424,424,424,424,424,424,424,424,424,424,424,424,424,424,424,424,424,424,424,424,424,424,424,424,424,424,424,424,424,424,424,424,424,424,424,424,424,424,424,424,424,424,424,424,424,424,424,424,424,424,424,424,424,424,424,424,424,424,424,424,424,424,424,424,424,424,424,424,424,424,424,424,424,424,424,424,424,424,424,424,424,424,424,424,424,424,424,424,424,424,424,424,424,424,424,424,424,424,424,424,424,424,424,424,424,424,424,424,424,424,424,424,424,424,424,424,424,424,424,424,424,424,424,424,424,424,424,424,424,424,424,424,424,424,424,424,424,424,424,424,424,424,424,424,424,424,424,424,424,424,424,424,424,424,424,424,424,424,424,424,424,424,424,424,424,424,424,424,424,424,424,424,424,424,424,424,424,424,424,424,424,424,424,424,424,424,424,424,424,424,424,424,424,424,424,424,424,424,424,424,424,424,424,424,424,424,424,424,424,424,424,424,424,424,424,424,424,424,424,424,424,424,424,424,424,424,424,424,424,424,424,424,424,424,424,424,424,424,424,424,424,424,424,424,424,424,424,424,424,424,424,424,424,424,424,424,424,424,424,424,424,424,424,424,424,424,424,424,424,424,424,424,424,424,424,424,424,424,424,424,424,424,424,424,424,424,424,424,424,424,424,424,424,424,424,424,424,424,424,424,424,424,424,424,424,424,424,424,424,424,424,424,424,424,424,424,424,424,424,424,424,424,424,424,424,424,424,424,424,424,424,424,424,424,424,424,424,424,424,424,424,424,424,424,424,424,424,424,424,424,424,424,424,424,424,424,424,424,424,424,424,424,424,424,424,424,424,424,424,424,424,424,424,424,424,424,424,425,425,425,425,425,425,425,425,425,425,425,425,425,425,425,425,425,425,425,425,425,425,425,425,425,425,425,425,425,425,425,425,425,425,425,425,425,425,425,425,425,425,425,425,425,425,425,425,425,425,425,425,425,425,425,425,425,425,425,425,425,425,425,425,425,425,425,425,425,425,425,425,425,425,425,425,425,425,425,425,425,425,425,425,425,425,425,425,425,425,425,425,425,425,425,425,425,425,425,425,425,425,425,425,425,425,425,425,425,425,425,425,425,425,425,425,425,425,425,425,425,425,425,425,425,425,425,425,425,425,425,425,425,425,425,425,425,425,425,425,425,425,425,425,425,425,425,425,425,425,425,425,425,425,425,425,425,425,425,425,425,425,425,425,425,425,425,425,425,425,425,425,425,425,425,425,425,425,425,425,425,425,425,425,425,425,425,425,425,425,425,425,425,425,425,425,425,425,425,425,425,425,425,425,425,425,425,425,425,425,425,425,425,425,425,425,425,425,425,425,425,425,425,425,425,425,425,425,425,425,425,425,425,425,425,425,425,425,425,425,425,425,425,425,425,425,425,425,425,425,425,425,425,425,425,425,425,425,425,425,425,425,425,425,425,425,425,425,425,425,425,425,425,425,425,425,425,425,425,425,425,425,425,425,425,425,425,425,425,425,425,425,425,425,425,425,425,425,425,425,425,425,425,425,425,425,425,425,425,425,425,425,425,425,425,425,425,425,425,425,425,425,425,425,425,425,425,425,425,425,425,425,425,425,425,425,425,425,425,425,425,425,425,425,425,425,425,425,425,425,425,425,425,425,425,425,425,425,425,425,425,425,425,425,425,425,425,425,425,425,425,425,425,425,425,425,425,425,425,425,425,425,425,425,425,425,425,425,425,425,425,425,425,425,425,425,425,425,425,425,425,425,425,425,425,425,425,425,425,425,425,425,425,425,425,425,425,425,425,425,425,425,425,425,425,425,425,425,425,425,425,425,425,425,425,425,425,425,425,425,425,425,425,425,425,425,425,425,425,425,425,425,425,425,425,425,425,425,425,425,425,425,425,425,425,425,425,425,425,425,425,425,425,425,425,425,425,425,425,425,425,425,425,425,425,425,425,425,425,425,425,425,425,425,425,425,425,425,425,425,425,425,425,425,425,425,425,425,425,425,425,425,425,425,425,425,425,425,425,425,425,425,425,425,425,425,425,425,425,425,425,425,425,425,425,425,425,425,425,425,425,425,425,425,425,425,425,425,425,425,425,425,425,425,425,425,425,425,425,425,425,425,425,425,425,425,425,425,425,425,425,425,425,425,425,425,425,425,425,425,425,425,425,425,425,425,425,425,425,425,425,425,425,425,425,425,425,425,425,425,425,425,425,425,425,425,425,425,425,425,425,425,425,425,425,425,425,425,425,425,425,425,425,425,425,425,425,425,425,425,425,425,425,425,425,425,425,425,425,425,425,425,425,425,425,425,425,425,425,425,425,425,425,425,425,425,425,425,425,425,425,425,425,425,425,425,426,426,426,426,426,426,426,426,426,426,426,426,426,426,426,426,426,426,426,426,426,426,426,426,426,426,426,426,426,426,426,426,426,426,426,426,426,426,426,426,426,426,426,426,426,426,426,426,426,426,426,426,426,426,426,426,426,426,426,426,426,426,426,426,426,426,426,426,426,426,426,426,426,426,426,426,426,426,426,426,426,426,426,426,426,426,426,426,426,426,426,426,426,426,426,426,426,426,426,426,426,426,426,426,426,426,426,426,426,426,426,426,426,426,426,426,426,426,426,426,426,426,426,426,426,426,426,426,426,426,426,426,426,426,426,426,426,426,426,426,426,426,426,426,426,426,426,426,426,426,426,426,426,426,426,426,426,426,426,426,426,426,426,426,426,426,426,426,426,426,426,426,426,426,426,426,426,426,426,426,426,426,426,426,426,426,426,426,426,426,426,426,426,426,426,426,426,426,426,426,426,426,426,426,426,426,426,426,426,426,426,426,426,426,426,426,426,426,426,426,426,426,426,426,426,426,426,426,426,426,426,426,426,426,426,426,426,426,426,426,426,426,426,426,426,426,426,426,426,426,426,426,426,426,426,426,426,426,426,426,426,426,426,426,426,426,426,426,426,426,426,426,426,426,426,426,426,426,426,426,426,426,426,426,426,426,426,426,426,426,426,426,426,426,426,426,426,426,426,426,426,426,426,426,426,426,426,426,426,426,426,426,426,426,426,426,426,426,426,426,426,426,426,426,426,426,426,426,426,426,426,426,426,426,426,426,426,426,426,426,426,426,426,426,426,426,426,426,426,426,426,426,426,426,426,426,426,426,426,426,426,426,426,426,426,426,426,426,426,426,426,426,426,426,426,426,426,426,426,426,426,426,426,426,426,426,426,426,426,426,426,426,426,426,426,426,426,426,426,426,426,426,426,426,426,426,426,426,426,426,426,426,426,426,426,426,426,426,426,426,426,426,426,426,426,426,426,426,426,426,426,426,426,426,426,426,426,426,426,426,426,426,426,426,426,426,426,426,426,426,426,426,426,426,426,426,426,426,426,426,426,426,426,426,426,426,426,426,426,426,426,426,426,426,426,426,426,426,426,426,426,426,426,426,426,426,426,426,426,426,426,426,426,426,426,426,426,426,426,426,426,426,426,426,426,426,426,426,426,426,426,426,426,426,426,426,426,426,426,426,426,426,426,426,426,426,426,426,426,426,426,426,426,426,426,426,426,426,426,426,426,426,426,426,426,426,426,426,426,426,426,426,426,426,426,426,426,426,426,426,426,426,426,426,426,426,426,426,426,426,426,426,426,426,426,426,426,426,426,426,426,426,426,426,426,426,426,426,426,426,426,426,426,426,426,426,426,426,426,426,426,426,426,426,426,426,426,426,426,426,426,426,426,426,426,426,426,426,426,426,426,426,426,426,426,426,426,426,426,426,426,426,426,426,426,426,426,426,426,426,426,426,426,426,426,426,426,426,426,426,426,426,426,426,426,426,426,426,426,426,426,426,426,426,426,426,427,427,427,427,427,427,427,427,427,427,427,427,427,427,427,427,427,427,427,427,427,427,427,427,427,427,427,427,427,427,427,427,427,427,427,427,427,427,427,427,427,427,427,427,427,427,427,427,427,427,427,427,427,427,427,427,427,427,427,427,427,427,427,427,427,427,427,427,427,427,427,427,427,427,427,427,427,427,427,427,427,427,427,427,427,427,427,427,427,427,427,427,427,427,427,427,427,427,427,427,427,427,427,427,427,427,427,427,427,427,427,427,427,427,427,427,427,427,427,427,427,427,427,427,427,427,427,427,427,427,427,427,427,427,427,427,427,427,427,427,427,427,427,427,427,427,427,427,427,427,427,427,427,427,427,427,427,427,427,427,427,427,427,427,427,427,427,427,427,427,427,427,427,427,427,427,427,427,427,427,427,427,427,427,427,427,427,427,427,427,427,427,427,427,427,427,427,427,427,427,427,427,427,427,427,427,427,427,427,427,427,427,427,427,427,427,427,427,427,427,427,427,427,427,427,427,427,427,427,427,427,427,427,427,427,427,427,427,427,427,427,427,427,427,427,427,427,427,427,427,427,427,427,427,427,427,427,427,427,427,427,427,427,427,427,427,427,427,427,427,427,427,427,427,427,427,427,427,427,427,427,427,427,427,427,427,427,427,427,427,427,427,427,427,427,427,427,427,427,427,427,427,427,427,427,427,427,427,427,427,427,427,427,427,427,427,427,427,427,427,427,427,427,427,427,427,427,427,427,427,427,427,427,427,427,427,427,427,427,427,427,427,427,427,427,427,427,427,427,427,427,427,427,427,427,427,427,427,427,427,427,427,427,427,427,427,427,427,427,427,427,427,427,427,427,427,427,427,427,427,427,427,427,427,427,427,427,427,427,427,427,427,427,427,427,427,427,427,427,427,427,427,427,427,427,427,427,427,427,427,427,427,427,427,427,427,427,427,427,427,427,427,427,427,427,427,427,427,427,427,427,427,427,427,427,427,427,427,427,427,427,427,427,427,427,427,427,427,427,427,427,427,427,427,427,427,427,427,427,427,427,427,427,427,427,427,427,427,427,427,427,427,427,427,427,427,427,427,427,427,427,427,427,427,427,427,427,427,427,427,427,427,427,427,427,427,427,427,427,427,427,427,427,427,427,427,427,427,427,427,427,427,427,427,427,427,427,427,427,427,427,427,427,427,427,427,427,427,427,427,427,427,427,427,427,427,427,427,427,427,427,427,427,427,427,427,427,427,427,427,427,427,427,427,427,427,427,427,427,427,427,427,427,427,427,427,427,427,427,427,427,427,427,427,427,427,427,427,427,427,427,427,427,427,427,427,427,427,427,427,427,427,427,427,427,427,427,427,427,427,427,427,427,427,427,427,427,427,427,427,427,427,427,427,427,427,427,427,427,427,427,427,427,427,427,427,427,427,427,427,427,427,427,427,427,427,427,427,427,427,427,427,427,427,427,427,427,427,427,427,427,427,427,427,427,427,427,427,427,427,427,427,427,427,427,427,428,428,428,428,428,428,428,428,428,428,428,428,428,428,428,428,428,428,428,428,428,428,428,428,428,428,428,428,428,428,428,428,428,428,428,428,428,428,428,428,428,428,428,428,428,428,428,428,428,428,428,428,428,428,428,428,428,428,428,428,428,428,428,428,428,428,428,428,428,428,428,428,428,428,428,428,428,428,428,428,428,428,428,428,428,428,428,428,428,428,428,428,428,428,428,428,428,428,428,428,428,428,428,428,428,428,428,428,428,428,428,428,428,428,428,428,428,428,428,428,428,428,428,428,428,428,428,428,428,428,428,428,428,428,428,428,428,428,428,428,428,428,428,428,428,428,428,428,428,428,428,428,428,428,428,428,428,428,428,428,428,428,428,428,428,428,428,428,428,428,428,428,428,428,428,428,428,428,428,428,428,428,428,428,428,428,428,428,428,428,428,428,428,428,428,428,428,428,428,428,428,428,428,428,428,428,428,428,428,428,428,428,428,428,428,428,428,428,428,428,428,428,428,428,428,428,428,428,428,428,428,428,428,428,428,428,428,428,428,428,428,428,428,428,428,428,428,428,428,428,428,428,428,428,428,428,428,428,428,428,428,428,428,428,428,428,428,428,428,428,428,428,428,428,428,428,428,428,428,428,428,428,428,428,428,428,428,428,428,428,428,428,428,428,428,428,428,428,428,428,428,428,428,428,428,428,428,428,428,428,428,428,428,428,428,428,428,428,428,428,428,428,428,428,428,428,428,428,428,428,428,428,428,428,428,428,428,428,428,428,428,428,428,428,428,428,428,428,428,428,428,428,428,428,428,428,428,428,428,428,428,428,428,428,428,428,428,428,428,428,428,428,428,428,428,428,428,428,428,428,428,428,428,428,428,428,428,428,428,428,428,428,428,428,428,428,428,428,428,428,428,428,428,428,428,428,428,428,428,428,428,428,428,428,428,428,428,428,428,428,428,428,428,428,428,428,428,428,428,428,428,428,428,428,428,428,428,428,428,428,428,428,428,428,428,428,428,428,428,428,428,428,428,428,428,428,428,428,428,428,428,428,428,428,428,428,428,428,428,428,428,428,428,428,428,428,428,428,428,428,428,428,428,428,428,428,428,428,428,428,428,428,428,428,428,428,428,428,428,428,428,428,428,428,428,428,428,428,428,428,428,428,428,428,428,428,428,428,428,428,428,428,428,428,428,428,428,428,428,428,428,428,428,428,428,428,428,428,428,428,428,428,428,428,428,428,428,428,428,428,428,428,428,428,428,428,428,428,428,428,428,428,428,428,428,428,428,428,428,428,428,428,428,428,428,428,428,428,428,428,428,428,428,428,428,428,428,428,428,428,428,428,428,428,428,428,428,428,428,428,428,428,428,428,428,428,428,428,428,428,428,428,428,428,428,428,428,428,428,428,428,428,428,428,428,428,428,428,428,428,428,428,428,428,428,428,428,428,428,428,428,428,428,428,428,428,428,428,428,428,428,428,428,428,428,428,428,428,428,428,428,428,428,428,428,428,429,429,429,429,429,429,429,429,429,429,429,429,429,429,429,429,429,429,429,429,429,429,429,429,429,429,429,429,429,429,429,429,429,429,429,429,429,429,429,429,429,429,429,429,429,429,429,429,429,429,429,429,429,429,429,429,429,429,429,429,429,429,429,429,429,429,429,429,429,429,429,429,429,429,429,429,429,429,429,429,429,429,429,429,429,429,429,429,429,429,429,429,429,429,429,429,429,429,429,429,429,429,429,429,429,429,429,429,429,429,429,429,429,429,429,429,429,429,429,429,429,429,429,429,429,429,429,429,429,429,429,429,429,429,429,429,429,429,429,429,429,429,429,429,429,429,429,429,429,429,429,429,429,429,429,429,429,429,429,429,429,429,429,429,429,429,429,429,429,429,429,429,429,429,429,429,429,429,429,429,429,429,429,429,429,429,429,429,429,429,429,429,429,429,429,429,429,429,429,429,429,429,429,429,429,429,429,429,429,429,429,429,429,429,429,429,429,429,429,429,429,429,429,429,429,429,429,429,429,429,429,429,429,429,429,429,429,429,429,429,429,429,429,429,429,429,429,429,429,429,429,429,429,429,429,429,429,429,429,429,429,429,429,429,429,429,429,429,429,429,429,429,429,429,429,429,429,429,429,429,429,429,429,429,429,429,429,429,429,429,429,429,429,429,429,429,429,429,429,429,429,429,429,429,429,429,429,429,429,429,429,429,429,429,429,429,429,429,429,429,429,429,429,429,429,429,429,429,429,429,429,429,429,429,429,429,429,429,429,429,429,429,429,429,429,429,429,429,429,429,429,429,429,429,429,429,429,429,429,429,429,429,429,429,429,429,429,429,429,429,429,429,429,429,429,429,429,429,429,429,429,429,429,429,429,429,429,429,429,429,429,429,429,429,429,429,429,429,429,429,429,429,429,429,429,429,429,429,429,429,429,429,429,429,429,429,429,429,429,429,429,429,429,429,429,429,429,429,429,429,429,429,429,429,429,429,429,429,429,429,429,429,429,429,429,429,429,429,429,429,429,429,429,429,429,429,429,429,429,429,429,429,429,429,429,429,429,429,429,429,429,429,429,429,429,429,429,429,429,429,429,429,429,429,429,429,429,429,429,429,429,429,429,429,429,429,429,429,429,429,429,429,429,429,429,429,429,429,429,429,429,429,429,429,429,429,429,429,429,429,429,429,429,429,429,429,429,429,429,429,429,429,429,429,429,429,429,429,429,429,429,429,429,429,429,429,429,429,429,429,429,429,429,429,429,429,429,429,429,429,429,429,429,429,429,429,429,429,429,429,429,429,429,429,429,429,429,429,429,429,429,429,429,429,429,429,429,429,429,429,429,429,429,429,429,429,429,429,429,429,429,429,429,429,429,429,429,429,429,429,429,429,429,429,429,429,429,429,429,429,429,429,429,429,429,429,429,429,429,429,429,429,429,429,429,429,429,429,429,429,429,429,429,429,429,429,429,429,429,429,429,429,429,429,429,429,429,429,429,429,429,429,429,429,429,429,430,430,430,430,430,430,430,430,430,430,430,430,430,430,430,430,430,430,430,430,430,430,430,430,430,430,430,430,430,430,430,430,430,430,430,430,430,430,430,430,430,430,430,430,430,430,430,430,430,430,430,430,430,430,430,430,430,430,430,430,430,430,430,430,430,430,430,430,430,430,430,430,430,430,430,430,430,430,430,430,430,430,430,430,430,430,430,430,430,430,430,430,430,430,430,430,430,430,430,430,430,430,430,430,430,430,430,430,430,430,430,430,430,430,430,430,430,430,430,430,430,430,430,430,430,430,430,430,430,430,430,430,430,430,430,430,430,430,430,430,430,430,430,430,430,430,430,430,430,430,430,430,430,430,430,430,430,430,430,430,430,430,430,430,430,430,430,430,430,430,430,430,430,430,430,430,430,430,430,430,430,430,430,430,430,430,430,430,430,430,430,430,430,430,430,430,430,430,430,430,430,430,430,430,430,430,430,430,430,430,430,430,430,430,430,430,430,430,430,430,430,430,430,430,430,430,430,430,430,430,430,430,430,430,430,430,430,430,430,430,430,430,430,430,430,430,430,430,430,430,430,430,430,430,430,430,430,430,430,430,430,430,430,430,430,430,430,430,430,430,430,430,430,430,430,430,430,430,430,430,430,430,430,430,430,430,430,430,430,430,430,430,430,430,430,430,430,430,430,430,430,430,430,430,430,430,430,430,430,430,430,430,430,430,430,430,430,430,430,430,430,430,430,430,430,430,430,430,430,430,430,430,430,430,430,430,430,430,430,430,430,430,430,430,430,430,430,430,430,430,430,430,430,430,430,430,430,430,430,430,430,430,430,430,430,430,430,430,430,430,430,430,430,430,430,430,430,430,430,430,430,430,430,430,430,430,430,430,430,430,430,430,430,430,430,430,430,430,430,430,430,430,430,430,430,430,430,430,430,430,430,430,430,430,430,430,430,430,430,430,430,430,430,430,430,430,430,430,430,430,430,430,430,430,430,430,430,430,430,430,430,430,430,430,430,430,430,430,430,430,430,430,430,430,430,430,430,430,430,430,430,430,430,430,430,430,430,430,430,430,430,430,430,430,430,430,430,430,430,430,430,430,430,430,430,430,430,430,430,430,430,430,430,430,430,430,430,430,430,430,430,430,430,430,430,430,430,430,430,430,430,430,430,430,430,430,430,430,430,430,430,430,430,430,430,430,430,430,430,430,430,430,430,430,430,430,430,430,430,430,430,430,430,430,430,430,430,430,430,430,430,430,430,430,430,430,430,430,430,430,430,430,430,430,430,430,430,430,430,430,430,430,430,430,430,430,430,430,430,430,430,430,430,430,430,430,430,430,430,430,430,430,430,430,430,430,430,430,430,430,430,430,430,430,430,430,430,430,430,430,430,430,430,430,430,430,430,430,430,430,430,430,430,430,430,430,430,430,430,430,430,430,430,430,430,430,430,430,430,430,430,430,430,430,430,430,430,430,430,430,430,430,430,430,430,430,430,430,430,430,430,430,430,430,430,430,431,431,431,431,431,431,431,431,431,431,431,431,431,431,431,431,431,431,431,431,431,431,431,431,431,431,431,431,431,431,431,431,431,431,431,431,431,431,431,431,431,431,431,431,431,431,431,431,431,431,431,431,431,431,431,431,431,431,431,431,431,431,431,431,431,431,431,431,431,431,431,431,431,431,431,431,431,431,431,431,431,431,431,431,431,431,431,431,431,431,431,431,431,431,431,431,431,431,431,431,431,431,431,431,431,431,431,431,431,431,431,431,431,431,431,431,431,431,431,431,431,431,431,431,431,431,431,431,431,431,431,431,431,431,431,431,431,431,431,431,431,431,431,431,431,431,431,431,431,431,431,431,431,431,431,431,431,431,431,431,431,431,431,431,431,431,431,431,431,431,431,431,431,431,431,431,431,431,431,431,431,431,431,431,431,431,431,431,431,431,431,431,431,431,431,431,431,431,431,431,431,431,431,431,431,431,431,431,431,431,431,431,431,431,431,431,431,431,431,431,431,431,431,431,431,431,431,431,431,431,431,431,431,431,431,431,431,431,431,431,431,431,431,431,431,431,431,431,431,431,431,431,431,431,431,431,431,431,431,431,431,431,431,431,431,431,431,431,431,431,431,431,431,431,431,431,431,431,431,431,431,431,431,431,431,431,431,431,431,431,431,431,431,431,431,431,431,431,431,431,431,431,431,431,431,431,431,431,431,431,431,431,431,431,431,431,431,431,431,431,431,431,431,431,431,431,431,431,431,431,431,431,431,431,431,431,431,431,431,431,431,431,431,431,431,431,431,431,431,431,431,431,431,431,431,431,431,431,431,431,431,431,431,431,431,431,431,431,431,431,431,431,431,431,431,431,431,431,431,431,431,431,431,431,431,431,431,431,431,431,431,431,431,431,431,431,431,431,431,431,431,431,431,431,431,431,431,431,431,431,431,431,431,431,431,431,431,431,431,431,431,431,431,431,431,431,431,431,431,431,431,431,431,431,431,431,431,431,431,431,431,431,431,431,431,431,431,431,431,431,431,431,431,431,431,431,431,431,431,431,431,431,431,431,431,431,431,431,431,431,431,431,431,431,431,431,431,431,431,431,431,431,431,431,431,431,431,431,431,431,431,431,431,431,431,431,431,431,431,431,431,431,431,431,431,431,431,431,431,431,431,431,431,431,431,431,431,431,431,431,431,431,431,431,431,431,431,431,431,431,431,431,431,431,431,431,431,431,431,431,431,431,431,431,431,431,431,431,431,431,431,431,431,431,431,431,431,431,431,431,431,431,431,431,431,431,431,431,431,431,431,431,431,431,431,431,431,431,431,431,431,431,431,431,431,431,431,431,431,431,431,431,431,431,431,431,431,431,431,431,431,431,431,431,431,431,431,431,431,431,431,431,431,431,431,431,431,431,431,431,431,431,431,431,431,431,431,431,431,431,431,431,431,431,431,431,431,431,431,431,431,431,431,431,431,431,431,431,431,431,431,431,431,431,431,431,431,431,431,431,431,431,431,431,431,431,432,432,432,432,432,432,432,432,432,432,432,432,432,432,432,432,432,432,432,432,432,432,432,432,432,432,432,432,432,432,432,432,432,432,432,432,432,432,432,432,432,432,432,432,432,432,432,432,432,432,432,432,432,432,432,432,432,432,432,432,432,432,432,432,432,432,432,432,432,432,432,432,432,432,432,432,432,432,432,432,432,432,432,432,432,432,432,432,432,432,432,432,432,432,432,432,432,432,432,432,432,432,432,432,432,432,432,432,432,432,432,432,432,432,432,432,432,432,432,432,432,432,432,432,432,432,432,432,432,432,432,432,432,432,432,432,432,432,432,432,432,432,432,432,432,432,432,432,432,432,432,432,432,432,432,432,432,432,432,432,432,432,432,432,432,432,432,432,432,432,432,432,432,432,432,432,432,432,432,432,432,432,432,432,432,432,432,432,432,432,432,432,432,432,432,432,432,432,432,432,432,432,432,432,432,432,432,432,432,432,432,432,432,432,432,432,432,432,432,432,432,432,432,432,432,432,432,432,432,432,432,432,432,432,432,432,432,432,432,432,432,432,432,432,432,432,432,432,432,432,432,432,432,432,432,432,432,432,432,432,432,432,432,432,432,432,432,432,432,432,432,432,432,432,432,432,432,432,432,432,432,432,432,432,432,432,432,432,432,432,432,432,432,432,432,432,432,432,432,432,432,432,432,432,432,432,432,432,432,432,432,432,432,432,432,432,432,432,432,432,432,432,432,432,432,432,432,432,432,432,432,432,432,432,432,432,432,432,432,432,432,432,432,432,432,432,432,432,432,432,432,432,432,432,432,432,432,432,432,432,432,432,432,432,432,432,432,432,432,432,432,432,432,432,432,432,432,432,432,432,432,432,432,432,432,432,432,432,432,432,432,432,432,432,432,432,432,432,432,432,432,432,432,432,432,432,432,432,432,432,432,432,432,432,432,432,432,432,432,432,432,432,432,432,432,432,432,432,432,432,432,432,432,432,432,432,432,432,432,432,432,432,432,432,432,432,432,432,432,432,432,432,432,432,432,432,432,432,432,432,432,432,432,432,432,432,432,432,432,432,432,432,432,432,432,432,432,432,432,432,432,432,432,432,432,432,432,432,432,432,432,432,432,432,432,432,432,432,432,432,432,432,432,432,432,432,432,432,432,432,432,432,432,432,432,432,432,432,432,432,432,432,432,432,432,432,432,432,432,432,432,432,432,432,432,432,432,432,432,432,432,432,432,432,432,432,432,432,432,432,432,432,432,432,432,432,432,432,432,432,432,432,432,432,432,432,432,432,432,432,432,432,432,432,432,432,432,432,432,432,432,432,432,432,432,432,432,432,432,432,432,432,432,432,432,432,432,432,432,432,432,432,432,432,432,432,432,432,432,432,432,432,432,432,432,432,432,432,432,432,432,432,432,432,432,432,432,432,432,432,432,432,432,432,432,432,432,432,432,432,432,432,432,432,432,432,432,432,432,432,432,432,432,432,432,432,432,432,432,432,432,432,432,432,432,432,433,433,433,433,433,433,433,433,433,433,433,433,433,433,433,433,433,433,433,433,433,433,433,433,433,433,433,433,433,433,433,433,433,433,433,433,433,433,433,433,433,433,433,433,433,433,433,433,433,433,433,433,433,433,433,433,433,433,433,433,433,433,433,433,433,433,433,433,433,433,433,433,433,433,433,433,433,433,433,433,433,433,433,433,433,433,433,433,433,433,433,433,433,433,433,433,433,433,433,433,433,433,433,433,433,433,433,433,433,433,433,433,433,433,433,433,433,433,433,433,433,433,433,433,433,433,433,433,433,433,433,433,433,433,433,433,433,433,433,433,433,433,433,433,433,433,433,433,433,433,433,433,433,433,433,433,433,433,433,433,433,433,433,433,433,433,433,433,433,433,433,433,433,433,433,433,433,433,433,433,433,433,433,433,433,433,433,433,433,433,433,433,433,433,433,433,433,433,433,433,433,433,433,433,433,433,433,433,433,433,433,433,433,433,433,433,433,433,433,433,433,433,433,433,433,433,433,433,433,433,433,433,433,433,433,433,433,433,433,433,433,433,433,433,433,433,433,433,433,433,433,433,433,433,433,433,433,433,433,433,433,433,433,433,433,433,433,433,433,433,433,433,433,433,433,433,433,433,433,433,433,433,433,433,433,433,433,433,433,433,433,433,433,433,433,433,433,433,433,433,433,433,433,433,433,433,433,433,433,433,433,433,433,433,433,433,433,433,433,433,433,433,433,433,433,433,433,433,433,433,433,433,433,433,433,433,433,433,433,433,433,433,433,433,433,433,433,433,433,433,433,433,433,433,433,433,433,433,433,433,433,433,433,433,433,433,433,433,433,433,433,433,433,433,433,433,433,433,433,433,433,433,433,433,433,433,433,433,433,433,433,433,433,433,433,433,433,433,433,433,433,433,433,433,433,433,433,433,433,433,433,433,433,433,433,433,433,433,433,433,433,433,433,433,433,433,433,433,433,433,433,433,433,433,433,433,433,433,433,433,433,433,433,433,433,433,433,433,433,433,433,433,433,433,433,433,433,433,433,433,433,433,433,433,433,433,433,433,433,433,433,433,433,433,433,433,433,433,433,433,433,433,433,433,433,433,433,433,433,433,433,433,433,433,433,433,433,433,433,433,433,433,433,433,433,433,433,433,433,433,433,433,433,433,433,433,433,433,433,433,433,433,433,433,433,433,433,433,433,433,433,433,433,433,433,433,433,433,433,433,433,433,433,433,433,433,433,433,433,433,433,433,433,433,433,433,433,433,433,433,433,433,433,433,433,433,433,433,433,433,433,433,433,433,433,433,433,433,433,433,433,433,433,433,433,433,433,433,433,433,433,433,433,433,433,433,433,433,433,433,433,433,433,433,433,433,433,433,433,433,433,433,433,433,433,433,433,433,433,433,433,433,433,433,433,433,433,433,433,433,433,433,433,433,433,433,433,433,433,433,433,433,433,433,433,433,433,433,433,433,433,433,433,433,433,433,433,433,433,433,433,433,433,433,433,433,434,434,434,434,434,434,434,434,434,434,434,434,434,434,434,434,434,434,434,434,434,434,434,434,434,434,434,434,434,434,434,434,434,434,434,434,434,434,434,434,434,434,434,434,434,434,434,434,434,434,434,434,434,434,434,434,434,434,434,434,434,434,434,434,434,434,434,434,434,434,434,434,434,434,434,434,434,434,434,434,434,434,434,434,434,434,434,434,434,434,434,434,434,434,434,434,434,434,434,434,434,434,434,434,434,434,434,434,434,434,434,434,434,434,434,434,434,434,434,434,434,434,434,434,434,434,434,434,434,434,434,434,434,434,434,434,434,434,434,434,434,434,434,434,434,434,434,434,434,434,434,434,434,434,434,434,434,434,434,434,434,434,434,434,434,434,434,434,434,434,434,434,434,434,434,434,434,434,434,434,434,434,434,434,434,434,434,434,434,434,434,434,434,434,434,434,434,434,434,434,434,434,434,434,434,434,434,434,434,434,434,434,434,434,434,434,434,434,434,434,434,434,434,434,434,434,434,434,434,434,434,434,434,434,434,434,434,434,434,434,434,434,434,434,434,434,434,434,434,434,434,434,434,434,434,434,434,434,434,434,434,434,434,434,434,434,434,434,434,434,434,434,434,434,434,434,434,434,434,434,434,434,434,434,434,434,434,434,434,434,434,434,434,434,434,434,434,434,434,434,434,434,434,434,434,434,434,434,434,434,434,434,434,434,434,434,434,434,434,434,434,434,434,434,434,434,434,434,434,434,434,434,434,434,434,434,434,434,434,434,434,434,434,434,434,434,434,434,434,434,434,434,434,434,434,434,434,434,434,434,434,434,434,434,434,434,434,434,434,434,434,434,434,434,434,434,434,434,434,434,434,434,434,434,434,434,434,434,434,434,434,434,434,434,434,434,434,434,434,434,434,434,434,434,434,434,434,434,434,434,434,434,434,434,434,434,434,434,434,434,434,434,434,434,434,434,434,434,434,434,434,434,434,434,434,434,434,434,434,434,434,434,434,434,434,434,434,434,434,434,434,434,434,434,434,434,434,434,434,434,434,434,434,434,434,434,434,434,434,434,434,434,434,434,434,434,434,434,434,434,434,434,434,434,434,434,434,434,434,434,434,434,434,434,434,434,434,434,434,434,434,434,434,434,434,434,434,434,434,434,434,434,434,434,434,434,434,434,434,434,434,434,434,434,434,434,434,434,434,434,434,434,434,434,434,434,434,434,434,434,434,434,434,434,434,434,434,434,434,434,434,434,434,434,434,434,434,434,434,434,434,434,434,434,434,434,434,434,434,434,434,434,434,434,434,434,434,434,434,434,434,434,434,434,434,434,434,434,434,434,434,434,434,434,434,434,434,434,434,434,434,434,434,434,434,434,434,434,434,434,434,434,434,434,434,434,434,434,434,434,434,434,434,434,434,434,434,434,434,434,434,434,434,434,434,434,434,434,434,434,434,434,434,434,434,434,434,434,434,434,434,434,434,434,434,434,434,434,434,434,434,434,434,434,434,434,435,435,435,435,435,435,435,435,435,435,435,435,435,435,435,435,435,435,435,435,435,435,435,435,435,435,435,435,435,435,435,435,435,435,435,435,435,435,435,435,435,435,435,435,435,435,435,435,435,435,435,435,435,435,435,435,435,435,435,435,435,435,435,435,435,435,435,435,435,435,435,435,435,435,435,435,435,435,435,435,435,435,435,435,435,435,435,435,435,435,435,435,435,435,435,435,435,435,435,435,435,435,435,435,435,435,435,435,435,435,435,435,435,435,435,435,435,435,435,435,435,435,435,435,435,435,435,435,435,435,435,435,435,435,435,435,435,435,435,435,435,435,435,435,435,435,435,435,435,435,435,435,435,435,435,435,435,435,435,435,435,435,435,435,435,435,435,435,435,435,435,435,435,435,435,435,435,435,435,435,435,435,435,435,435,435,435,435,435,435,435,435,435,435,435,435,435,435,435,435,435,435,435,435,435,435,435,435,435,435,435,435,435,435,435,435,435,435,435,435,435,435,435,435,435,435,435,435,435,435,435,435,435,435,435,435,435,435,435,435,435,435,435,435,435,435,435,435,435,435,435,435,435,435,435,435,435,435,435,435,435,435,435,435,435,435,435,435,435,435,435,435,435,435,435,435,435,435,435,435,435,435,435,435,435,435,435,435,435,435,435,435,435,435,435,435,435,435,435,435,435,435,435,435,435,435,435,435,435,435,435,435,435,435,435,435,435,435,435,435,435,435,435,435,435,435,435,435,435,435,435,435,435,435,435,435,435,435,435,435,435,435,435,435,435,435,435,435,435,435,435,435,435,435,435,435,435,435,435,435,435,435,435,435,435,435,435,435,435,435,435,435,435,435,435,435,435,435,435,435,435,435,435,435,435,435,435,435,435,435,435,435,435,435,435,435,435,435,435,435,435,435,435,435,435,435,435,435,435,435,435,435,435,435,435,435,435,435,435,435,435,435,435,435,435,435,435,435,435,435,435,435,435,435,435,435,435,435,435,435,435,435,435,435,435,435,435,435,435,435,435,435,435,435,435,435,435,435,435,435,435,435,435,435,435,435,435,435,435,435,435,435,435,435,435,435,435,435,435,435,435,435,435,435,435,435,435,435,435,435,435,435,435,435,435,435,435,435,435,435,435,435,435,435,435,435,435,435,435,435,435,435,435,435,435,435,435,435,435,435,435,435,435,435,435,435,435,435,435,435,435,435,435,435,435,435,435,435,435,435,435,435,435,435,435,435,435,435,435,435,435,435,435,435,435,435,435,435,435,435,435,435,435,435,435,435,435,435,435,435,435,435,435,435,435,435,435,435,435,435,435,435,435,435,435,435,435,435,435,435,435,435,435,435,435,435,435,435,435,435,435,435,435,435,435,435,435,435,435,435,435,435,435,435,435,435,435,435,435,435,435,435,435,435,435,435,435,435,435,435,435,435,435,435,435,435,435,435,435,435,435,435,435,435,435,435,435,435,435,435,435,435,435,435,435,435,435,435,435,435,435,435,435,435,435,435,436,436,436,436,436,436,436,436,436,436,436,436,436,436,436,436,436,436,436,436,436,436,436,436,436,436,436,436,436,436,436,436,436,436,436,436,436,436,436,436,436,436,436,436,436,436,436,436,436,436,436,436,436,436,436,436,436,436,436,436,436,436,436,436,436,436,436,436,436,436,436,436,436,436,436,436,436,436,436,436,436,436,436,436,436,436,436,436,436,436,436,436,436,436,436,436,436,436,436,436,436,436,436,436,436,436,436,436,436,436,436,436,436,436,436,436,436,436,436,436,436,436,436,436,436,436,436,436,436,436,436,436,436,436,436,436,436,436,436,436,436,436,436,436,436,436,436,436,436,436,436,436,436,436,436,436,436,436,436,436,436,436,436,436,436,436,436,436,436,436,436,436,436,436,436,436,436,436,436,436,436,436,436,436,436,436,436,436,436,436,436,436,436,436,436,436,436,436,436,436,436,436,436,436,436,436,436,436,436,436,436,436,436,436,436,436,436,436,436,436,436,436,436,436,436,436,436,436,436,436,436,436,436,436,436,436,436,436,436,436,436,436,436,436,436,436,436,436,436,436,436,436,436,436,436,436,436,436,436,436,436,436,436,436,436,436,436,436,436,436,436,436,436,436,436,436,436,436,436,436,436,436,436,436,436,436,436,436,436,436,436,436,436,436,436,436,436,436,436,436,436,436,436,436,436,436,436,436,436,436,436,436,436,436,436,436,436,436,436,436,436,436,436,436,436,436,436,436,436,436,436,436,436,436,436,436,436,436,436,436,436,436,436,436,436,436,436,436,436,436,436,436,436,436,436,436,436,436,436,436,436,436,436,436,436,436,436,436,436,436,436,436,436,436,436,436,436,436,436,436,436,436,436,436,436,436,436,436,436,436,436,436,436,436,436,436,436,436,436,436,436,436,436,436,436,436,436,436,436,436,436,436,436,436,436,436,436,436,436,436,436,436,436,436,436,436,436,436,436,436,436,436,436,436,436,436,436,436,436,436,436,436,436,436,436,436,436,436,436,436,436,436,436,436,436,436,436,436,436,436,436,436,436,436,436,436,436,436,436,436,436,436,436,436,436,436,436,436,436,436,436,436,436,436,436,436,436,436,436,436,436,436,436,436,436,436,436,436,436,436,436,436,436,436,436,436,436,436,436,436,436,436,436,436,436,436,436,436,436,436,436,436,436,436,436,436,436,436,436,436,436,436,436,436,436,436,436,436,436,436,436,436,436,436,436,436,436,436,436,436,436,436,436,436,436,436,436,436,436,436,436,436,436,436,436,436,436,436,436,436,436,436,436,436,436,436,436,436,436,436,436,436,436,436,436,436,436,436,436,436,436,436,436,436,436,436,436,436,436,436,436,436,436,436,436,436,436,436,436,436,436,436,436,436,436,436,436,436,436,436,436,436,436,436,436,436,436,436,436,436,436,436,436,436,436,436,436,436,436,436,436,436,436,436,436,436,436,436,436,436,436,436,436,436,436,436,436,436,436,436,436,436,436,436,436,436,437,437,437,437,437,437,437,437,437,437,437,437,437,437,437,437,437,437,437,437,437,437,437,437,437,437,437,437,437,437,437,437,437,437,437,437,437,437,437,437,437,437,437,437,437,437,437,437,437,437,437,437,437,437,437,437,437,437,437,437,437,437,437,437,437,437,437,437,437,437,437,437,437,437,437,437,437,437,437,437,437,437,437,437,437,437,437,437,437,437,437,437,437,437,437,437,437,437,437,437,437,437,437,437,437,437,437,437,437,437,437,437,437,437,437,437,437,437,437,437,437,437,437,437,437,437,437,437,437,437,437,437,437,437,437,437,437,437,437,437,437,437,437,437,437,437,437,437,437,437,437,437,437,437,437,437,437,437,437,437,437,437,437,437,437,437,437,437,437,437,437,437,437,437,437,437,437,437,437,437,437,437,437,437,437,437,437,437,437,437,437,437,437,437,437,437,437,437,437,437,437,437,437,437,437,437,437,437,437,437,437,437,437,437,437,437,437,437,437,437,437,437,437,437,437,437,437,437,437,437,437,437,437,437,437,437,437,437,437,437,437,437,437,437,437,437,437,437,437,437,437,437,437,437,437,437,437,437,437,437,437,437,437,437,437,437,437,437,437,437,437,437,437,437,437,437,437,437,437,437,437,437,437,437,437,437,437,437,437,437,437,437,437,437,437,437,437,437,437,437,437,437,437,437,437,437,437,437,437,437,437,437,437,437,437,437,437,437,437,437,437,437,437,437,437,437,437,437,437,437,437,437,437,437,437,437,437,437,437,437,437,437,437,437,437,437,437,437,437,437,437,437,437,437,437,437,437,437,437,437,437,437,437,437,437,437,437,437,437,437,437,437,437,437,437,437,437,437,437,437,437,437,437,437,437,437,437,437,437,437,437,437,437,437,437,437,437,437,437,437,437,437,437,437,437,437,437,437,437,437,437,437,437,437,437,437,437,437,437,437,437,437,437,437,437,437,437,437,437,437,437,437,437,437,437,437,437,437,437,437,437,437,437,437,437,437,437,437,437,437,437,437,437,437,437,437,437,437,437,437,437,437,437,437,437,437,437,437,437,437,437,437,437,437,437,437,437,437,437,437,437,437,437,437,437,437,437,437,437,437,437,437,437,437,437,437,437,437,437,437,437,437,437,437,437,437,437,437,437,437,437,437,437,437,437,437,437,437,437,437,437,437,437,437,437,437,437,437,437,437,437,437,437,437,437,437,437,437,437,437,437,437,437,437,437,437,437,437,437,437,437,437,437,437,437,437,437,437,437,437,437,437,437,437,437,437,437,437,437,437,437,437,437,437,437,437,437,437,437,437,437,437,437,437,437,437,437,437,437,437,437,437,437,437,437,437,437,437,437,437,437,437,437,437,437,437,437,437,437,437,437,437,437,437,437,437,437,437,437,437,437,437,437,437,437,437,437,437,437,437,437,437,437,437,437,437,437,437,437,437,437,437,437,437,437,437,437,437,437,437,437,437,437,437,437,437,437,437,437,437,437,437,437,437,437,437,438,438,438,438,438,438,438,438,438,438,438,438,438,438,438,438,438,438,438,438,438,438,438,438,438,438,438,438,438,438,438,438,438,438,438,438,438,438,438,438,438,438,438,438,438,438,438,438,438,438,438,438,438,438,438,438,438,438,438,438,438,438,438,438,438,438,438,438,438,438,438,438,438,438,438,438,438,438,438,438,438,438,438,438,438,438,438,438,438,438,438,438,438,438,438,438,438,438,438,438,438,438,438,438,438,438,438,438,438,438,438,438,438,438,438,438,438,438,438,438,438,438,438,438,438,438,438,438,438,438,438,438,438,438,438,438,438,438,438,438,438,438,438,438,438,438,438,438,438,438,438,438,438,438,438,438,438,438,438,438,438,438,438,438,438,438,438,438,438,438,438,438,438,438,438,438,438,438,438,438,438,438,438,438,438,438,438,438,438,438,438,438,438,438,438,438,438,438,438,438,438,438,438,438,438,438,438,438,438,438,438,438,438,438,438,438,438,438,438,438,438,438,438,438,438,438,438,438,438,438,438,438,438,438,438,438,438,438,438,438,438,438,438,438,438,438,438,438,438,438,438,438,438,438,438,438,438,438,438,438,438,438,438,438,438,438,438,438,438,438,438,438,438,438,438,438,438,438,438,438,438,438,438,438,438,438,438,438,438,438,438,438,438,438,438,438,438,438,438,438,438,438,438,438,438,438,438,438,438,438,438,438,438,438,438,438,438,438,438,438,438,438,438,438,438,438,438,438,438,438,438,438,438,438,438,438,438,438,438,438,438,438,438,438,438,438,438,438,438,438,438,438,438,438,438,438,438,438,438,438,438,438,438,438,438,438,438,438,438,438,438,438,438,438,438,438,438,438,438,438,438,438,438,438,438,438,438,438,438,438,438,438,438,438,438,438,438,438,438,438,438,438,438,438,438,438,438,438,438,438,438,438,438,438,438,438,438,438,438,438,438,438,438,438,438,438,438,438,438,438,438,438,438,438,438,438,438,438,438,438,438,438,438,438,438,438,438,438,438,438,438,438,438,438,438,438,438,438,438,438,438,438,438,438,438,438,438,438,438,438,438,438,438,438,438,438,438,438,438,438,438,438,438,438,438,438,438,438,438,438,438,438,438,438,438,438,438,438,438,438,438,438,438,438,438,438,438,438,438,438,438,438,438,438,438,438,438,438,438,438,438,438,438,438,438,438,438,438,438,438,438,438,438,438,438,438,438,438,438,438,438,438,438,438,438,438,438,438,438,438,438,438,438,438,438,438,438,438,438,438,438,438,438,438,438,438,438,438,438,438,438,438,438,438,438,438,438,438,438,438,438,438,438,438,438,438,438,438,438,438,438,438,438,438,438,438,438,438,438,438,438,438,438,438,438,438,438,438,438,438,438,438,438,438,438,438,438,438,438,438,438,438,438,438,438,438,438,438,438,438,438,438,438,438,438,438,438,438,438,438,438,438,438,438,438,438,438,438,438,438,438,438,438,438,438,438,438,438,438,438,438,438,438,438,438,438,439,439,439,439,439,439,439,439,439,439,439,439,439,439,439,439,439,439,439,439,439,439,439,439,439,439,439,439,439,439,439,439,439,439,439,439,439,439,439,439,439,439,439,439,439,439,439,439,439,439,439,439,439,439,439,439,439,439,439,439,439,439,439,439,439,439,439,439,439,439,439,439,439,439,439,439,439,439,439,439,439,439,439,439,439,439,439,439,439,439,439,439,439,439,439,439,439,439,439,439,439,439,439,439,439,439,439,439,439,439,439,439,439,439,439,439,439,439,439,439,439,439,439,439,439,439,439,439,439,439,439,439,439,439,439,439,439,439,439,439,439,439,439,439,439,439,439,439,439,439,439,439,439,439,439,439,439,439,439,439,439,439,439,439,439,439,439,439,439,439,439,439,439,439,439,439,439,439,439,439,439,439,439,439,439,439,439,439,439,439,439,439,439,439,439,439,439,439,439,439,439,439,439,439,439,439,439,439,439,439,439,439,439,439,439,439,439,439,439,439,439,439,439,439,439,439,439,439,439,439,439,439,439,439,439,439,439,439,439,439,439,439,439,439,439,439,439,439,439,439,439,439,439,439,439,439,439,439,439,439,439,439,439,439,439,439,439,439,439,439,439,439,439,439,439,439,439,439,439,439,439,439,439,439,439,439,439,439,439,439,439,439,439,439,439,439,439,439,439,439,439,439,439,439,439,439,439,439,439,439,439,439,439,439,439,439,439,439,439,439,439,439,439,439,439,439,439,439,439,439,439,439,439,439,439,439,439,439,439,439,439,439,439,439,439,439,439,439,439,439,439,439,439,439,439,439,439,439,439,439,439,439,439,439,439,439,439,439,439,439,439,439,439,439,439,439,439,439,439,439,439,439,439,439,439,439,439,439,439,439,439,439,439,439,439,439,439,439,439,439,439,439,439,439,439,439,439,439,439,439,439,439,439,439,439,439,439,439,439,439,439,439,439,439,439,439,439,439,439,439,439,439,439,439,439,439,439,439,439,439,439,439,439,439,439,439,439,439,439,439,439,439,439,439,439,439,439,439,439,439,439,439,439,439,439,439,439,439,439,439,439,439,439,439,439,439,439,439,439,439,439,439,439,439,439,439,439,439,439,439,439,439,439,439,439,439,439,439,439,439,439,439,439,439,439,439,439,439,439,439,439,439,439,439,439,439,439,439,439,439,439,439,439,439,439,439,439,439,439,439,439,439,439,439,439,439,439,439,439,439,439,439,439,439,439,439,439,439,439,439,439,439,439,439,439,439,439,439,439,439,439,439,439,439,439,439,439,439,439,439,439,439,439,439,439,439,439,439,439,439,439,439,439,439,439,439,439,439,439,439,439,439,439,439,439,439,439,439,439,439,439,439,439,439,439,439,439,439,439,439,439,439,439,439,439,439,439,439,439,439,439,439,439,439,439,439,439,439,439,439,439,439,439,439,439,439,439,439,439,439,439,439,439,439,439,439,439,439,439,439,439,439,439,439,439,439,439,439,439,439,439,439,439,439,439,439,440,440,440,440,440,440,440,440,440,440,440,440,440,440,440,440,440,440,440,440,440,440,440,440,440,440,440,440,440,440,440,440,440,440,440,440,440,440,440,440,440,440,440,440,440,440,440,440,440,440,440,440,440,440,440,440,440,440,440,440,440,440,440,440,440,440,440,440,440,440,440,440,440,440,440,440,440,440,440,440,440,440,440,440,440,440,440,440,440,440,440,440,440,440,440,440,440,440,440,440,440,440,440,440,440,440,440,440,440,440,440,440,440,440,440,440,440,440,440,440,440,440,440,440,440,440,440,440,440,440,440,440,440,440,440,440,440,440,440,440,440,440,440,440,440,440,440,440,440,440,440,440,440,440,440,440,440,440,440,440,440,440,440,440,440,440,440,440,440,440,440,440,440,440,440,440,440,440,440,440,440,440,440,440,440,440,440,440,440,440,440,440,440,440,440,440,440,440,440,440,440,440,440,440,440,440,440,440,440,440,440,440,440,440,440,440,440,440,440,440,440,440,440,440,440,440,440,440,440,440,440,440,440,440,440,440,440,440,440,440,440,440,440,440,440,440,440,440,440,440,440,440,440,440,440,440,440,440,440,440,440,440,440,440,440,440,440,440,440,440,440,440,440,440,440,440,440,440,440,440,440,440,440,440,440,440,440,440,440,440,440,440,440,440,440,440,440,440,440,440,440,440,440,440,440,440,440,440,440,440,440,440,440,440,440,440,440,440,440,440,440,440,440,440,440,440,440,440,440,440,440,440,440,440,440,440,440,440,440,440,440,440,440,440,440,440,440,440,440,440,440,440,440,440,440,440,440,440,440,440,440,440,440,440,440,440,440,440,440,440,440,440,440,440,440,440,440,440,440,440,440,440,440,440,440,440,440,440,440,440,440,440,440,440,440,440,440,440,440,440,440,440,440,440,440,440,440,440,440,440,440,440,440,440,440,440,440,440,440,440,440,440,440,440,440,440,440,440,440,440,440,440,440,440,440,440,440,440,440,440,440,440,440,440,440,440,440,440,440,440,440,440,440,440,440,440,440,440,440,440,440,440,440,440,440,440,440,440,440,440,440,440,440,440,440,440,440,440,440,440,440,440,440,440,440,440,440,440,440,440,440,440,440,440,440,440,440,440,440,440,440,440,440,440,440,440,440,440,440,440,440,440,440,440,440,440,440,440,440,440,440,440,440,440,440,440,440,440,440,440,440,440,440,440,440,440,440,440,440,440,440,440,440,440,440,440,440,440,440,440,440,440,440,440,440,440,440,440,440,440,440,440,440,440,440,440,440,440,440,440,440,440,440,440,440,440,440,440,440,440,440,440,440,440,440,440,440,440,440,440,440,440,440,440,440,440,440,440,440,440,440,440,440,440,440,440,440,440,440,440,440,440,440,440,440,440,440,440,440,440,440,440,440,440,440,440,440,440,440,440,440,440,440,440,440,440,440,440,440,440,440,440,440,440,440,440,440,440,440,440,440,440,440,440,440,440,440,440,440,440,440,440,440,440,440,440,441,441,441,441,441,441,441,441,441,441,441,441,441,441,441,441,441,441,441,441,441,441,441,441,441,441,441,441,441,441,441,441,441,441,441,441,441,441,441,441,441,441,441,441,441,441,441,441,441,441,441,441,441,441,441,441,441,441,441,441,441,441,441,441,441,441,441,441,441,441,441,441,441,441,441,441,441,441,441,441,441,441,441,441,441,441,441,441,441,441,441,441,441,441,441,441,441,441,441,441,441,441,441,441,441,441,441,441,441,441,441,441,441,441,441,441,441,441,441,441,441,441,441,441,441,441,441,441,441,441,441,441,441,441,441,441,441,441,441,441,441,441,441,441,441,441,441,441,441,441,441,441,441,441,441,441,441,441,441,441,441,441,441,441,441,441,441,441,441,441,441,441,441,441,441,441,441,441,441,441,441,441,441,441,441,441,441,441,441,441,441,441,441,441,441,441,441,441,441,441,441,441,441,441,441,441,441,441,441,441,441,441,441,441,441,441,441,441,441,441,441,441,441,441,441,441,441,441,441,441,441,441,441,441,441,441,441,441,441,441,441,441,441,441,441,441,441,441,441,441,441,441,441,441,441,441,441,441,441,441,441,441,441,441,441,441,441,441,441,441,441,441,441,441,441,441,441,441,441,441,441,441,441,441,441,441,441,441,441,441,441,441,441,441,441,441,441,441,441,441,441,441,441,441,441,441,441,441,441,441,441,441,441,441,441,441,441,441,441,441,441,441,441,441,441,441,441,441,441,441,441,441,441,441,441,441,441,441,441,441,441,441,441,441,441,441,441,441,441,441,441,441,441,441,441,441,441,441,441,441,441,441,441,441,441,441,441,441,441,441,441,441,441,441,441,441,441,441,441,441,441,441,441,441,441,441,441,441,441,441,441,441,441,441,441,441,441,441,441,441,441,441,441,441,441,441,441,441,441,441,441,441,441,441,441,441,441,441,441,441,441,441,441,441,441,441,441,441,441,441,441,441,441,441,441,441,441,441,441,441,441,441,441,441,441,441,441,441,441,441,441,441,441,441,441,441,441,441,441,441,441,441,441,441,441,441,441,441,441,441,441,441,441,441,441,441,441,441,441,441,441,441,441,441,441,441,441,441,441,441,441,441,441,441,441,441,441,441,441,441,441,441,441,441,441,441,441,441,441,441,441,441,441,441,441,441,441,441,441,441,441,441,441,441,441,441,441,441,441,441,441,441,441,441,441,441,441,441,441,441,441,441,441,441,441,441,441,441,441,441,441,441,441,441,441,441,441,441,441,441,441,441,441,441,441,441,441,441,441,441,441,441,441,441,441,441,441,441,441,441,441,441,441,441,441,441,441,441,441,441,441,441,441,441,441,441,441,441,441,441,441,441,441,441,441,441,441,441,441,441,441,441,441,441,441,441,441,441,441,441,441,441,441,441,441,441,441,441,441,441,441,441,441,441,441,441,441,441,441,441,441,441,441,441,441,441,441,441,441,441,441,441,441,441,441,441,441,441,441,441,441,441,441,441,441,441,442,442,442,442,442,442,442,442,442,442,442,442,442,442,442,442,442,442,442,442,442,442,442,442,442,442,442,442,442,442,442,442,442,442,442,442,442,442,442,442,442,442,442,442,442,442,442,442,442,442,442,442,442,442,442,442,442,442,442,442,442,442,442,442,442,442,442,442,442,442,442,442,442,442,442,442,442,442,442,442,442,442,442,442,442,442,442,442,442,442,442,442,442,442,442,442,442,442,442,442,442,442,442,442,442,442,442,442,442,442,442,442,442,442,442,442,442,442,442,442,442,442,442,442,442,442,442,442,442,442,442,442,442,442,442,442,442,442,442,442,442,442,442,442,442,442,442,442,442,442,442,442,442,442,442,442,442,442,442,442,442,442,442,442,442,442,442,442,442,442,442,442,442,442,442,442,442,442,442,442,442,442,442,442,442,442,442,442,442,442,442,442,442,442,442,442,442,442,442,442,442,442,442,442,442,442,442,442,442,442,442,442,442,442,442,442,442,442,442,442,442,442,442,442,442,442,442,442,442,442,442,442,442,442,442,442,442,442,442,442,442,442,442,442,442,442,442,442,442,442,442,442,442,442,442,442,442,442,442,442,442,442,442,442,442,442,442,442,442,442,442,442,442,442,442,442,442,442,442,442,442,442,442,442,442,442,442,442,442,442,442,442,442,442,442,442,442,442,442,442,442,442,442,442,442,442,442,442,442,442,442,442,442,442,442,442,442,442,442,442,442,442,442,442,442,442,442,442,442,442,442,442,442,442,442,442,442,442,442,442,442,442,442,442,442,442,442,442,442,442,442,442,442,442,442,442,442,442,442,442,442,442,442,442,442,442,442,442,442,442,442,442,442,442,442,442,442,442,442,442,442,442,442,442,442,442,442,442,442,442,442,442,442,442,442,442,442,442,442,442,442,442,442,442,442,442,442,442,442,442,442,442,442,442,442,442,442,442,442,442,442,442,442,442,442,442,442,442,442,442,442,442,442,442,442,442,442,442,442,442,442,442,442,442,442,442,442,442,442,442,442,442,442,442,442,442,442,442,442,442,442,442,442,442,442,442,442,442,442,442,442,442,442,442,442,442,442,442,442,442,442,442,442,442,442,442,442,442,442,442,442,442,442,442,442,442,442,442,442,442,442,442,442,442,442,442,442,442,442,442,442,442,442,442,442,442,442,442,442,442,442,442,442,442,442,442,442,442,442,442,442,442,442,442,442,442,442,442,442,442,442,442,442,442,442,442,442,442,442,442,442,442,442,442,442,442,442,442,442,442,442,442,442,442,442,442,442,442,442,442,442,442,442,442,442,442,442,442,442,442,442,442,442,442,442,442,442,442,442,442,442,442,442,442,442,442,442,442,442,442,442,442,442,442,442,442,442,442,442,442,442,442,442,442,442,442,442,442,442,442,442,442,442,442,442,442,442,442,442,442,442,442,442,442,442,442,442,442,442,442,442,442,442,442,442,442,442,442,442,442,442,442,442,442,442,442,442,442,442,442,442,442,442,442,442,442,443,443,443,443,443,443,443,443,443,443,443,443,443,443,443,443,443,443,443,443,443,443,443,443,443,443,443,443,443,443,443,443,443,443,443,443,443,443,443,443,443,443,443,443,443,443,443,443,443,443,443,443,443,443,443,443,443,443,443,443,443,443,443,443,443,443,443,443,443,443,443,443,443,443,443,443,443,443,443,443,443,443,443,443,443,443,443,443,443,443,443,443,443,443,443,443,443,443,443,443,443,443,443,443,443,443,443,443,443,443,443,443,443,443,443,443,443,443,443,443,443,443,443,443,443,443,443,443,443,443,443,443,443,443,443,443,443,443,443,443,443,443,443,443,443,443,443,443,443,443,443,443,443,443,443,443,443,443,443,443,443,443,443,443,443,443,443,443,443,443,443,443,443,443,443,443,443,443,443,443,443,443,443,443,443,443,443,443,443,443,443,443,443,443,443,443,443,443,443,443,443,443,443,443,443,443,443,443,443,443,443,443,443,443,443,443,443,443,443,443,443,443,443,443,443,443,443,443,443,443,443,443,443,443,443,443,443,443,443,443,443,443,443,443,443,443,443,443,443,443,443,443,443,443,443,443,443,443,443,443,443,443,443,443,443,443,443,443,443,443,443,443,443,443,443,443,443,443,443,443,443,443,443,443,443,443,443,443,443,443,443,443,443,443,443,443,443,443,443,443,443,443,443,443,443,443,443,443,443,443,443,443,443,443,443,443,443,443,443,443,443,443,443,443,443,443,443,443,443,443,443,443,443,443,443,443,443,443,443,443,443,443,443,443,443,443,443,443,443,443,443,443,443,443,443,443,443,443,443,443,443,443,443,443,443,443,443,443,443,443,443,443,443,443,443,443,443,443,443,443,443,443,443,443,443,443,443,443,443,443,443,443,443,443,443,443,443,443,443,443,443,443,443,443,443,443,443,443,443,443,443,443,443,443,443,443,443,443,443,443,443,443,443,443,443,443,443,443,443,443,443,443,443,443,443,443,443,443,443,443,443,443,443,443,443,443,443,443,443,443,443,443,443,443,443,443,443,443,443,443,443,443,443,443,443,443,443,443,443,443,443,443,443,443,443,443,443,443,443,443,443,443,443,443,443,443,443,443,443,443,443,443,443,443,443,443,443,443,443,443,443,443,443,443,443,443,443,443,443,443,443,443,443,443,443,443,443,443,443,443,443,443,443,443,443,443,443,443,443,443,443,443,443,443,443,443,443,443,443,443,443,443,443,443,443,443,443,443,443,443,443,443,443,443,443,443,443,443,443,443,443,443,443,443,443,443,443,443,443,443,443,443,443,443,443,443,443,443,443,443,443,443,443,443,443,443,443,443,443,443,443,443,443,443,443,443,443,443,443,443,443,443,443,443,443,443,443,443,443,443,443,443,443,443,443,443,443,443,443,443,443,443,443,443,443,443,443,443,443,443,443,443,443,443,443,443,443,443,443,443,443,443,443,443,443,443,443,443,443,443,443,443,443,443,443,443,443,443,443,443,443,443,443,443,443,443,444,444,444,444,444,444,444,444,444,444,444,444,444,444,444,444,444,444,444,444,444,444,444,444,444,444,444,444,444,444,444,444,444,444,444,444,444,444,444,444,444,444,444,444,444,444,444,444,444,444,444,444,444,444,444,444,444,444,444,444,444,444,444,444,444,444,444,444,444,444,444,444,444,444,444,444,444,444,444,444,444,444,444,444,444,444,444,444,444,444,444,444,444,444,444,444,444,444,444,444,444,444,444,444,444,444,444,444,444,444,444,444,444,444,444,444,444,444,444,444,444,444,444,444,444,444,444,444,444,444,444,444,444,444,444,444,444,444,444,444,444,444,444,444,444,444,444,444,444,444,444,444,444,444,444,444,444,444,444,444,444,444,444,444,444,444,444,444,444,444,444,444,444,444,444,444,444,444,444,444,444,444,444,444,444,444,444,444,444,444,444,444,444,444,444,444,444,444,444,444,444,444,444,444,444,444,444,444,444,444,444,444,444,444,444,444,444,444,444,444,444,444,444,444,444,444,444,444,444,444,444,444,444,444,444,444,444,444,444,444,444,444,444,444,444,444,444,444,444,444,444,444,444,444,444,444,444,444,444,444,444,444,444,444,444,444,444,444,444,444,444,444,444,444,444,444,444,444,444,444,444,444,444,444,444,444,444,444,444,444,444,444,444,444,444,444,444,444,444,444,444,444,444,444,444,444,444,444,444,444,444,444,444,444,444,444,444,444,444,444,444,444,444,444,444,444,444,444,444,444,444,444,444,444,444,444,444,444,444,444,444,444,444,444,444,444,444,444,444,444,444,444,444,444,444,444,444,444,444,444,444,444,444,444,444,444,444,444,444,444,444,444,444,444,444,444,444,444,444,444,444,444,444,444,444,444,444,444,444,444,444,444,444,444,444,444,444,444,444,444,444,444,444,444,444,444,444,444,444,444,444,444,444,444,444,444,444,444,444,444,444,444,444,444,444,444,444,444,444,444,444,444,444,444,444,444,444,444,444,444,444,444,444,444,444,444,444,444,444,444,444,444,444,444,444,444,444,444,444,444,444,444,444,444,444,444,444,444,444,444,444,444,444,444,444,444,444,444,444,444,444,444,444,444,444,444,444,444,444,444,444,444,444,444,444,444,444,444,444,444,444,444,444,444,444,444,444,444,444,444,444,444,444,444,444,444,444,444,444,444,444,444,444,444,444,444,444,444,444,444,444,444,444,444,444,444,444,444,444,444,444,444,444,444,444,444,444,444,444,444,444,444,444,444,444,444,444,444,444,444,444,444,444,444,444,444,444,444,444,444,444,444,444,444,444,444,444,444,444,444,444,444,444,444,444,444,444,444,444,444,444,444,444,444,444,444,444,444,444,444,444,444,444,444,444,444,444,444,444,444,444,444,444,444,444,444,444,444,444,444,444,444,444,444,444,444,444,444,444,444,444,444,444,444,444,444,444,444,444,444,444,444,444,444,444,444,444,444,444,444,444,444,444,444,444,444,444,444,444,444,444,444,444,444,444,444,445,445,445,445,445,445,445,445,445,445,445,445,445,445,445,445,445,445,445,445,445,445,445,445,445,445,445,445,445,445,445,445,445,445,445,445,445,445,445,445,445,445,445,445,445,445,445,445,445,445,445,445,445,445,445,445,445,445,445,445,445,445,445,445,445,445,445,445,445,445,445,445,445,445,445,445,445,445,445,445,445,445,445,445,445,445,445,445,445,445,445,445,445,445,445,445,445,445,445,445,445,445,445,445,445,445,445,445,445,445,445,445,445,445,445,445,445,445,445,445,445,445,445,445,445,445,445,445,445,445,445,445,445,445,445,445,445,445,445,445,445,445,445,445,445,445,445,445,445,445,445,445,445,445,445,445,445,445,445,445,445,445,445,445,445,445,445,445,445,445,445,445,445,445,445,445,445,445,445,445,445,445,445,445,445,445,445,445,445,445,445,445,445,445,445,445,445,445,445,445,445,445,445,445,445,445,445,445,445,445,445,445,445,445,445,445,445,445,445,445,445,445,445,445,445,445,445,445,445,445,445,445,445,445,445,445,445,445,445,445,445,445,445,445,445,445,445,445,445,445,445,445,445,445,445,445,445,445,445,445,445,445,445,445,445,445,445,445,445,445,445,445,445,445,445,445,445,445,445,445,445,445,445,445,445,445,445,445,445,445,445,445,445,445,445,445,445,445,445,445,445,445,445,445,445,445,445,445,445,445,445,445,445,445,445,445,445,445,445,445,445,445,445,445,445,445,445,445,445,445,445,445,445,445,445,445,445,445,445,445,445,445,445,445,445,445,445,445,445,445,445,445,445,445,445,445,445,445,445,445,445,445,445,445,445,445,445,445,445,445,445,445,445,445,445,445,445,445,445,445,445,445,445,445,445,445,445,445,445,445,445,445,445,445,445,445,445,445,445,445,445,445,445,445,445,445,445,445,445,445,445,445,445,445,445,445,445,445,445,445,445,445,445,445,445,445,445,445,445,445,445,445,445,445,445,445,445,445,445,445,445,445,445,445,445,445,445,445,445,445,445,445,445,445,445,445,445,445,445,445,445,445,445,445,445,445,445,445,445,445,445,445,445,445,445,445,445,445,445,445,445,445,445,445,445,445,445,445,445,445,445,445,445,445,445,445,445,445,445,445,445,445,445,445,445,445,445,445,445,445,445,445,445,445,445,445,445,445,445,445,445,445,445,445,445,445,445,445,445,445,445,445,445,445,445,445,445,445,445,445,445,445,445,445,445,445,445,445,445,445,445,445,445,445,445,445,445,445,445,445,445,445,445,445,445,445,445,445,445,445,445,445,445,445,445,445,445,445,445,445,445,445,445,445,445,445,445,445,445,445,445,445,445,445,445,445,445,445,445,445,445,445,445,445,445,445,445,445,445,445,445,445,445,445,445,445,445,445,445,445,445,445,445,445,445,445,445,445,445,445,445,445,445,445,445,445,445,445,445,445,445,445,445,445,445,445,445,445,445,445,445,445,445,445,445,445,445,445,445,445,445,445,445,445,445,445,446,446,446,446,446,446,446,446,446,446,446,446,446,446,446,446,446,446,446,446,446,446,446,446,446,446,446,446,446,446,446,446,446,446,446,446,446,446,446,446,446,446,446,446,446,446,446,446,446,446,446,446,446,446,446,446,446,446,446,446,446,446,446,446,446,446,446,446,446,446,446,446,446,446,446,446,446,446,446,446,446,446,446,446,446,446,446,446,446,446,446,446,446,446,446,446,446,446,446,446,446,446,446,446,446,446,446,446,446,446,446,446,446,446,446,446,446,446,446,446,446,446,446,446,446,446,446,446,446,446,446,446,446,446,446,446,446,446,446,446,446,446,446,446,446,446,446,446,446,446,446,446,446,446,446,446,446,446,446,446,446,446,446,446,446,446,446,446,446,446,446,446,446,446,446,446,446,446,446,446,446,446,446,446,446,446,446,446,446,446,446,446,446,446,446,446,446,446,446,446,446,446,446,446,446,446,446,446,446,446,446,446,446,446,446,446,446,446,446,446,446,446,446,446,446,446,446,446,446,446,446,446,446,446,446,446,446,446,446,446,446,446,446,446,446,446,446,446,446,446,446,446,446,446,446,446,446,446,446,446,446,446,446,446,446,446,446,446,446,446,446,446,446,446,446,446,446,446,446,446,446,446,446,446,446,446,446,446,446,446,446,446,446,446,446,446,446,446,446,446,446,446,446,446,446,446,446,446,446,446,446,446,446,446,446,446,446,446,446,446,446,446,446,446,446,446,446,446,446,446,446,446,446,446,446,446,446,446,446,446,446,446,446,446,446,446,446,446,446,446,446,446,446,446,446,446,446,446,446,446,446,446,446,446,446,446,446,446,446,446,446,446,446,446,446,446,446,446,446,446,446,446,446,446,446,446,446,446,446,446,446,446,446,446,446,446,446,446,446,446,446,446,446,446,446,446,446,446,446,446,446,446,446,446,446,446,446,446,446,446,446,446,446,446,446,446,446,446,446,446,446,446,446,446,446,446,446,446,446,446,446,446,446,446,446,446,446,446,446,446,446,446,446,446,446,446,446,446,446,446,446,446,446,446,446,446,446,446,446,446,446,446,446,446,446,446,446,446,446,446,446,446,446,446,446,446,446,446,446,446,446,446,446,446,446,446,446,446,446,446,446,446,446,446,446,446,446,446,446,446,446,446,446,446,446,446,446,446,446,446,446,446,446,446,446,446,446,446,446,446,446,446,446,446,446,446,446,446,446,446,446,446,446,446,446,446,446,446,446,446,446,446,446,446,446,446,446,446,446,446,446,446,446,446,446,446,446,446,446,446,446,446,446,446,446,446,446,446,446,446,446,446,446,446,446,446,446,446,446,446,446,446,446,446,446,446,446,446,446,446,446,446,446,446,446,446,446,446,446,446,446,446,446,446,446,446,446,446,446,446,446,446,446,446,446,446,446,446,446,446,446,446,446,446,446,446,446,446,446,446,446,446,446,446,446,446,446,446,446,446,446,446,446,446,446,446,446,446,446,446,446,446,446,446,446,446,447,447,447,447,447,447,447,447,447,447,447,447,447,447,447,447,447,447,447,447,447,447,447,447,447,447,447,447,447,447,447,447,447,447,447,447,447,447,447,447,447,447,447,447,447,447,447,447,447,447,447,447,447,447,447,447,447,447,447,447,447,447,447,447,447,447,447,447,447,447,447,447,447,447,447,447,447,447,447,447,447,447,447,447,447,447,447,447,447,447,447,447,447,447,447,447,447,447,447,447,447,447,447,447,447,447,447,447,447,447,447,447,447,447,447,447,447,447,447,447,447,447,447,447,447,447,447,447,447,447,447,447,447,447,447,447,447,447,447,447,447,447,447,447,447,447,447,447,447,447,447,447,447,447,447,447,447,447,447,447,447,447,447,447,447,447,447,447,447,447,447,447,447,447,447,447,447,447,447,447,447,447,447,447,447,447,447,447,447,447,447,447,447,447,447,447,447,447,447,447,447,447,447,447,447,447,447,447,447,447,447,447,447,447,447,447,447,447,447,447,447,447,447,447,447,447,447,447,447,447,447,447,447,447,447,447,447,447,447,447,447,447,447,447,447,447,447,447,447,447,447,447,447,447,447,447,447,447,447,447,447,447,447,447,447,447,447,447,447,447,447,447,447,447,447,447,447,447,447,447,447,447,447,447,447,447,447,447,447,447,447,447,447,447,447,447,447,447,447,447,447,447,447,447,447,447,447,447,447,447,447,447,447,447,447,447,447,447,447,447,447,447,447,447,447,447,447,447,447,447,447,447,447,447,447,447,447,447,447,447,447,447,447,447,447,447,447,447,447,447,447,447,447,447,447,447,447,447,447,447,447,447,447,447,447,447,447,447,447,447,447,447,447,447,447,447,447,447,447,447,447,447,447,447,447,447,447,447,447,447,447,447,447,447,447,447,447,447,447,447,447,447,447,447,447,447,447,447,447,447,447,447,447,447,447,447,447,447,447,447,447,447,447,447,447,447,447,447,447,447,447,447,447,447,447,447,447,447,447,447,447,447,447,447,447,447,447,447,447,447,447,447,447,447,447,447,447,447,447,447,447,447,447,447,447,447,447,447,447,447,447,447,447,447,447,447,447,447,447,447,447,447,447,447,447,447,447,447,447,447,447,447,447,447,447,447,447,447,447,447,447,447,447,447,447,447,447,447,447,447,447,447,447,447,447,447,447,447,447,447,447,447,447,447,447,447,447,447,447,447,447,447,447,447,447,447,447,447,447,447,447,447,447,447,447,447,447,447,447,447,447,447,447,447,447,447,447,447,447,447,447,447,447,447,447,447,447,447,447,447,447,447,447,447,447,447,447,447,447,447,447,447,447,447,447,447,447,447,447,447,447,447,447,447,447,447,447,447,447,447,447,447,447,447,447,447,447,447,447,447,447,447,447,447,447,447,447,447,447,447,447,447,447,447,447,447,447,447,447,447,447,447,447,447,447,447,447,447,447,447,447,447,447,447,447,447,447,447,447,447,447,447,447,447,447,447,447,447,447,447,447,447,447,447,447,447,448,448,448,448,448,448,448,448,448,448,448,448,448,448,448,448,448,448,448,448,448,448,448,448,448,448,448,448,448,448,448,448,448,448,448,448,448,448,448,448,448,448,448,448,448,448,448,448,448,448,448,448,448,448,448,448,448,448,448,448,448,448,448,448,448,448,448,448,448,448,448,448,448,448,448,448,448,448,448,448,448,448,448,448,448,448,448,448,448,448,448,448,448,448,448,448,448,448,448,448,448,448,448,448,448,448,448,448,448,448,448,448,448,448,448,448,448,448,448,448,448,448,448,448,448,448,448,448,448,448,448,448,448,448,448,448,448,448,448,448,448,448,448,448,448,448,448,448,448,448,448,448,448,448,448,448,448,448,448,448,448,448,448,448,448,448,448,448,448,448,448,448,448,448,448,448,448,448,448,448,448,448,448,448,448,448,448,448,448,448,448,448,448,448,448,448,448,448,448,448,448,448,448,448,448,448,448,448,448,448,448,448,448,448,448,448,448,448,448,448,448,448,448,448,448,448,448,448,448,448,448,448,448,448,448,448,448,448,448,448,448,448,448,448,448,448,448,448,448,448,448,448,448,448,448,448,448,448,448,448,448,448,448,448,448,448,448,448,448,448,448,448,448,448,448,448,448,448,448,448,448,448,448,448,448,448,448,448,448,448,448,448,448,448,448,448,448,448,448,448,448,448,448,448,448,448,448,448,448,448,448,448,448,448,448,448,448,448,448,448,448,448,448,448,448,448,448,448,448,448,448,448,448,448,448,448,448,448,448,448,448,448,448,448,448,448,448,448,448,448,448,448,448,448,448,448,448,448,448,448,448,448,448,448,448,448,448,448,448,448,448,448,448,448,448,448,448,448,448,448,448,448,448,448,448,448,448,448,448,448,448,448,448,448,448,448,448,448,448,448,448,448,448,448,448,448,448,448,448,448,448,448,448,448,448,448,448,448,448,448,448,448,448,448,448,448,448,448,448,448,448,448,448,448,448,448,448,448,448,448,448,448,448,448,448,448,448,448,448,448,448,448,448,448,448,448,448,448,448,448,448,448,448,448,448,448,448,448,448,448,448,448,448,448,448,448,448,448,448,448,448,448,448,448,448,448,448,448,448,448,448,448,448,448,448,448,448,448,448,448,448,448,448,448,448,448,448,448,448,448,448,448,448,448,448,448,448,448,448,448,448,448,448,448,448,448,448,448,448,448,448,448,448,448,448,448,448,448,448,448,448,448,448,448,448,448,448,448,448,448,448,448,448,448,448,448,448,448,448,448,448,448,448,448,448,448,448,448,448,448,448,448,448,448,448,448,448,448,448,448,448,448,448,448,448,448,448,448,448,448,448,448,448,448,448,448,448,448,448,448,448,448,448,448,448,448,448,448,448,448,448,448,448,448,448,448,448,448,448,448,448,448,448,448,448,448,448,448,448,448,448,448,448,448,448,448,448,448,448,448,448,448,448,448,448,448,448,448,448,448,448,448,448,448,448,448,448,448,448,448,448,448,448,448,448,448,449,449,449,449,449,449,449,449,449,449,449,449,449,449,449,449,449,449,449,449,449,449,449,449,449,449,449,449,449,449,449,449,449,449,449,449,449,449,449,449,449,449,449,449,449,449,449,449,449,449,449,449,449,449,449,449,449,449,449,449,449,449,449,449,449,449,449,449,449,449,449,449,449,449,449,449,449,449,449,449,449,449,449,449,449,449,449,449,449,449,449,449,449,449,449,449,449,449,449,449,449,449,449,449,449,449,449,449,449,449,449,449,449,449,449,449,449,449,449,449,449,449,449,449,449,449,449,449,449,449,449,449,449,449,449,449,449,449,449,449,449,449,449,449,449,449,449,449,449,449,449,449,449,449,449,449,449,449,449,449,449,449,449,449,449,449,449,449,449,449,449,449,449,449,449,449,449,449,449,449,449,449,449,449,449,449,449,449,449,449,449,449,449,449,449,449,449,449,449,449,449,449,449,449,449,449,449,449,449,449,449,449,449,449,449,449,449,449,449,449,449,449,449,449,449,449,449,449,449,449,449,449,449,449,449,449,449,449,449,449,449,449,449,449,449,449,449,449,449,449,449,449,449,449,449,449,449,449,449,449,449,449,449,449,449,449,449,449,449,449,449,449,449,449,449,449,449,449,449,449,449,449,449,449,449,449,449,449,449,449,449,449,449,449,449,449,449,449,449,449,449,449,449,449,449,449,449,449,449,449,449,449,449,449,449,449,449,449,449,449,449,449,449,449,449,449,449,449,449,449,449,449,449,449,449,449,449,449,449,449,449,449,449,449,449,449,449,449,449,449,449,449,449,449,449,449,449,449,449,449,449,449,449,449,449,449,449,449,449,449,449,449,449,449,449,449,449,449,449,449,449,449,449,449,449,449,449,449,449,449,449,449,449,449,449,449,449,449,449,449,449,449,449,449,449,449,449,449,449,449,449,449,449,449,449,449,449,449,449,449,449,449,449,449,449,449,449,449,449,449,449,449,449,449,449,449,449,449,449,449,449,449,449,449,449,449,449,449,449,449,449,449,449,449,449,449,449,449,449,449,449,449,449,449,449,449,449,449,449,449,449,449,449,449,449,449,449,449,449,449,449,449,449,449,449,449,449,449,449,449,449,449,449,449,449,449,449,449,449,449,449,449,449,449,449,449,449,449,449,449,449,449,449,449,449,449,449,449,449,449,449,449,449,449,449,449,449,449,449,449,449,449,449,449,449,449,449,449,449,449,449,449,449,449,449,449,449,449,449,449,449,449,449,449,449,449,449,449,449,449,449,449,449,449,449,449,449,449,449,449,449,449,449,449,449,449,449,449,449,449,449,449,449,449,449,449,449,449,449,449,449,449,449,449,449,449,449,449,449,449,449,449,449,449,449,449,449,449,449,449,449,449,449,449,449,449,449,449,449,449,449,449,449,449,449,449,449,449,449,449,449,449,449,449,449,449,449,449,449,449,449,449,449,449,449,449,449,449,449,449,449,449,449,449,449,449,449,449,449,449,449,449,449,449,449,449,450,450,450,450,450,450,450,450,450,450,450,450,450,450,450,450,450,450,450,450,450,450,450,450,450,450,450,450,450,450,450,450,450,450,450,450,450,450,450,450,450,450,450,450,450,450,450,450,450,450,450,450,450,450,450,450,450,450,450,450,450,450,450,450,450,450,450,450,450,450,450,450,450,450,450,450,450,450,450,450,450,450,450,450,450,450,450,450,450,450,450,450,450,450,450,450,450,450,450,450,450,450,450,450,450,450,450,450,450,450,450,450,450,450,450,450,450,450,450,450,450,450,450,450,450,450,450,450,450,450,450,450,450,450,450,450,450,450,450,450,450,450,450,450,450,450,450,450,450,450,450,450,450,450,450,450,450,450,450,450,450,450,450,450,450,450,450,450,450,450,450,450,450,450,450,450,450,450,450,450,450,450,450,450,450,450,450,450,450,450,450,450,450,450,450,450,450,450,450,450,450,450,450,450,450,450,450,450,450,450,450,450,450,450,450,450,450,450,450,450,450,450,450,450,450,450,450,450,450,450,450,450,450,450,450,450,450,450,450,450,450,450,450,450,450,450,450,450,450,450,450,450,450,450,450,450,450,450,450,450,450,450,450,450,450,450,450,450,450,450,450,450,450,450,450,450,450,450,450,450,450,450,450,450,450,450,450,450,450,450,450,450,450,450,450,450,450,450,450,450,450,450,450,450,450,450,450,450,450,450,450,450,450,450,450,450,450,450,450,450,450,450,450,450,450,450,450,450,450,450,450,450,450,450,450,450,450,450,450,450,450,450,450,450,450,450,450,450,450,450,450,450,450,450,450,450,450,450,450,450,450,450,450,450,450,450,450,450,450,450,450,450,450,450,450,450,450,450,450,450,450,450,450,450,450,450,450,450,450,450,450,450,450,450,450,450,450,450,450,450,450,450,450,450,450,450,450,450,450,450,450,450,450,450,450,450,450,450,450,450,450,450,450,450,450,450,450,450,450,450,450,450,450,450,450,450,450,450,450,450,450,450,450,450,450,450,450,450,450,450,450,450,450,450,450,450,450,450,450,450,450,450,450,450,450,450,450,450,450,450,450,450,450,450,450,450,450,450,450,450,450,450,450,450,450,450,450,450,450,450,450,450,450,450,450,450,450,450,450,450,450,450,450,450,450,450,450,450,450,450,450,450,450,450,450,450,450,450,450,450,450,450,450,450,450,450,450,450,450,450,450,450,450,450,450,450,450,450,450,450,450,450,450,450,450,450,450,450,450,450,450,450,450,450,450,450,450,450,450,450,450,450,450,450,450,450,450,450,450,450,450,450,450,450,450,450,450,450,450,450,450,450,450,450,450,450,450,450,450,450,450,450,450,450,450,450,450,450,450,450,450,450,450,450,450,450,450,450,450,450,450,450,450,450,450,450,450,450,450,450,450,450,450,450,450,450,450,450,450,450,450,450,450,450,450,450,450,450,450,450,450,450,450,450,450,450,450,450,450,450,450,450,450,450,450,450,450,450,450,450,450,450,450,450,450,450,451,451,451,451,451,451,451,451,451,451,451,451,451,451,451,451,451,451,451,451,451,451,451,451,451,451,451,451,451,451,451,451,451,451,451,451,451,451,451,451,451,451,451,451,451,451,451,451,451,451,451,451,451,451,451,451,451,451,451,451,451,451,451,451,451,451,451,451,451,451,451,451,451,451,451,451,451,451,451,451,451,451,451,451,451,451,451,451,451,451,451,451,451,451,451,451,451,451,451,451,451,451,451,451,451,451,451,451,451,451,451,451,451,451,451,451,451,451,451,451,451,451,451,451,451,451,451,451,451,451,451,451,451,451,451,451,451,451,451,451,451,451,451,451,451,451,451,451,451,451,451,451,451,451,451,451,451,451,451,451,451,451,451,451,451,451,451,451,451,451,451,451,451,451,451,451,451,451,451,451,451,451,451,451,451,451,451,451,451,451,451,451,451,451,451,451,451,451,451,451,451,451,451,451,451,451,451,451,451,451,451,451,451,451,451,451,451,451,451,451,451,451,451,451,451,451,451,451,451,451,451,451,451,451,451,451,451,451,451,451,451,451,451,451,451,451,451,451,451,451,451,451,451,451,451,451,451,451,451,451,451,451,451,451,451,451,451,451,451,451,451,451,451,451,451,451,451,451,451,451,451,451,451,451,451,451,451,451,451,451,451,451,451,451,451,451,451,451,451,451,451,451,451,451,451,451,451,451,451,451,451,451,451,451,451,451,451,451,451,451,451,451,451,451,451,451,451,451,451,451,451,451,451,451,451,451,451,451,451,451,451,451,451,451,451,451,451,451,451,451,451,451,451,451,451,451,451,451,451,451,451,451,451,451,451,451,451,451,451,451,451,451,451,451,451,451,451,451,451,451,451,451,451,451,451,451,451,451,451,451,451,451,451,451,451,451,451,451,451,451,451,451,451,451,451,451,451,451,451,451,451,451,451,451,451,451,451,451,451,451,451,451,451,451,451,451,451,451,451,451,451,451,451,451,451,451,451,451,451,451,451,451,451,451,451,451,451,451,451,451,451,451,451,451,451,451,451,451,451,451,451,451,451,451,451,451,451,451,451,451,451,451,451,451,451,451,451,451,451,451,451,451,451,451,451,451,451,451,451,451,451,451,451,451,451,451,451,451,451,451,451,451,451,451,451,451,451,451,451,451,451,451,451,451,451,451,451,451,451,451,451,451,451,451,451,451,451,451,451,451,451,451,451,451,451,451,451,451,451,451,451,451,451,451,451,451,451,451,451,451,451,451,451,451,451,451,451,451,451,451,451,451,451,451,451,451,451,451,451,451,451,451,451,451,451,451,451,451,451,451,451,451,451,451,451,451,451,451,451,451,451,451,451,451,451,451,451,451,451,451,451,451,451,451,451,451,451,451,451,451,451,451,451,451,451,451,451,451,451,451,451,451,451,451,451,451,451,451,451,451,451,451,451,451,451,451,451,451,451,451,451,451,451,451,451,451,451,451,451,451,451,451,451,451,451,451,451,451,451,451,451,451,451,451,451,451,452,452,452,452,452,452,452,452,452,452,452,452,452,452,452,452,452,452,452,452,452,452,452,452,452,452,452,452,452,452,452,452,452,452,452,452,452,452,452,452,452,452,452,452,452,452,452,452,452,452,452,452,452,452,452,452,452,452,452,452,452,452,452,452,452,452,452,452,452,452,452,452,452,452,452,452,452,452,452,452,452,452,452,452,452,452,452,452,452,452,452,452,452,452,452,452,452,452,452,452,452,452,452,452,452,452,452,452,452,452,452,452,452,452,452,452,452,452,452,452,452,452,452,452,452,452,452,452,452,452,452,452,452,452,452,452,452,452,452,452,452,452,452,452,452,452,452,452,452,452,452,452,452,452,452,452,452,452,452,452,452,452,452,452,452,452,452,452,452,452,452,452,452,452,452,452,452,452,452,452,452,452,452,452,452,452,452,452,452,452,452,452,452,452,452,452,452,452,452,452,452,452,452,452,452,452,452,452,452,452,452,452,452,452,452,452,452,452,452,452,452,452,452,452,452,452,452,452,452,452,452,452,452,452,452,452,452,452,452,452,452,452,452,452,452,452,452,452,452,452,452,452,452,452,452,452,452,452,452,452,452,452,452,452,452,452,452,452,452,452,452,452,452,452,452,452,452,452,452,452,452,452,452,452,452,452,452,452,452,452,452,452,452,452,452,452,452,452,452,452,452,452,452,452,452,452,452,452,452,452,452,452,452,452,452,452,452,452,452,452,452,452,452,452,452,452,452,452,452,452,452,452,452,452,452,452,452,452,452,452,452,452,452,452,452,452,452,452,452,452,452,452,452,452,452,452,452,452,452,452,452,452,452,452,452,452,452,452,452,452,452,452,452,452,452,452,452,452,452,452,452,452,452,452,452,452,452,452,452,452,452,452,452,452,452,452,452,452,452,452,452,452,452,452,452,452,452,452,452,452,452,452,452,452,452,452,452,452,452,452,452,452,452,452,452,452,452,452,452,452,452,452,452,452,452,452,452,452,452,452,452,452,452,452,452,452,452,452,452,452,452,452,452,452,452,452,452,452,452,452,452,452,452,452,452,452,452,452,452,452,452,452,452,452,452,452,452,452,452,452,452,452,452,452,452,452,452,452,452,452,452,452,452,452,452,452,452,452,452,452,452,452,452,452,452,452,452,452,452,452,452,452,452,452,452,452,452,452,452,452,452,452,452,452,452,452,452,452,452,452,452,452,452,452,452,452,452,452,452,452,452,452,452,452,452,452,452,452,452,452,452,452,452,452,452,452,452,452,452,452,452,452,452,452,452,452,452,452,452,452,452,452,452,452,452,452,452,452,452,452,452,452,452,452,452,452,452,452,452,452,452,452,452,452,452,452,452,452,452,452,452,452,452,452,452,452,452,452,452,452,452,452,452,452,452,452,452,452,452,452,452,452,452,452,452,452,452,452,452,452,452,452,452,452,452,452,452,452,452,452,452,452,452,452,452,452,452,452,452,452,452,452,452,452,452,452,452,452,452,452,452,452,452,452,452,452,453,453,453,453,453,453,453,453,453,453,453,453,453,453,453,453,453,453,453,453,453,453,453,453,453,453,453,453,453,453,453,453,453,453,453,453,453,453,453,453,453,453,453,453,453,453,453,453,453,453,453,453,453,453,453,453,453,453,453,453,453,453,453,453,453,453,453,453,453,453,453,453,453,453,453,453,453,453,453,453,453,453,453,453,453,453,453,453,453,453,453,453,453,453,453,453,453,453,453,453,453,453,453,453,453,453,453,453,453,453,453,453,453,453,453,453,453,453,453,453,453,453,453,453,453,453,453,453,453,453,453,453,453,453,453,453,453,453,453,453,453,453,453,453,453,453,453,453,453,453,453,453,453,453,453,453,453,453,453,453,453,453,453,453,453,453,453,453,453,453,453,453,453,453,453,453,453,453,453,453,453,453,453,453,453,453,453,453,453,453,453,453,453,453,453,453,453,453,453,453,453,453,453,453,453,453,453,453,453,453,453,453,453,453,453,453,453,453,453,453,453,453,453,453,453,453,453,453,453,453,453,453,453,453,453,453,453,453,453,453,453,453,453,453,453,453,453,453,453,453,453,453,453,453,453,453,453,453,453,453,453,453,453,453,453,453,453,453,453,453,453,453,453,453,453,453,453,453,453,453,453,453,453,453,453,453,453,453,453,453,453,453,453,453,453,453,453,453,453,453,453,453,453,453,453,453,453,453,453,453,453,453,453,453,453,453,453,453,453,453,453,453,453,453,453,453,453,453,453,453,453,453,453,453,453,453,453,453,453,453,453,453,453,453,453,453,453,453,453,453,453,453,453,453,453,453,453,453,453,453,453,453,453,453,453,453,453,453,453,453,453,453,453,453,453,453,453,453,453,453,453,453,453,453,453,453,453,453,453,453,453,453,453,453,453,453,453,453,453,453,453,453,453,453,453,453,453,453,453,453,453,453,453,453,453,453,453,453,453,453,453,453,453,453,453,453,453,453,453,453,453,453,453,453,453,453,453,453,453,453,453,453,453,453,453,453,453,453,453,453,453,453,453,453,453,453,453,453,453,453,453,453,453,453,453,453,453,453,453,453,453,453,453,453,453,453,453,453,453,453,453,453,453,453,453,453,453,453,453,453,453,453,453,453,453,453,453,453,453,453,453,453,453,453,453,453,453,453,453,453,453,453,453,453,453,453,453,453,453,453,453,453,453,453,453,453,453,453,453,453,453,453,453,453,453,453,453,453,453,453,453,453,453,453,453,453,453,453,453,453,453,453,453,453,453,453,453,453,453,453,453,453,453,453,453,453,453,453,453,453,453,453,453,453,453,453,453,453,453,453,453,453,453,453,453,453,453,453,453,453,453,453,453,453,453,453,453,453,453,453,453,453,453,453,453,453,453,453,453,453,453,453,453,453,453,453,453,453,453,453,453,453,453,453,453,453,453,453,453,453,453,453,453,453,453,453,453,453,453,453,453,453,453,453,453,453,453,453,453,453,453,453,453,453,453,453,453,453,453,453,453,453,453,453,453,453,454,454,454,454,454,454,454,454,454,454,454,454,454,454,454,454,454,454,454,454,454,454,454,454,454,454,454,454,454,454,454,454,454,454,454,454,454,454,454,454,454,454,454,454,454,454,454,454,454,454,454,454,454,454,454,454,454,454,454,454,454,454,454,454,454,454,454,454,454,454,454,454,454,454,454,454,454,454,454,454,454,454,454,454,454,454,454,454,454,454,454,454,454,454,454,454,454,454,454,454,454,454,454,454,454,454,454,454,454,454,454,454,454,454,454,454,454,454,454,454,454,454,454,454,454,454,454,454,454,454,454,454,454,454,454,454,454,454,454,454,454,454,454,454,454,454,454,454,454,454,454,454,454,454,454,454,454,454,454,454,454,454,454,454,454,454,454,454,454,454,454,454,454,454,454,454,454,454,454,454,454,454,454,454,454,454,454,454,454,454,454,454,454,454,454,454,454,454,454,454,454,454,454,454,454,454,454,454,454,454,454,454,454,454,454,454,454,454,454,454,454,454,454,454,454,454,454,454,454,454,454,454,454,454,454,454,454,454,454,454,454,454,454,454,454,454,454,454,454,454,454,454,454,454,454,454,454,454,454,454,454,454,454,454,454,454,454,454,454,454,454,454,454,454,454,454,454,454,454,454,454,454,454,454,454,454,454,454,454,454,454,454,454,454,454,454,454,454,454,454,454,454,454,454,454,454,454,454,454,454,454,454,454,454,454,454,454,454,454,454,454,454,454,454,454,454,454,454,454,454,454,454,454,454,454,454,454,454,454,454,454,454,454,454,454,454,454,454,454,454,454,454,454,454,454,454,454,454,454,454,454,454,454,454,454,454,454,454,454,454,454,454,454,454,454,454,454,454,454,454,454,454,454,454,454,454,454,454,454,454,454,454,454,454,454,454,454,454,454,454,454,454,454,454,454,454,454,454,454,454,454,454,454,454,454,454,454,454,454,454,454,454,454,454,454,454,454,454,454,454,454,454,454,454,454,454,454,454,454,454,454,454,454,454,454,454,454,454,454,454,454,454,454,454,454,454,454,454,454,454,454,454,454,454,454,454,454,454,454,454,454,454,454,454,454,454,454,454,454,454,454,454,454,454,454,454,454,454,454,454,454,454,454,454,454,454,454,454,454,454,454,454,454,454,454,454,454,454,454,454,454,454,454,454,454,454,454,454,454,454,454,454,454,454,454,454,454,454,454,454,454,454,454,454,454,454,454,454,454,454,454,454,454,454,454,454,454,454,454,454,454,454,454,454,454,454,454,454,454,454,454,454,454,454,454,454,454,454,454,454,454,454,454,454,454,454,454,454,454,454,454,454,454,454,454,454,454,454,454,454,454,454,454,454,454,454,454,454,454,454,454,454,454,454,454,454,454,454,454,454,454,454,454,454,454,454,454,454,454,454,454,454,454,454,454,454,454,454,454,454,454,454,454,454,454,454,454,454,454,454,454,454,454,454,454,454,454,454,454,454,454,454,454,454,454,454,454,454,454,454,454,454,454,454,454,454,455,455,455,455,455,455,455,455,455,455,455,455,455,455,455,455,455,455,455,455,455,455,455,455,455,455,455,455,455,455,455,455,455,455,455,455,455,455,455,455,455,455,455,455,455,455,455,455,455,455,455,455,455,455,455,455,455,455,455,455,455,455,455,455,455,455,455,455,455,455,455,455,455,455,455,455,455,455,455,455,455,455,455,455,455,455,455,455,455,455,455,455,455,455,455,455,455,455,455,455,455,455,455,455,455,455,455,455,455,455,455,455,455,455,455,455,455,455,455,455,455,455,455,455,455,455,455,455,455,455,455,455,455,455,455,455,455,455,455,455,455,455,455,455,455,455,455,455,455,455,455,455,455,455,455,455,455,455,455,455,455,455,455,455,455,455,455,455,455,455,455,455,455,455,455,455,455,455,455,455,455,455,455,455,455,455,455,455,455,455,455,455,455,455,455,455,455,455,455,455,455,455,455,455,455,455,455,455,455,455,455,455,455,455,455,455,455,455,455,455,455,455,455,455,455,455,455,455,455,455,455,455,455,455,455,455,455,455,455,455,455,455,455,455,455,455,455,455,455,455,455,455,455,455,455,455,455,455,455,455,455,455,455,455,455,455,455,455,455,455,455,455,455,455,455,455,455,455,455,455,455,455,455,455,455,455,455,455,455,455,455,455,455,455,455,455,455,455,455,455,455,455,455,455,455,455,455,455,455,455,455,455,455,455,455,455,455,455,455,455,455,455,455,455,455,455,455,455,455,455,455,455,455,455,455,455,455,455,455,455,455,455,455,455,455,455,455,455,455,455,455,455,455,455,455,455,455,455,455,455,455,455,455,455,455,455,455,455,455,455,455,455,455,455,455,455,455,455,455,455,455,455,455,455,455,455,455,455,455,455,455,455,455,455,455,455,455,455,455,455,455,455,455,455,455,455,455,455,455,455,455,455,455,455,455,455,455,455,455,455,455,455,455,455,455,455,455,455,455,455,455,455,455,455,455,455,455,455,455,455,455,455,455,455,455,455,455,455,455,455,455,455,455,455,455,455,455,455,455,455,455,455,455,455,455,455,455,455,455,455,455,455,455,455,455,455,455,455,455,455,455,455,455,455,455,455,455,455,455,455,455,455,455,455,455,455,455,455,455,455,455,455,455,455,455,455,455,455,455,455,455,455,455,455,455,455,455,455,455,455,455,455,455,455,455,455,455,455,455,455,455,455,455,455,455,455,455,455,455,455,455,455,455,455,455,455,455,455,455,455,455,455,455,455,455,455,455,455,455,455,455,455,455,455,455,455,455,455,455,455,455,455,455,455,455,455,455,455,455,455,455,455,455,455,455,455,455,455,455,455,455,455,455,455,455,455,455,455,455,455,455,455,455,455,455,455,455,455,455,455,455,455,455,455,455,455,455,455,455,455,455,455,455,455,455,455,455,455,455,455,455,455,455,455,455,455,455,455,455,455,455,455,455,455,455,455,455,455,455,455,455,455,455,455,455,455,455,455,455,455,455,455,455,455,455,455,456,456,456,456,456,456,456,456,456,456,456,456,456,456,456,456,456,456,456,456,456,456,456,456,456,456,456,456,456,456,456,456,456,456,456,456,456,456,456,456,456,456,456,456,456,456,456,456,456,456,456,456,456,456,456,456,456,456,456,456,456,456,456,456,456,456,456,456,456,456,456,456,456,456,456,456,456,456,456,456,456,456,456,456,456,456,456,456,456,456,456,456,456,456,456,456,456,456,456,456,456,456,456,456,456,456,456,456,456,456,456,456,456,456,456,456,456,456,456,456,456,456,456,456,456,456,456,456,456,456,456,456,456,456,456,456,456,456,456,456,456,456,456,456,456,456,456,456,456,456,456,456,456,456,456,456,456,456,456,456,456,456,456,456,456,456,456,456,456,456,456,456,456,456,456,456,456,456,456,456,456,456,456,456,456,456,456,456,456,456,456,456,456,456,456,456,456,456,456,456,456,456,456,456,456,456,456,456,456,456,456,456,456,456,456,456,456,456,456,456,456,456,456,456,456,456,456,456,456,456,456,456,456,456,456,456,456,456,456,456,456,456,456,456,456,456,456,456,456,456,456,456,456,456,456,456,456,456,456,456,456,456,456,456,456,456,456,456,456,456,456,456,456,456,456,456,456,456,456,456,456,456,456,456,456,456,456,456,456,456,456,456,456,456,456,456,456,456,456,456,456,456,456,456,456,456,456,456,456,456,456,456,456,456,456,456,456,456,456,456,456,456,456,456,456,456,456,456,456,456,456,456,456,456,456,456,456,456,456,456,456,456,456,456,456,456,456,456,456,456,456,456,456,456,456,456,456,456,456,456,456,456,456,456,456,456,456,456,456,456,456,456,456,456,456,456,456,456,456,456,456,456,456,456,456,456,456,456,456,456,456,456,456,456,456,456,456,456,456,456,456,456,456,456,456,456,456,456,456,456,456,456,456,456,456,456,456,456,456,456,456,456,456,456,456,456,456,456,456,456,456,456,456,456,456,456,456,456,456,456,456,456,456,456,456,456,456,456,456,456,456,456,456,456,456,456,456,456,456,456,456,456,456,456,456,456,456,456,456,456,456,456,456,456,456,456,456,456,456,456,456,456,456,456,456,456,456,456,456,456,456,456,456,456,456,456,456,456,456,456,456,456,456,456,456,456,456,456,456,456,456,456,456,456,456,456,456,456,456,456,456,456,456,456,456,456,456,456,456,456,456,456,456,456,456,456,456,456,456,456,456,456,456,456,456,456,456,456,456,456,456,456,456,456,456,456,456,456,456,456,456,456,456,456,456,456,456,456,456,456,456,456,456,456,456,456,456,456,456,456,456,456,456,456,456,456,456,456,456,456,456,456,456,456,456,456,456,456,456,456,456,456,456,456,456,456,456,456,456,456,456,456,456,456,456,456,456,456,456,456,456,456,456,456,456,456,456,456,456,456,456,456,456,456,456,456,456,456,456,456,456,456,456,456,456,456,456,456,456,456,456,456,456,456,456,456,456,456,456,456,456,456,456,456,456,456,457,457,457,457,457,457,457,457,457,457,457,457,457,457,457,457,457,457,457,457,457,457,457,457,457,457,457,457,457,457,457,457,457,457,457,457,457,457,457,457,457,457,457,457,457,457,457,457,457,457,457,457,457,457,457,457,457,457,457,457,457,457,457,457,457,457,457,457,457,457,457,457,457,457,457,457,457,457,457,457,457,457,457,457,457,457,457,457,457,457,457,457,457,457,457,457,457,457,457,457,457,457,457,457,457,457,457,457,457,457,457,457,457,457,457,457,457,457,457,457,457,457,457,457,457,457,457,457,457,457,457,457,457,457,457,457,457,457,457,457,457,457,457,457,457,457,457,457,457,457,457,457,457,457,457,457,457,457,457,457,457,457,457,457,457,457,457,457,457,457,457,457,457,457,457,457,457,457,457,457,457,457,457,457,457,457,457,457,457,457,457,457,457,457,457,457,457,457,457,457,457,457,457,457,457,457,457,457,457,457,457,457,457,457,457,457,457,457,457,457,457,457,457,457,457,457,457,457,457,457,457,457,457,457,457,457,457,457,457,457,457,457,457,457,457,457,457,457,457,457,457,457,457,457,457,457,457,457,457,457,457,457,457,457,457,457,457,457,457,457,457,457,457,457,457,457,457,457,457,457,457,457,457,457,457,457,457,457,457,457,457,457,457,457,457,457,457,457,457,457,457,457,457,457,457,457,457,457,457,457,457,457,457,457,457,457,457,457,457,457,457,457,457,457,457,457,457,457,457,457,457,457,457,457,457,457,457,457,457,457,457,457,457,457,457,457,457,457,457,457,457,457,457,457,457,457,457,457,457,457,457,457,457,457,457,457,457,457,457,457,457,457,457,457,457,457,457,457,457,457,457,457,457,457,457,457,457,457,457,457,457,457,457,457,457,457,457,457,457,457,457,457,457,457,457,457,457,457,457,457,457,457,457,457,457,457,457,457,457,457,457,457,457,457,457,457,457,457,457,457,457,457,457,457,457,457,457,457,457,457,457,457,457,457,457,457,457,457,457,457,457,457,457,457,457,457,457,457,457,457,457,457,457,457,457,457,457,457,457,457,457,457,457,457,457,457,457,457,457,457,457,457,457,457,457,457,457,457,457,457,457,457,457,457,457,457,457,457,457,457,457,457,457,457,457,457,457,457,457,457,457,457,457,457,457,457,457,457,457,457,457,457,457,457,457,457,457,457,457,457,457,457,457,457,457,457,457,457,457,457,457,457,457,457,457,457,457,457,457,457,457,457,457,457,457,457,457,457,457,457,457,457,457,457,457,457,457,457,457,457,457,457,457,457,457,457,457,457,457,457,457,457,457,457,457,457,457,457,457,457,457,457,457,457,457,457,457,457,457,457,457,457,457,457,457,457,457,457,457,457,457,457,457,457,457,457,457,457,457,457,457,457,457,457,457,457,457,457,457,457,457,457,457,457,457,457,457,457,457,457,457,457,457,457,457,457,457,457,457,457,457,457,457,457,457,457,457,457,457,457,457,457,457,457,457,457,458,458,458,458,458,458,458,458,458,458,458,458,458,458,458,458,458,458,458,458,458,458,458,458,458,458,458,458,458,458,458,458,458,458,458,458,458,458,458,458,458,458,458,458,458,458,458,458,458,458,458,458,458,458,458,458,458,458,458,458,458,458,458,458,458,458,458,458,458,458,458,458,458,458,458,458,458,458,458,458,458,458,458,458,458,458,458,458,458,458,458,458,458,458,458,458,458,458,458,458,458,458,458,458,458,458,458,458,458,458,458,458,458,458,458,458,458,458,458,458,458,458,458,458,458,458,458,458,458,458,458,458,458,458,458,458,458,458,458,458,458,458,458,458,458,458,458,458,458,458,458,458,458,458,458,458,458,458,458,458,458,458,458,458,458,458,458,458,458,458,458,458,458,458,458,458,458,458,458,458,458,458,458,458,458,458,458,458,458,458,458,458,458,458,458,458,458,458,458,458,458,458,458,458,458,458,458,458,458,458,458,458,458,458,458,458,458,458,458,458,458,458,458,458,458,458,458,458,458,458,458,458,458,458,458,458,458,458,458,458,458,458,458,458,458,458,458,458,458,458,458,458,458,458,458,458,458,458,458,458,458,458,458,458,458,458,458,458,458,458,458,458,458,458,458,458,458,458,458,458,458,458,458,458,458,458,458,458,458,458,458,458,458,458,458,458,458,458,458,458,458,458,458,458,458,458,458,458,458,458,458,458,458,458,458,458,458,458,458,458,458,458,458,458,458,458,458,458,458,458,458,458,458,458,458,458,458,458,458,458,458,458,458,458,458,458,458,458,458,458,458,458,458,458,458,458,458,458,458,458,458,458,458,458,458,458,458,458,458,458,458,458,458,458,458,458,458,458,458,458,458,458,458,458,458,458,458,458,458,458,458,458,458,458,458,458,458,458,458,458,458,458,458,458,458,458,458,458,458,458,458,458,458,458,458,458,458,458,458,458,458,458,458,458,458,458,458,458,458,458,458,458,458,458,458,458,458,458,458,458,458,458,458,458,458,458,458,458,458,458,458,458,458,458,458,458,458,458,458,458,458,458,458,458,458,458,458,458,458,458,458,458,458,458,458,458,458,458,458,458,458,458,458,458,458,458,458,458,458,458,458,458,458,458,458,458,458,458,458,458,458,458,458,458,458,458,458,458,458,458,458,458,458,458,458,458,458,458,458,458,458,458,458,458,458,458,458,458,458,458,458,458,458,458,458,458,458,458,458,458,458,458,458,458,458,458,458,458,458,458,458,458,458,458,458,458,458,458,458,458,458,458,458,458,458,458,458,458,458,458,458,458,458,458,458,458,458,458,458,458,458,458,458,458,458,458,458,458,458,458,458,458,458,458,458,458,458,458,458,458,458,458,458,458,458,458,458,458,458,458,458,458,458,458,458,458,458,458,458,458,458,458,458,458,458,458,458,458,458,458,458,458,458,458,458,458,458,458,458,458,458,458,458,458,458,458,458,458,458,458,458,458,458,458,458,458,458,458,458,458,458,458,458,458,458,458,459,459,459,459,459,459,459,459,459,459,459,459,459,459,459,459,459,459,459,459,459,459,459,459,459,459,459,459,459,459,459,459,459,459,459,459,459,459,459,459,459,459,459,459,459,459,459,459,459,459,459,459,459,459,459,459,459,459,459,459,459,459,459,459,459,459,459,459,459,459,459,459,459,459,459,459,459,459,459,459,459,459,459,459,459,459,459,459,459,459,459,459,459,459,459,459,459,459,459,459,459,459,459,459,459,459,459,459,459,459,459,459,459,459,459,459,459,459,459,459,459,459,459,459,459,459,459,459,459,459,459,459,459,459,459,459,459,459,459,459,459,459,459,459,459,459,459,459,459,459,459,459,459,459,459,459,459,459,459,459,459,459,459,459,459,459,459,459,459,459,459,459,459,459,459,459,459,459,459,459,459,459,459,459,459,459,459,459,459,459,459,459,459,459,459,459,459,459,459,459,459,459,459,459,459,459,459,459,459,459,459,459,459,459,459,459,459,459,459,459,459,459,459,459,459,459,459,459,459,459,459,459,459,459,459,459,459,459,459,459,459,459,459,459,459,459,459,459,459,459,459,459,459,459,459,459,459,459,459,459,459,459,459,459,459,459,459,459,459,459,459,459,459,459,459,459,459,459,459,459,459,459,459,459,459,459,459,459,459,459,459,459,459,459,459,459,459,459,459,459,459,459,459,459,459,459,459,459,459,459,459,459,459,459,459,459,459,459,459,459,459,459,459,459,459,459,459,459,459,459,459,459,459,459,459,459,459,459,459,459,459,459,459,459,459,459,459,459,459,459,459,459,459,459,459,459,459,459,459,459,459,459,459,459,459,459,459,459,459,459,459,459,459,459,459,459,459,459,459,459,459,459,459,459,459,459,459,459,459,459,459,459,459,459,459,459,459,459,459,459,459,459,459,459,459,459,459,459,459,459,459,459,459,459,459,459,459,459,459,459,459,459,459,459,459,459,459,459,459,459,459,459,459,459,459,459,459,459,459,459,459,459,459,459,459,459,459,459,459,459,459,459,459,459,459,459,459,459,459,459,459,459,459,459,459,459,459,459,459,459,459,459,459,459,459,459,459,459,459,459,459,459,459,459,459,459,459,459,459,459,459,459,459,459,459,459,459,459,459,459,459,459,459,459,459,459,459,459,459,459,459,459,459,459,459,459,459,459,459,459,459,459,459,459,459,459,459,459,459,459,459,459,459,459,459,459,459,459,459,459,459,459,459,459,459,459,459,459,459,459,459,459,459,459,459,459,459,459,459,459,459,459,459,459,459,459,459,459,459,459,459,459,459,459,459,459,459,459,459,459,459,459,459,459,459,459,459,459,459,459,459,459,459,459,459,459,459,459,459,459,459,459,459,459,459,459,459,459,459,459,459,459,459,459,459,459,459,459,459,459,459,459,459,459,459,459,459,459,459,459,459,459,459,459,459,459,459,459,459,459,459,459,459,459,459,459,459,459,459,459,459,459,459,459,459,459,459,459,459,459,459,459,459,459,459,459,460,460,460,460,460,460,460,460,460,460,460,460,460,460,460,460,460,460,460,460,460,460,460,460,460,460,460,460,460,460,460,460,460,460,460,460,460,460,460,460,460,460,460,460,460,460,460,460,460,460,460,460,460,460,460,460,460,460,460,460,460,460,460,460,460,460,460,460,460,460,460,460,460,460,460,460,460,460,460,460,460,460,460,460,460,460,460,460,460,460,460,460,460,460,460,460,460,460,460,460,460,460,460,460,460,460,460,460,460,460,460,460,460,460,460,460,460,460,460,460,460,460,460,460,460,460,460,460,460,460,460,460,460,460,460,460,460,460,460,460,460,460,460,460,460,460,460,460,460,460,460,460,460,460,460,460,460,460,460,460,460,460,460,460,460,460,460,460,460,460,460,460,460,460,460,460,460,460,460,460,460,460,460,460,460,460,460,460,460,460,460,460,460,460,460,460,460,460,460,460,460,460,460,460,460,460,460,460,460,460,460,460,460,460,460,460,460,460,460,460,460,460,460,460,460,460,460,460,460,460,460,460,460,460,460,460,460,460,460,460,460,460,460,460,460,460,460,460,460,460,460,460,460,460,460,460,460,460,460,460,460,460,460,460,460,460,460,460,460,460,460,460,460,460,460,460,460,460,460,460,460,460,460,460,460,460,460,460,460,460,460,460,460,460,460,460,460,460,460,460,460,460,460,460,460,460,460,460,460,460,460,460,460,460,460,460,460,460,460,460,460,460,460,460,460,460,460,460,460,460,460,460,460,460,460,460,460,460,460,460,460,460,460,460,460,460,460,460,460,460,460,460,460,460,460,460,460,460,460,460,460,460,460,460,460,460,460,460,460,460,460,460,460,460,460,460,460,460,460,460,460,460,460,460,460,460,460,460,460,460,460,460,460,460,460,460,460,460,460,460,460,460,460,460,460,460,460,460,460,460,460,460,460,460,460,460,460,460,460,460,460,460,460,460,460,460,460,460,460,460,460,460,460,460,460,460,460,460,460,460,460,460,460,460,460,460,460,460,460,460,460,460,460,460,460,460,460,460,460,460,460,460,460,460,460,460,460,460,460,460,460,460,460,460,460,460,460,460,460,460,460,460,460,460,460,460,460,460,460,460,460,460,460,460,460,460,460,460,460,460,460,460,460,460,460,460,460,460,460,460,460,460,460,460,460,460,460,460,460,460,460,460,460,460,460,460,460,460,460,460,460,460,460,460,460,460,460,460,460,460,460,460,460,460,460,460,460,460,460,460,460,460,460,460,460,460,460,460,460,460,460,460,460,460,460,460,460,460,460,460,460,460,460,460,460,460,460,460,460,460,460,460,460,460,460,460,460,460,460,460,460,460,460,460,460,460,460,460,460,460,460,460,460,460,460,460,460,460,460,460,460,460,460,460,460,460,460,460,460,460,460,460,460,460,460,460,460,460,460,460,460,460,460,460,460,460,460,460,460,460,460,460,460,460,460,460,460,460,460,460,460,460,460,460,460,460,460,460,460,460,460,460,460,460,460,460,461,461,461,461,461,461,461,461,461,461,461,461,461,461,461,461,461,461,461,461,461,461,461,461,461,461,461,461,461,461,461,461,461,461,461,461,461,461,461,461,461,461,461,461,461,461,461,461,461,461,461,461,461,461,461,461,461,461,461,461,461,461,461,461,461,461,461,461,461,461,461,461,461,461,461,461,461,461,461,461,461,461,461,461,461,461,461,461,461,461,461,461,461,461,461,461,461,461,461,461,461,461,461,461,461,461,461,461,461,461,461,461,461,461,461,461,461,461,461,461,461,461,461,461,461,461,461,461,461,461,461,461,461,461,461,461,461,461,461,461,461,461,461,461,461,461,461,461,461,461,461,461,461,461,461,461,461,461,461,461,461,461,461,461,461,461,461,461,461,461,461,461,461,461,461,461,461,461,461,461,461,461,461,461,461,461,461,461,461,461,461,461,461,461,461,461,461,461,461,461,461,461,461,461,461,461,461,461,461,461,461,461,461,461,461,461,461,461,461,461,461,461,461,461,461,461,461,461,461,461,461,461,461,461,461,461,461,461,461,461,461,461,461,461,461,461,461,461,461,461,461,461,461,461,461,461,461,461,461,461,461,461,461,461,461,461,461,461,461,461,461,461,461,461,461,461,461,461,461,461,461,461,461,461,461,461,461,461,461,461,461,461,461,461,461,461,461,461,461,461,461,461,461,461,461,461,461,461,461,461,461,461,461,461,461,461,461,461,461,461,461,461,461,461,461,461,461,461,461,461,461,461,461,461,461,461,461,461,461,461,461,461,461,461,461,461,461,461,461,461,461,461,461,461,461,461,461,461,461,461,461,461,461,461,461,461,461,461,461,461,461,461,461,461,461,461,461,461,461,461,461,461,461,461,461,461,461,461,461,461,461,461,461,461,461,461,461,461,461,461,461,461,461,461,461,461,461,461,461,461,461,461,461,461,461,461,461,461,461,461,461,461,461,461,461,461,461,461,461,461,461,461,461,461,461,461,461,461,461,461,461,461,461,461,461,461,461,461,461,461,461,461,461,461,461,461,461,461,461,461,461,461,461,461,461,461,461,461,461,461,461,461,461,461,461,461,461,461,461,461,461,461,461,461,461,461,461,461,461,461,461,461,461,461,461,461,461,461,461,461,461,461,461,461,461,461,461,461,461,461,461,461,461,461,461,461,461,461,461,461,461,461,461,461,461,461,461,461,461,461,461,461,461,461,461,461,461,461,461,461,461,461,461,461,461,461,461,461,461,461,461,461,461,461,461,461,461,461,461,461,461,461,461,461,461,461,461,461,461,461,461,461,461,461,461,461,461,461,461,461,461,461,461,461,461,461,461,461,461,461,461,461,461,461,461,461,461,461,461,461,461,461,461,461,461,461,461,461,461,461,461,461,461,461,461,461,461,461,461,461,461,461,461,461,461,461,461,461,461,461,461,461,461,461,461,461,461,461,461,461,461,461,461,461,461,461,461,461,461,461,461,461,461,461,461,461,461,461,461,461,461,461,461,461,461,461,462,462,462,462,462,462,462,462,462,462,462,462,462,462,462,462,462,462,462,462,462,462,462,462,462,462,462,462,462,462,462,462,462,462,462,462,462,462,462,462,462,462,462,462,462,462,462,462,462,462,462,462,462,462,462,462,462,462,462,462,462,462,462,462,462,462,462,462,462,462,462,462,462,462,462,462,462,462,462,462,462,462,462,462,462,462,462,462,462,462,462,462,462,462,462,462,462,462,462,462,462,462,462,462,462,462,462,462,462,462,462,462,462,462,462,462,462,462,462,462,462,462,462,462,462,462,462,462,462,462,462,462,462,462,462,462,462,462,462,462,462,462,462,462,462,462,462,462,462,462,462,462,462,462,462,462,462,462,462,462,462,462,462,462,462,462,462,462,462,462,462,462,462,462,462,462,462,462,462,462,462,462,462,462,462,462,462,462,462,462,462,462,462,462,462,462,462,462,462,462,462,462,462,462,462,462,462,462,462,462,462,462,462,462,462,462,462,462,462,462,462,462,462,462,462,462,462,462,462,462,462,462,462,462,462,462,462,462,462,462,462,462,462,462,462,462,462,462,462,462,462,462,462,462,462,462,462,462,462,462,462,462,462,462,462,462,462,462,462,462,462,462,462,462,462,462,462,462,462,462,462,462,462,462,462,462,462,462,462,462,462,462,462,462,462,462,462,462,462,462,462,462,462,462,462,462,462,462,462,462,462,462,462,462,462,462,462,462,462,462,462,462,462,462,462,462,462,462,462,462,462,462,462,462,462,462,462,462,462,462,462,462,462,462,462,462,462,462,462,462,462,462,462,462,462,462,462,462,462,462,462,462,462,462,462,462,462,462,462,462,462,462,462,462,462,462,462,462,462,462,462,462,462,462,462,462,462,462,462,462,462,462,462,462,462,462,462,462,462,462,462,462,462,462,462,462,462,462,462,462,462,462,462,462,462,462,462,462,462,462,462,462,462,462,462,462,462,462,462,462,462,462,462,462,462,462,462,462,462,462,462,462,462,462,462,462,462,462,462,462,462,462,462,462,462,462,462,462,462,462,462,462,462,462,462,462,462,462,462,462,462,462,462,462,462,462,462,462,462,462,462,462,462,462,462,462,462,462,462,462,462,462,462,462,462,462,462,462,462,462,462,462,462,462,462,462,462,462,462,462,462,462,462,462,462,462,462,462,462,462,462,462,462,462,462,462,462,462,462,462,462,462,462,462,462,462,462,462,462,462,462,462,462,462,462,462,462,462,462,462,462,462,462,462,462,462,462,462,462,462,462,462,462,462,462,462,462,462,462,462,462,462,462,462,462,462,462,462,462,462,462,462,462,462,462,462,462,462,462,462,462,462,462,462,462,462,462,462,462,462,462,462,462,462,462,462,462,462,462,462,462,462,462,462,462,462,462,462,462,462,462,462,462,462,462,462,462,462,462,462,462,462,462,462,462,462,462,462,462,462,462,462,462,462,462,462,462,462,462,462,462,462,462,462,462,462,462,462,462,462,462,462,462,462,462,462,463,463,463,463,463,463,463,463,463,463,463,463,463,463,463,463,463,463,463,463,463,463,463,463,463,463,463,463,463,463,463,463,463,463,463,463,463,463,463,463,463,463,463,463,463,463,463,463,463,463,463,463,463,463,463,463,463,463,463,463,463,463,463,463,463,463,463,463,463,463,463,463,463,463,463,463,463,463,463,463,463,463,463,463,463,463,463,463,463,463,463,463,463,463,463,463,463,463,463,463,463,463,463,463,463,463,463,463,463,463,463,463,463,463,463,463,463,463,463,463,463,463,463,463,463,463,463,463,463,463,463,463,463,463,463,463,463,463,463,463,463,463,463,463,463,463,463,463,463,463,463,463,463,463,463,463,463,463,463,463,463,463,463,463,463,463,463,463,463,463,463,463,463,463,463,463,463,463,463,463,463,463,463,463,463,463,463,463,463,463,463,463,463,463,463,463,463,463,463,463,463,463,463,463,463,463,463,463,463,463,463,463,463,463,463,463,463,463,463,463,463,463,463,463,463,463,463,463,463,463,463,463,463,463,463,463,463,463,463,463,463,463,463,463,463,463,463,463,463,463,463,463,463,463,463,463,463,463,463,463,463,463,463,463,463,463,463,463,463,463,463,463,463,463,463,463,463,463,463,463,463,463,463,463,463,463,463,463,463,463,463,463,463,463,463,463,463,463,463,463,463,463,463,463,463,463,463,463,463,463,463,463,463,463,463,463,463,463,463,463,463,463,463,463,463,463,463,463,463,463,463,463,463,463,463,463,463,463,463,463,463,463,463,463,463,463,463,463,463,463,463,463,463,463,463,463,463,463,463,463,463,463,463,463,463,463,463,463,463,463,463,463,463,463,463,463,463,463,463,463,463,463,463,463,463,463,463,463,463,463,463,463,463,463,463,463,463,463,463,463,463,463,463,463,463,463,463,463,463,463,463,463,463,463,463,463,463,463,463,463,463,463,463,463,463,463,463,463,463,463,463,463,463,463,463,463,463,463,463,463,463,463,463,463,463,463,463,463,463,463,463,463,463,463,463,463,463,463,463,463,463,463,463,463,463,463,463,463,463,463,463,463,463,463,463,463,463,463,463,463,463,463,463,463,463,463,463,463,463,463,463,463,463,463,463,463,463,463,463,463,463,463,463,463,463,463,463,463,463,463,463,463,463,463,463,463,463,463,463,463,463,463,463,463,463,463,463,463,463,463,463,463,463,463,463,463,463,463,463,463,463,463,463,463,463,463,463,463,463,463,463,463,463,463,463,463,463,463,463,463,463,463,463,463,463,463,463,463,463,463,463,463,463,463,463,463,463,463,463,463,463,463,463,463,463,463,463,463,463,463,463,463,463,463,463,463,463,463,463,463,463,463,463,463,463,463,463,463,463,463,463,463,463,463,463,463,463,463,463,463,463,463,463,463,463,463,463,463,463,463,463,463,463,463,463,463,463,463,463,463,463,463,463,463,463,463,463,463,463,463,463,463,463,463,463,463,463,463,463,463,463,463,463,463,463,463,464,464,464,464,464,464,464,464,464,464,464,464,464,464,464,464,464,464,464,464,464,464,464,464,464,464,464,464,464,464,464,464,464,464,464,464,464,464,464,464,464,464,464,464,464,464,464,464,464,464,464,464,464,464,464,464,464,464,464,464,464,464,464,464,464,464,464,464,464,464,464,464,464,464,464,464,464,464,464,464,464,464,464,464,464,464,464,464,464,464,464,464,464,464,464,464,464,464,464,464,464,464,464,464,464,464,464,464,464,464,464,464,464,464,464,464,464,464,464,464,464,464,464,464,464,464,464,464,464,464,464,464,464,464,464,464,464,464,464,464,464,464,464,464,464,464,464,464,464,464,464,464,464,464,464,464,464,464,464,464,464,464,464,464,464,464,464,464,464,464,464,464,464,464,464,464,464,464,464,464,464,464,464,464,464,464,464,464,464,464,464,464,464,464,464,464,464,464,464,464,464,464,464,464,464,464,464,464,464,464,464,464,464,464,464,464,464,464,464,464,464,464,464,464,464,464,464,464,464,464,464,464,464,464,464,464,464,464,464,464,464,464,464,464,464,464,464,464,464,464,464,464,464,464,464,464,464,464,464,464,464,464,464,464,464,464,464,464,464,464,464,464,464,464,464,464,464,464,464,464,464,464,464,464,464,464,464,464,464,464,464,464,464,464,464,464,464,464,464,464,464,464,464,464,464,464,464,464,464,464,464,464,464,464,464,464,464,464,464,464,464,464,464,464,464,464,464,464,464,464,464,464,464,464,464,464,464,464,464,464,464,464,464,464,464,464,464,464,464,464,464,464,464,464,464,464,464,464,464,464,464,464,464,464,464,464,464,464,464,464,464,464,464,464,464,464,464,464,464,464,464,464,464,464,464,464,464,464,464,464,464,464,464,464,464,464,464,464,464,464,464,464,464,464,464,464,464,464,464,464,464,464,464,464,464,464,464,464,464,464,464,464,464,464,464,464,464,464,464,464,464,464,464,464,464,464,464,464,464,464,464,464,464,464,464,464,464,464,464,464,464,464,464,464,464,464,464,464,464,464,464,464,464,464,464,464,464,464,464,464,464,464,464,464,464,464,464,464,464,464,464,464,464,464,464,464,464,464,464,464,464,464,464,464,464,464,464,464,464,464,464,464,464,464,464,464,464,464,464,464,464,464,464,464,464,464,464,464,464,464,464,464,464,464,464,464,464,464,464,464,464,464,464,464,464,464,464,464,464,464,464,464,464,464,464,464,464,464,464,464,464,464,464,464,464,464,464,464,464,464,464,464,464,464,464,464,464,464,464,464,464,464,464,464,464,464,464,464,464,464,464,464,464,464,464,464,464,464,464,464,464,464,464,464,464,464,464,464,464,464,464,464,464,464,464,464,464,464,464,464,464,464,464,464,464,464,464,464,464,464,464,464,464,464,464,464,464,464,464,464,464,464,464,464,464,464,464,464,464,464,464,464,464,464,464,464,464,464,464,464,464,464,464,464,464,464,464,464,464,464,464,464,464,464,464,464,465,465,465,465,465,465,465,465,465,465,465,465,465,465,465,465,465,465,465,465,465,465,465,465,465,465,465,465,465,465,465,465,465,465,465,465,465,465,465,465,465,465,465,465,465,465,465,465,465,465,465,465,465,465,465,465,465,465,465,465,465,465,465,465,465,465,465,465,465,465,465,465,465,465,465,465,465,465,465,465,465,465,465,465,465,465,465,465,465,465,465,465,465,465,465,465,465,465,465,465,465,465,465,465,465,465,465,465,465,465,465,465,465,465,465,465,465,465,465,465,465,465,465,465,465,465,465,465,465,465,465,465,465,465,465,465,465,465,465,465,465,465,465,465,465,465,465,465,465,465,465,465,465,465,465,465,465,465,465,465,465,465,465,465,465,465,465,465,465,465,465,465,465,465,465,465,465,465,465,465,465,465,465,465,465,465,465,465,465,465,465,465,465,465,465,465,465,465,465,465,465,465,465,465,465,465,465,465,465,465,465,465,465,465,465,465,465,465,465,465,465,465,465,465,465,465,465,465,465,465,465,465,465,465,465,465,465,465,465,465,465,465,465,465,465,465,465,465,465,465,465,465,465,465,465,465,465,465,465,465,465,465,465,465,465,465,465,465,465,465,465,465,465,465,465,465,465,465,465,465,465,465,465,465,465,465,465,465,465,465,465,465,465,465,465,465,465,465,465,465,465,465,465,465,465,465,465,465,465,465,465,465,465,465,465,465,465,465,465,465,465,465,465,465,465,465,465,465,465,465,465,465,465,465,465,465,465,465,465,465,465,465,465,465,465,465,465,465,465,465,465,465,465,465,465,465,465,465,465,465,465,465,465,465,465,465,465,465,465,465,465,465,465,465,465,465,465,465,465,465,465,465,465,465,465,465,465,465,465,465,465,465,465,465,465,465,465,465,465,465,465,465,465,465,465,465,465,465,465,465,465,465,465,465,465,465,465,465,465,465,465,465,465,465,465,465,465,465,465,465,465,465,465,465,465,465,465,465,465,465,465,465,465,465,465,465,465,465,465,465,465,465,465,465,465,465,465,465,465,465,465,465,465,465,465,465,465,465,465,465,465,465,465,465,465,465,465,465,465,465,465,465,465,465,465,465,465,465,465,465,465,465,465,465,465,465,465,465,465,465,465,465,465,465,465,465,465,465,465,465,465,465,465,465,465,465,465,465,465,465,465,465,465,465,465,465,465,465,465,465,465,465,465,465,465,465,465,465,465,465,465,465,465,465,465,465,465,465,465,465,465,465,465,465,465,465,465,465,465,465,465,465,465,465,465,465,465,465,465,465,465,465,465,465,465,465,465,465,465,465,465,465,465,465,465,465,465,465,465,465,465,465,465,465,465,465,465,465,465,465,465,465,465,465,465,465,465,465,465,465,465,465,465,465,465,465,465,465,465,465,465,465,465,465,465,465,465,465,465,465,465,465,465,465,465,465,465,465,465,465,465,465,465,465,465,465,465,465,465,465,465,465,465,465,465,465,465,465,465,465,465,465,465,465,465,465,466,466,466,466,466,466,466,466,466,466,466,466,466,466,466,466,466,466,466,466,466,466,466,466,466,466,466,466,466,466,466,466,466,466,466,466,466,466,466,466,466,466,466,466,466,466,466,466,466,466,466,466,466,466,466,466,466,466,466,466,466,466,466,466,466,466,466,466,466,466,466,466,466,466,466,466,466,466,466,466,466,466,466,466,466,466,466,466,466,466,466,466,466,466,466,466,466,466,466,466,466,466,466,466,466,466,466,466,466,466,466,466,466,466,466,466,466,466,466,466,466,466,466,466,466,466,466,466,466,466,466,466,466,466,466,466,466,466,466,466,466,466,466,466,466,466,466,466,466,466,466,466,466,466,466,466,466,466,466,466,466,466,466,466,466,466,466,466,466,466,466,466,466,466,466,466,466,466,466,466,466,466,466,466,466,466,466,466,466,466,466,466,466,466,466,466,466,466,466,466,466,466,466,466,466,466,466,466,466,466,466,466,466,466,466,466,466,466,466,466,466,466,466,466,466,466,466,466,466,466,466,466,466,466,466,466,466,466,466,466,466,466,466,466,466,466,466,466,466,466,466,466,466,466,466,466,466,466,466,466,466,466,466,466,466,466,466,466,466,466,466,466,466,466,466,466,466,466,466,466,466,466,466,466,466,466,466,466,466,466,466,466,466,466,466,466,466,466,466,466,466,466,466,466,466,466,466,466,466,466,466,466,466,466,466,466,466,466,466,466,466,466,466,466,466,466,466,466,466,466,466,466,466,466,466,466,466,466,466,466,466,466,466,466,466,466,466,466,466,466,466,466,466,466,466,466,466,466,466,466,466,466,466,466,466,466,466,466,466,466,466,466,466,466,466,466,466,466,466,466,466,466,466,466,466,466,466,466,466,466,466,466,466,466,466,466,466,466,466,466,466,466,466,466,466,466,466,466,466,466,466,466,466,466,466,466,466,466,466,466,466,466,466,466,466,466,466,466,466,466,466,466,466,466,466,466,466,466,466,466,466,466,466,466,466,466,466,466,466,466,466,466,466,466,466,466,466,466,466,466,466,466,466,466,466,466,466,466,466,466,466,466,466,466,466,466,466,466,466,466,466,466,466,466,466,466,466,466,466,466,466,466,466,466,466,466,466,466,466,466,466,466,466,466,466,466,466,466,466,466,466,466,466,466,466,466,466,466,466,466,466,466,466,466,466,466,466,466,466,466,466,466,466,466,466,466,466,466,466,466,466,466,466,466,466,466,466,466,466,466,466,466,466,466,466,466,466,466,466,466,466,466,466,466,466,466,466,466,466,466,466,466,466,466,466,466,466,466,466,466,466,466,466,466,466,466,466,466,466,466,466,466,466,466,466,466,466,466,466,466,466,466,466,466,466,466,466,466,466,466,466,466,466,466,466,466,466,466,466,466,466,466,466,466,466,466,466,466,466,466,466,466,466,466,466,466,466,466,466,466,466,466,466,466,466,466,466,466,466,466,466,466,466,466,466,466,466,466,466,466,466,466,466,466,466,466,467,467,467,467,467,467,467,467,467,467,467,467,467,467,467,467,467,467,467,467,467,467,467,467,467,467,467,467,467,467,467,467,467,467,467,467,467,467,467,467,467,467,467,467,467,467,467,467,467,467,467,467,467,467,467,467,467,467,467,467,467,467,467,467,467,467,467,467,467,467,467,467,467,467,467,467,467,467,467,467,467,467,467,467,467,467,467,467,467,467,467,467,467,467,467,467,467,467,467,467,467,467,467,467,467,467,467,467,467,467,467,467,467,467,467,467,467,467,467,467,467,467,467,467,467,467,467,467,467,467,467,467,467,467,467,467,467,467,467,467,467,467,467,467,467,467,467,467,467,467,467,467,467,467,467,467,467,467,467,467,467,467,467,467,467,467,467,467,467,467,467,467,467,467,467,467,467,467,467,467,467,467,467,467,467,467,467,467,467,467,467,467,467,467,467,467,467,467,467,467,467,467,467,467,467,467,467,467,467,467,467,467,467,467,467,467,467,467,467,467,467,467,467,467,467,467,467,467,467,467,467,467,467,467,467,467,467,467,467,467,467,467,467,467,467,467,467,467,467,467,467,467,467,467,467,467,467,467,467,467,467,467,467,467,467,467,467,467,467,467,467,467,467,467,467,467,467,467,467,467,467,467,467,467,467,467,467,467,467,467,467,467,467,467,467,467,467,467,467,467,467,467,467,467,467,467,467,467,467,467,467,467,467,467,467,467,467,467,467,467,467,467,467,467,467,467,467,467,467,467,467,467,467,467,467,467,467,467,467,467,467,467,467,467,467,467,467,467,467,467,467,467,467,467,467,467,467,467,467,467,467,467,467,467,467,467,467,467,467,467,467,467,467,467,467,467,467,467,467,467,467,467,467,467,467,467,467,467,467,467,467,467,467,467,467,467,467,467,467,467,467,467,467,467,467,467,467,467,467,467,467,467,467,467,467,467,467,467,467,467,467,467,467,467,467,467,467,467,467,467,467,467,467,467,467,467,467,467,467,467,467,467,467,467,467,467,467,467,467,467,467,467,467,467,467,467,467,467,467,467,467,467,467,467,467,467,467,467,467,467,467,467,467,467,467,467,467,467,467,467,467,467,467,467,467,467,467,467,467,467,467,467,467,467,467,467,467,467,467,467,467,467,467,467,467,467,467,467,467,467,467,467,467,467,467,467,467,467,467,467,467,467,467,467,467,467,467,467,467,467,467,467,467,467,467,467,467,467,467,467,467,467,467,467,467,467,467,467,467,467,467,467,467,467,467,467,467,467,467,467,467,467,467,467,467,467,467,467,467,467,467,467,467,467,467,467,467,467,467,467,467,467,467,467,467,467,467,467,467,467,467,467,467,467,467,467,467,467,467,467,467,467,467,467,467,467,467,467,467,467,467,467,467,467,467,467,467,467,467,467,467,467,467,467,467,467,467,467,467,467,467,467,467,467,467,467,467,467,467,467,467,467,467,467,467,467,467,467,467,467,467,467,467,467,467,467,467,467,467,467,467,467,467,467,467,467,468,468,468,468,468,468,468,468,468,468,468,468,468,468,468,468,468,468,468,468,468,468,468,468,468,468,468,468,468,468,468,468,468,468,468,468,468,468,468,468,468,468,468,468,468,468,468,468,468,468,468,468,468,468,468,468,468,468,468,468,468,468,468,468,468,468,468,468,468,468,468,468,468,468,468,468,468,468,468,468,468,468,468,468,468,468,468,468,468,468,468,468,468,468,468,468,468,468,468,468,468,468,468,468,468,468,468,468,468,468,468,468,468,468,468,468,468,468,468,468,468,468,468,468,468,468,468,468,468,468,468,468,468,468,468,468,468,468,468,468,468,468,468,468,468,468,468,468,468,468,468,468,468,468,468,468,468,468,468,468,468,468,468,468,468,468,468,468,468,468,468,468,468,468,468,468,468,468,468,468,468,468,468,468,468,468,468,468,468,468,468,468,468,468,468,468,468,468,468,468,468,468,468,468,468,468,468,468,468,468,468,468,468,468,468,468,468,468,468,468,468,468,468,468,468,468,468,468,468,468,468,468,468,468,468,468,468,468,468,468,468,468,468,468,468,468,468,468,468,468,468,468,468,468,468,468,468,468,468,468,468,468,468,468,468,468,468,468,468,468,468,468,468,468,468,468,468,468,468,468,468,468,468,468,468,468,468,468,468,468,468,468,468,468,468,468,468,468,468,468,468,468,468,468,468,468,468,468,468,468,468,468,468,468,468,468,468,468,468,468,468,468,468,468,468,468,468,468,468,468,468,468,468,468,468,468,468,468,468,468,468,468,468,468,468,468,468,468,468,468,468,468,468,468,468,468,468,468,468,468,468,468,468,468,468,468,468,468,468,468,468,468,468,468,468,468,468,468,468,468,468,468,468,468,468,468,468,468,468,468,468,468,468,468,468,468,468,468,468,468,468,468,468,468,468,468,468,468,468,468,468,468,468,468,468,468,468,468,468,468,468,468,468,468,468,468,468,468,468,468,468,468,468,468,468,468,468,468,468,468,468,468,468,468,468,468,468,468,468,468,468,468,468,468,468,468,468,468,468,468,468,468,468,468,468,468,468,468,468,468,468,468,468,468,468,468,468,468,468,468,468,468,468,468,468,468,468,468,468,468,468,468,468,468,468,468,468,468,468,468,468,468,468,468,468,468,468,468,468,468,468,468,468,468,468,468,468,468,468,468,468,468,468,468,468,468,468,468,468,468,468,468,468,468,468,468,468,468,468,468,468,468,468,468,468,468,468,468,468,468,468,468,468,468,468,468,468,468,468,468,468,468,468,468,468,468,468,468,468,468,468,468,468,468,468,468,468,468,468,468,468,468,468,468,468,468,468,468,468,468,468,468,468,468,468,468,468,468,468,468,468,468,468,468,468,468,468,468,468,468,468,468,468,468,468,468,468,468,468,468,468,468,468,468,468,468,468,468,468,468,468,468,468,468,468,468,468,468,468,468,468,468,468,468,468,468,468,468,468,468,468,468,468,468,468,468,468,468,468,468,468,468,468,468,468,468,469,469,469,469,469,469,469,469,469,469,469,469,469,469,469,469,469,469,469,469,469,469,469,469,469,469,469,469,469,469,469,469,469,469,469,469,469,469,469,469,469,469,469,469,469,469,469,469,469,469,469,469,469,469,469,469,469,469,469,469,469,469,469,469,469,469,469,469,469,469,469,469,469,469,469,469,469,469,469,469,469,469,469,469,469,469,469,469,469,469,469,469,469,469,469,469,469,469,469,469,469,469,469,469,469,469,469,469,469,469,469,469,469,469,469,469,469,469,469,469,469,469,469,469,469,469,469,469,469,469,469,469,469,469,469,469,469,469,469,469,469,469,469,469,469,469,469,469,469,469,469,469,469,469,469,469,469,469,469,469,469,469,469,469,469,469,469,469,469,469,469,469,469,469,469,469,469,469,469,469,469,469,469,469,469,469,469,469,469,469,469,469,469,469,469,469,469,469,469,469,469,469,469,469,469,469,469,469,469,469,469,469,469,469,469,469,469,469,469,469,469,469,469,469,469,469,469,469,469,469,469,469,469,469,469,469,469,469,469,469,469,469,469,469,469,469,469,469,469,469,469,469,469,469,469,469,469,469,469,469,469,469,469,469,469,469,469,469,469,469,469,469,469,469,469,469,469,469,469,469,469,469,469,469,469,469,469,469,469,469,469,469,469,469,469,469,469,469,469,469,469,469,469,469,469,469,469,469,469,469,469,469,469,469,469,469,469,469,469,469,469,469,469,469,469,469,469,469,469,469,469,469,469,469,469,469,469,469,469,469,469,469,469,469,469,469,469,469,469,469,469,469,469,469,469,469,469,469,469,469,469,469,469,469,469,469,469,469,469,469,469,469,469,469,469,469,469,469,469,469,469,469,469,469,469,469,469,469,469,469,469,469,469,469,469,469,469,469,469,469,469,469,469,469,469,469,469,469,469,469,469,469,469,469,469,469,469,469,469,469,469,469,469,469,469,469,469,469,469,469,469,469,469,469,469,469,469,469,469,469,469,469,469,469,469,469,469,469,469,469,469,469,469,469,469,469,469,469,469,469,469,469,469,469,469,469,469,469,469,469,469,469,469,469,469,469,469,469,469,469,469,469,469,469,469,469,469,469,469,469,469,469,469,469,469,469,469,469,469,469,469,469,469,469,469,469,469,469,469,469,469,469,469,469,469,469,469,469,469,469,469,469,469,469,469,469,469,469,469,469,469,469,469,469,469,469,469,469,469,469,469,469,469,469,469,469,469,469,469,469,469,469,469,469,469,469,469,469,469,469,469,469,469,469,469,469,469,469,469,469,469,469,469,469,469,469,469,469,469,469,469,469,469,469,469,469,469,469,469,469,469,469,469,469,469,469,469,469,469,469,469,469,469,469,469,469,469,469,469,469,469,469,469,469,469,469,469,469,469,469,469,469,469,469,469,469,469,469,469,469,469,469,469,469,469,469,469,469,469,469,469,469,469,469,469,469,469,469,469,469,469,469,469,469,469,469,469,469,469,469,469,469,469,469,469,469,470,470,470,470,470,470,470,470,470,470,470,470,470,470,470,470,470,470,470,470,470,470,470,470,470,470,470,470,470,470,470,470,470,470,470,470,470,470,470,470,470,470,470,470,470,470,470,470,470,470,470,470,470,470,470,470,470,470,470,470,470,470,470,470,470,470,470,470,470,470,470,470,470,470,470,470,470,470,470,470,470,470,470,470,470,470,470,470,470,470,470,470,470,470,470,470,470,470,470,470,470,470,470,470,470,470,470,470,470,470,470,470,470,470,470,470,470,470,470,470,470,470,470,470,470,470,470,470,470,470,470,470,470,470,470,470,470,470,470,470,470,470,470,470,470,470,470,470,470,470,470,470,470,470,470,470,470,470,470,470,470,470,470,470,470,470,470,470,470,470,470,470,470,470,470,470,470,470,470,470,470,470,470,470,470,470,470,470,470,470,470,470,470,470,470,470,470,470,470,470,470,470,470,470,470,470,470,470,470,470,470,470,470,470,470,470,470,470,470,470,470,470,470,470,470,470,470,470,470,470,470,470,470,470,470,470,470,470,470,470,470,470,470,470,470,470,470,470,470,470,470,470,470,470,470,470,470,470,470,470,470,470,470,470,470,470,470,470,470,470,470,470,470,470,470,470,470,470,470,470,470,470,470,470,470,470,470,470,470,470,470,470,470,470,470,470,470,470,470,470,470,470,470,470,470,470,470,470,470,470,470,470,470,470,470,470,470,470,470,470,470,470,470,470,470,470,470,470,470,470,470,470,470,470,470,470,470,470,470,470,470,470,470,470,470,470,470,470,470,470,470,470,470,470,470,470,470,470,470,470,470,470,470,470,470,470,470,470,470,470,470,470,470,470,470,470,470,470,470,470,470,470,470,470,470,470,470,470,470,470,470,470,470,470,470,470,470,470,470,470,470,470,470,470,470,470,470,470,470,470,470,470,470,470,470,470,470,470,470,470,470,470,470,470,470,470,470,470,470,470,470,470,470,470,470,470,470,470,470,470,470,470,470,470,470,470,470,470,470,470,470,470,470,470,470,470,470,470,470,470,470,470,470,470,470,470,470,470,470,470,470,470,470,470,470,470,470,470,470,470,470,470,470,470,470,470,470,470,470,470,470,470,470,470,470,470,470,470,470,470,470,470,470,470,470,470,470,470,470,470,470,470,470,470,470,470,470,470,470,470,470,470,470,470,470,470,470,470,470,470,470,470,470,470,470,470,470,470,470,470,470,470,470,470,470,470,470,470,470,470,470,470,470,470,470,470,470,470,470,470,470,470,470,470,470,470,470,470,470,470,470,470,470,470,470,470,470,470,470,470,470,470,470,470,470,470,470,470,470,470,470,470,470,470,470,470,470,470,470,470,470,470,470,470,470,470,470,470,470,470,470,470,470,470,470,470,470,470,470,470,470,470,470,470,470,470,470,470,470,470,470,470,470,470,470,470,470,470,470,470,470,470,470,470,470,470,470,470,470,470,470,470,470,470,470,470,470,470,470,470,470,470,470,470,470,470,471,471,471,471,471,471,471,471,471,471,471,471,471,471,471,471,471,471,471,471,471,471,471,471,471,471,471,471,471,471,471,471,471,471,471,471,471,471,471,471,471,471,471,471,471,471,471,471,471,471,471,471,471,471,471,471,471,471,471,471,471,471,471,471,471,471,471,471,471,471,471,471,471,471,471,471,471,471,471,471,471,471,471,471,471,471,471,471,471,471,471,471,471,471,471,471,471,471,471,471,471,471,471,471,471,471,471,471,471,471,471,471,471,471,471,471,471,471,471,471,471,471,471,471,471,471,471,471,471,471,471,471,471,471,471,471,471,471,471,471,471,471,471,471,471,471,471,471,471,471,471,471,471,471,471,471,471,471,471,471,471,471,471,471,471,471,471,471,471,471,471,471,471,471,471,471,471,471,471,471,471,471,471,471,471,471,471,471,471,471,471,471,471,471,471,471,471,471,471,471,471,471,471,471,471,471,471,471,471,471,471,471,471,471,471,471,471,471,471,471,471,471,471,471,471,471,471,471,471,471,471,471,471,471,471,471,471,471,471,471,471,471,471,471,471,471,471,471,471,471,471,471,471,471,471,471,471,471,471,471,471,471,471,471,471,471,471,471,471,471,471,471,471,471,471,471,471,471,471,471,471,471,471,471,471,471,471,471,471,471,471,471,471,471,471,471,471,471,471,471,471,471,471,471,471,471,471,471,471,471,471,471,471,471,471,471,471,471,471,471,471,471,471,471,471,471,471,471,471,471,471,471,471,471,471,471,471,471,471,471,471,471,471,471,471,471,471,471,471,471,471,471,471,471,471,471,471,471,471,471,471,471,471,471,471,471,471,471,471,471,471,471,471,471,471,471,471,471,471,471,471,471,471,471,471,471,471,471,471,471,471,471,471,471,471,471,471,471,471,471,471,471,471,471,471,471,471,471,471,471,471,471,471,471,471,471,471,471,471,471,471,471,471,471,471,471,471,471,471,471,471,471,471,471,471,471,471,471,471,471,471,471,471,471,471,471,471,471,471,471,471,471,471,471,471,471,471,471,471,471,471,471,471,471,471,471,471,471,471,471,471,471,471,471,471,471,471,471,471,471,471,471,471,471,471,471,471,471,471,471,471,471,471,471,471,471,471,471,471,471,471,471,471,471,471,471,471,471,471,471,471,471,471,471,471,471,471,471,471,471,471,471,471,471,471,471,471,471,471,471,471,471,471,471,471,471,471,471,471,471,471,471,471,471,471,471,471,471,471,471,471,471,471,471,471,471,471,471,471,471,471,471,471,471,471,471,471,471,471,471,471,471,471,471,471,471,471,471,471,471,471,471,471,471,471,471,471,471,471,471,471,471,471,471,471,471,471,471,471,471,471,471,471,471,471,471,471,471,471,471,471,471,471,471,471,471,471,471,471,471,471,471,471,471,471,471,471,471,471,471,471,471,471,471,471,471,471,471,471,471,471,471,471,471,471,471,471,471,471,471,471,471,471,471,471,471,471,471,471,471,471,471,471,471,471,471,472,472,472,472,472,472,472,472,472,472,472,472,472,472,472,472,472,472,472,472,472,472,472,472,472,472,472,472,472,472,472,472,472,472,472,472,472,472,472,472,472,472,472,472,472,472,472,472,472,472,472,472,472,472,472,472,472,472,472,472,472,472,472,472,472,472,472,472,472,472,472,472,472,472,472,472,472,472,472,472,472,472,472,472,472,472,472,472,472,472,472,472,472,472,472,472,472,472,472,472,472,472,472,472,472,472,472,472,472,472,472,472,472,472,472,472,472,472,472,472,472,472,472,472,472,472,472,472,472,472,472,472,472,472,472,472,472,472,472,472,472,472,472,472,472,472,472,472,472,472,472,472,472,472,472,472,472,472,472,472,472,472,472,472,472,472,472,472,472,472,472,472,472,472,472,472,472,472,472,472,472,472,472,472,472,472,472,472,472,472,472,472,472,472,472,472,472,472,472,472,472,472,472,472,472,472,472,472,472,472,472,472,472,472,472,472,472,472,472,472,472,472,472,472,472,472,472,472,472,472,472,472,472,472,472,472,472,472,472,472,472,472,472,472,472,472,472,472,472,472,472,472,472,472,472,472,472,472,472,472,472,472,472,472,472,472,472,472,472,472,472,472,472,472,472,472,472,472,472,472,472,472,472,472,472,472,472,472,472,472,472,472,472,472,472,472,472,472,472,472,472,472,472,472,472,472,472,472,472,472,472,472,472,472,472,472,472,472,472,472,472,472,472,472,472,472,472,472,472,472,472,472,472,472,472,472,472,472,472,472,472,472,472,472,472,472,472,472,472,472,472,472,472,472,472,472,472,472,472,472,472,472,472,472,472,472,472,472,472,472,472,472,472,472,472,472,472,472,472,472,472,472,472,472,472,472,472,472,472,472,472,472,472,472,472,472,472,472,472,472,472,472,472,472,472,472,472,472,472,472,472,472,472,472,472,472,472,472,472,472,472,472,472,472,472,472,472,472,472,472,472,472,472,472,472,472,472,472,472,472,472,472,472,472,472,472,472,472,472,472,472,472,472,472,472,472,472,472,472,472,472,472,472,472,472,472,472,472,472,472,472,472,472,472,472,472,472,472,472,472,472,472,472,472,472,472,472,472,472,472,472,472,472,472,472,472,472,472,472,472,472,472,472,472,472,472,472,472,472,472,472,472,472,472,472,472,472,472,472,472,472,472,472,472,472,472,472,472,472,472,472,472,472,472,472,472,472,472,472,472,472,472,472,472,472,472,472,472,472,472,472,472,472,472,472,472,472,472,472,472,472,472,472,472,472,472,472,472,472,472,472,472,472,472,472,472,472,472,472,472,472,472,472,472,472,472,472,472,472,472,472,472,472,472,472,472,472,472,472,472,472,472,472,472,472,472,472,472,472,472,472,472,472,472,472,472,472,472,472,472,472,472,472,472,472,472,472,472,472,472,472,472,472,472,472,472,472,472,472,472,472,472,472,472,472,472,472,472,472,472,472,472,472,472,472,472,472,472,472,472,472,472,472,472,472,472,473,473,473,473,473,473,473,473,473,473,473,473,473,473,473,473,473,473,473,473,473,473,473,473,473,473,473,473,473,473,473,473,473,473,473,473,473,473,473,473,473,473,473,473,473,473,473,473,473,473,473,473,473,473,473,473,473,473,473,473,473,473,473,473,473,473,473,473,473,473,473,473,473,473,473,473,473,473,473,473,473,473,473,473,473,473,473,473,473,473,473,473,473,473,473,473,473,473,473,473,473,473,473,473,473,473,473,473,473,473,473,473,473,473,473,473,473,473,473,473,473,473,473,473,473,473,473,473,473,473,473,473,473,473,473,473,473,473,473,473,473,473,473,473,473,473,473,473,473,473,473,473,473,473,473,473,473,473,473,473,473,473,473,473,473,473,473,473,473,473,473,473,473,473,473,473,473,473,473,473,473,473,473,473,473,473,473,473,473,473,473,473,473,473,473,473,473,473,473,473,473,473,473,473,473,473,473,473,473,473,473,473,473,473,473,473,473,473,473,473,473,473,473,473,473,473,473,473,473,473,473,473,473,473,473,473,473,473,473,473,473,473,473,473,473,473,473,473,473,473,473,473,473,473,473,473,473,473,473,473,473,473,473,473,473,473,473,473,473,473,473,473,473,473,473,473,473,473,473,473,473,473,473,473,473,473,473,473,473,473,473,473,473,473,473,473,473,473,473,473,473,473,473,473,473,473,473,473,473,473,473,473,473,473,473,473,473,473,473,473,473,473,473,473,473,473,473,473,473,473,473,473,473,473,473,473,473,473,473,473,473,473,473,473,473,473,473,473,473,473,473,473,473,473,473,473,473,473,473,473,473,473,473,473,473,473,473,473,473,473,473,473,473,473,473,473,473,473,473,473,473,473,473,473,473,473,473,473,473,473,473,473,473,473,473,473,473,473,473,473,473,473,473,473,473,473,473,473,473,473,473,473,473,473,473,473,473,473,473,473,473,473,473,473,473,473,473,473,473,473,473,473,473,473,473,473,473,473,473,473,473,473,473,473,473,473,473,473,473,473,473,473,473,473,473,473,473,473,473,473,473,473,473,473,473,473,473,473,473,473,473,473,473,473,473,473,473,473,473,473,473,473,473,473,473,473,473,473,473,473,473,473,473,473,473,473,473,473,473,473,473,473,473,473,473,473,473,473,473,473,473,473,473,473,473,473,473,473,473,473,473,473,473,473,473,473,473,473,473,473,473,473,473,473,473,473,473,473,473,473,473,473,473,473,473,473,473,473,473,473,473,473,473,473,473,473,473,473,473,473,473,473,473,473,473,473,473,473,473,473,473,473,473,473,473,473,473,473,473,473,473,473,473,473,473,473,473,473,473,473,473,473,473,473,473,473,473,473,473,473,473,473,473,473,473,473,473,473,473,473,473,473,473,473,473,473,473,473,473,473,473,473,473,473,473,473,473,473,473,473,473,473,473,473,473,473,473,473,473,473,473,473,473,473,473,473,473,473,473,473,473,473,473,473,473,473,473,473,473,473,473,473,473,473,473,473,474,474,474,474,474,474,474,474,474,474,474,474,474,474,474,474,474,474,474,474,474,474,474,474,474,474,474,474,474,474,474,474,474,474,474,474,474,474,474,474,474,474,474,474,474,474,474,474,474,474,474,474,474,474,474,474,474,474,474,474,474,474,474,474,474,474,474,474,474,474,474,474,474,474,474,474,474,474,474,474,474,474,474,474,474,474,474,474,474,474,474,474,474,474,474,474,474,474,474,474,474,474,474,474,474,474,474,474,474,474,474,474,474,474,474,474,474,474,474,474,474,474,474,474,474,474,474,474,474,474,474,474,474,474,474,474,474,474,474,474,474,474,474,474,474,474,474,474,474,474,474,474,474,474,474,474,474,474,474,474,474,474,474,474,474,474,474,474,474,474,474,474,474,474,474,474,474,474,474,474,474,474,474,474,474,474,474,474,474,474,474,474,474,474,474,474,474,474,474,474,474,474,474,474,474,474,474,474,474,474,474,474,474,474,474,474,474,474,474,474,474,474,474,474,474,474,474,474,474,474,474,474,474,474,474,474,474,474,474,474,474,474,474,474,474,474,474,474,474,474,474,474,474,474,474,474,474,474,474,474,474,474,474,474,474,474,474,474,474,474,474,474,474,474,474,474,474,474,474,474,474,474,474,474,474,474,474,474,474,474,474,474,474,474,474,474,474,474,474,474,474,474,474,474,474,474,474,474,474,474,474,474,474,474,474,474,474,474,474,474,474,474,474,474,474,474,474,474,474,474,474,474,474,474,474,474,474,474,474,474,474,474,474,474,474,474,474,474,474,474,474,474,474,474,474,474,474,474,474,474,474,474,474,474,474,474,474,474,474,474,474,474,474,474,474,474,474,474,474,474,474,474,474,474,474,474,474,474,474,474,474,474,474,474,474,474,474,474,474,474,474,474,474,474,474,474,474,474,474,474,474,474,474,474,474,474,474,474,474,474,474,474,474,474,474,474,474,474,474,474,474,474,474,474,474,474,474,474,474,474,474,474,474,474,474,474,474,474,474,474,474,474,474,474,474,474,474,474,474,474,474,474,474,474,474,474,474,474,474,474,474,474,474,474,474,474,474,474,474,474,474,474,474,474,474,474,474,474,474,474,474,474,474,474,474,474,474,474,474,474,474,474,474,474,474,474,474,474,474,474,474,474,474,474,474,474,474,474,474,474,474,474,474,474,474,474,474,474,474,474,474,474,474,474,474,474,474,474,474,474,474,474,474,474,474,474,474,474,474,474,474,474,474,474,474,474,474,474,474,474,474,474,474,474,474,474,474,474,474,474,474,474,474,474,474,474,474,474,474,474,474,474,474,474,474,474,474,474,474,474,474,474,474,474,474,474,474,474,474,474,474,474,474,474,474,474,474,474,474,474,474,474,474,474,474,474,474,474,474,474,474,474,474,474,474,474,474,474,474,474,474,474,474,474,474,474,474,474,474,474,474,474,474,474,474,474,474,474,474,474,474,474,474,474,474,474,474,474,474,474,474,474,474,474,474,474,475,475,475,475,475,475,475,475,475,475,475,475,475,475,475,475,475,475,475,475,475,475,475,475,475,475,475,475,475,475,475,475,475,475,475,475,475,475,475,475,475,475,475,475,475,475,475,475,475,475,475,475,475,475,475,475,475,475,475,475,475,475,475,475,475,475,475,475,475,475,475,475,475,475,475,475,475,475,475,475,475,475,475,475,475,475,475,475,475,475,475,475,475,475,475,475,475,475,475,475,475,475,475,475,475,475,475,475,475,475,475,475,475,475,475,475,475,475,475,475,475,475,475,475,475,475,475,475,475,475,475,475,475,475,475,475,475,475,475,475,475,475,475,475,475,475,475,475,475,475,475,475,475,475,475,475,475,475,475,475,475,475,475,475,475,475,475,475,475,475,475,475,475,475,475,475,475,475,475,475,475,475,475,475,475,475,475,475,475,475,475,475,475,475,475,475,475,475,475,475,475,475,475,475,475,475,475,475,475,475,475,475,475,475,475,475,475,475,475,475,475,475,475,475,475,475,475,475,475,475,475,475,475,475,475,475,475,475,475,475,475,475,475,475,475,475,475,475,475,475,475,475,475,475,475,475,475,475,475,475,475,475,475,475,475,475,475,475,475,475,475,475,475,475,475,475,475,475,475,475,475,475,475,475,475,475,475,475,475,475,475,475,475,475,475,475,475,475,475,475,475,475,475,475,475,475,475,475,475,475,475,475,475,475,475,475,475,475,475,475,475,475,475,475,475,475,475,475,475,475,475,475,475,475,475,475,475,475,475,475,475,475,475,475,475,475,475,475,475,475,475,475,475,475,475,475,475,475,475,475,475,475,475,475,475,475,475,475,475,475,475,475,475,475,475,475,475,475,475,475,475,475,475,475,475,475,475,475,475,475,475,475,475,475,475,475,475,475,475,475,475,475,475,475,475,475,475,475,475,475,475,475,475,475,475,475,475,475,475,475,475,475,475,475,475,475,475,475,475,475,475,475,475,475,475,475,475,475,475,475,475,475,475,475,475,475,475,475,475,475,475,475,475,475,475,475,475,475,475,475,475,475,475,475,475,475,475,475,475,475,475,475,475,475,475,475,475,475,475,475,475,475,475,475,475,475,475,475,475,475,475,475,475,475,475,475,475,475,475,475,475,475,475,475,475,475,475,475,475,475,475,475,475,475,475,475,475,475,475,475,475,475,475,475,475,475,475,475,475,475,475,475,475,475,475,475,475,475,475,475,475,475,475,475,475,475,475,475,475,475,475,475,475,475,475,475,475,475,475,475,475,475,475,475,475,475,475,475,475,475,475,475,475,475,475,475,475,475,475,475,475,475,475,475,475,475,475,475,475,475,475,475,475,475,475,475,475,475,475,475,475,475,475,475,475,475,475,475,475,475,475,475,475,475,475,475,475,475,475,475,475,475,475,475,475,475,475,475,475,475,475,475,475,475,475,475,475,475,475,475,475,475,475,475,475,475,475,475,475,475,475,475,475,475,475,475,475,475,475,475,475,475,475,475,475,475,476,476,476,476,476,476,476,476,476,476,476,476,476,476,476,476,476,476,476,476,476,476,476,476,476,476,476,476,476,476,476,476,476,476,476,476,476,476,476,476,476,476,476,476,476,476,476,476,476,476,476,476,476,476,476,476,476,476,476,476,476,476,476,476,476,476,476,476,476,476,476,476,476,476,476,476,476,476,476,476,476,476,476,476,476,476,476,476,476,476,476,476,476,476,476,476,476,476,476,476,476,476,476,476,476,476,476,476,476,476,476,476,476,476,476,476,476,476,476,476,476,476,476,476,476,476,476,476,476,476,476,476,476,476,476,476,476,476,476,476,476,476,476,476,476,476,476,476,476,476,476,476,476,476,476,476,476,476,476,476,476,476,476,476,476,476,476,476,476,476,476,476,476,476,476,476,476,476,476,476,476,476,476,476,476,476,476,476,476,476,476,476,476,476,476,476,476,476,476,476,476,476,476,476,476,476,476,476,476,476,476,476,476,476,476,476,476,476,476,476,476,476,476,476,476,476,476,476,476,476,476,476,476,476,476,476,476,476,476,476,476,476,476,476,476,476,476,476,476,476,476,476,476,476,476,476,476,476,476,476,476,476,476,476,476,476,476,476,476,476,476,476,476,476,476,476,476,476,476,476,476,476,476,476,476,476,476,476,476,476,476,476,476,476,476,476,476,476,476,476,476,476,476,476,476,476,476,476,476,476,476,476,476,476,476,476,476,476,476,476,476,476,476,476,476,476,476,476,476,476,476,476,476,476,476,476,476,476,476,476,476,476,476,476,476,476,476,476,476,476,476,476,476,476,476,476,476,476,476,476,476,476,476,476,476,476,476,476,476,476,476,476,476,476,476,476,476,476,476,476,476,476,476,476,476,476,476,476,476,476,476,476,476,476,476,476,476,476,476,476,476,476,476,476,476,476,476,476,476,476,476,476,476,476,476,476,476,476,476,476,476,476,476,476,476,476,476,476,476,476,476,476,476,476,476,476,476,476,476,476,476,476,476,476,476,476,476,476,476,476,476,476,476,476,476,476,476,476,476,476,476,476,476,476,476,476,476,476,476,476,476,476,476,476,476,476,476,476,476,476,476,476,476,476,476,476,476,476,476,476,476,476,476,476,476,476,476,476,476,476,476,476,476,476,476,476,476,476,476,476,476,476,476,476,476,476,476,476,476,476,476,476,476,476,476,476,476,476,476,476,476,476,476,476,476,476,476,476,476,476,476,476,476,476,476,476,476,476,476,476,476,476,476,476,476,476,476,476,476,476,476,476,476,476,476,476,476,476,476,476,476,476,476,476,476,476,476,476,476,476,476,476,476,476,476,476,476,476,476,476,476,476,476,476,476,476,476,476,476,476,476,476,476,476,476,476,476,476,476,476,476,476,476,476,476,476,476,476,476,476,476,476,476,476,476,476,476,476,476,476,476,476,476,476,476,476,476,476,476,476,476,476,476,476,476,476,476,476,476,476,476,476,476,476,476,476,476,476,476,476,476,476,476,476,476,476,477,477,477,477,477,477,477,477,477,477,477,477,477,477,477,477,477,477,477,477,477,477,477,477,477,477,477,477,477,477,477,477,477,477,477,477,477,477,477,477,477,477,477,477,477,477,477,477,477,477,477,477,477,477,477,477,477,477,477,477,477,477,477,477,477,477,477,477,477,477,477,477,477,477,477,477,477,477,477,477,477,477,477,477,477,477,477,477,477,477,477,477,477,477,477,477,477,477,477,477,477,477,477,477,477,477,477,477,477,477,477,477,477,477,477,477,477,477,477,477,477,477,477,477,477,477,477,477,477,477,477,477,477,477,477,477,477,477,477,477,477,477,477,477,477,477,477,477,477,477,477,477,477,477,477,477,477,477,477,477,477,477,477,477,477,477,477,477,477,477,477,477,477,477,477,477,477,477,477,477,477,477,477,477,477,477,477,477,477,477,477,477,477,477,477,477,477,477,477,477,477,477,477,477,477,477,477,477,477,477,477,477,477,477,477,477,477,477,477,477,477,477,477,477,477,477,477,477,477,477,477,477,477,477,477,477,477,477,477,477,477,477,477,477,477,477,477,477,477,477,477,477,477,477,477,477,477,477,477,477,477,477,477,477,477,477,477,477,477,477,477,477,477,477,477,477,477,477,477,477,477,477,477,477,477,477,477,477,477,477,477,477,477,477,477,477,477,477,477,477,477,477,477,477,477,477,477,477,477,477,477,477,477,477,477,477,477,477,477,477,477,477,477,477,477,477,477,477,477,477,477,477,477,477,477,477,477,477,477,477,477,477,477,477,477,477,477,477,477,477,477,477,477,477,477,477,477,477,477,477,477,477,477,477,477,477,477,477,477,477,477,477,477,477,477,477,477,477,477,477,477,477,477,477,477,477,477,477,477,477,477,477,477,477,477,477,477,477,477,477,477,477,477,477,477,477,477,477,477,477,477,477,477,477,477,477,477,477,477,477,477,477,477,477,477,477,477,477,477,477,477,477,477,477,477,477,477,477,477,477,477,477,477,477,477,477,477,477,477,477,477,477,477,477,477,477,477,477,477,477,477,477,477,477,477,477,477,477,477,477,477,477,477,477,477,477,477,477,477,477,477,477,477,477,477,477,477,477,477,477,477,477,477,477,477,477,477,477,477,477,477,477,477,477,477,477,477,477,477,477,477,477,477,477,477,477,477,477,477,477,477,477,477,477,477,477,477,477,477,477,477,477,477,477,477,477,477,477,477,477,477,477,477,477,477,477,477,477,477,477,477,477,477,477,477,477,477,477,477,477,477,477,477,477,477,477,477,477,477,477,477,477,477,477,477,477,477,477,477,477,477,477,477,477,477,477,477,477,477,477,477,477,477,477,477,477,477,477,477,477,477,477,477,477,477,477,477,477,477,477,477,477,477,477,477,477,477,477,477,477,477,477,477,477,477,477,477,477,477,477,477,477,477,477,477,477,477,477,477,477,477,477,477,477,477,477,477,477,477,477,477,477,477,477,477,477,477,477,477,477,477,477,477,477,477,477,478,478,478,478,478,478,478,478,478,478,478,478,478,478,478,478,478,478,478,478,478,478,478,478,478,478,478,478,478,478,478,478,478,478,478,478,478,478,478,478,478,478,478,478,478,478,478,478,478,478,478,478,478,478,478,478,478,478,478,478,478,478,478,478,478,478,478,478,478,478,478,478,478,478,478,478,478,478,478,478,478,478,478,478,478,478,478,478,478,478,478,478,478,478,478,478,478,478,478,478,478,478,478,478,478,478,478,478,478,478,478,478,478,478,478,478,478,478,478,478,478,478,478,478,478,478,478,478,478,478,478,478,478,478,478,478,478,478,478,478,478,478,478,478,478,478,478,478,478,478,478,478,478,478,478,478,478,478,478,478,478,478,478,478,478,478,478,478,478,478,478,478,478,478,478,478,478,478,478,478,478,478,478,478,478,478,478,478,478,478,478,478,478,478,478,478,478,478,478,478,478,478,478,478,478,478,478,478,478,478,478,478,478,478,478,478,478,478,478,478,478,478,478,478,478,478,478,478,478,478,478,478,478,478,478,478,478,478,478,478,478,478,478,478,478,478,478,478,478,478,478,478,478,478,478,478,478,478,478,478,478,478,478,478,478,478,478,478,478,478,478,478,478,478,478,478,478,478,478,478,478,478,478,478,478,478,478,478,478,478,478,478,478,478,478,478,478,478,478,478,478,478,478,478,478,478,478,478,478,478,478,478,478,478,478,478,478,478,478,478,478,478,478,478,478,478,478,478,478,478,478,478,478,478,478,478,478,478,478,478,478,478,478,478,478,478,478,478,478,478,478,478,478,478,478,478,478,478,478,478,478,478,478,478,478,478,478,478,478,478,478,478,478,478,478,478,478,478,478,478,478,478,478,478,478,478,478,478,478,478,478,478,478,478,478,478,478,478,478,478,478,478,478,478,478,478,478,478,478,478,478,478,478,478,478,478,478,478,478,478,478,478,478,478,478,478,478,478,478,478,478,478,478,478,478,478,478,478,478,478,478,478,478,478,478,478,478,478,478,478,478,478,478,478,478,478,478,478,478,478,478,478,478,478,478,478,478,478,478,478,478,478,478,478,478,478,478,478,478,478,478,478,478,478,478,478,478,478,478,478,478,478,478,478,478,478,478,478,478,478,478,478,478,478,478,478,478,478,478,478,478,478,478,478,478,478,478,478,478,478,478,478,478,478,478,478,478,478,478,478,478,478,478,478,478,478,478,478,478,478,478,478,478,478,478,478,478,478,478,478,478,478,478,478,478,478,478,478,478,478,478,478,478,478,478,478,478,478,478,478,478,478,478,478,478,478,478,478,478,478,478,478,478,478,478,478,478,478,478,478,478,478,478,478,478,478,478,478,478,478,478,478,478,478,478,478,478,478,478,478,478,478,478,478,478,478,478,478,478,478,478,478,478,478,478,478,478,478,478,478,478,478,478,478,478,478,478,478,478,478,478,478,478,478,478,478,478,478,478,478,478,478,478,478,478,478,478,478,478,478,478,478,478,478,478,478,479,479,479,479,479,479,479,479,479,479,479,479,479,479,479,479,479,479,479,479,479,479,479,479,479,479,479,479,479,479,479,479,479,479,479,479,479,479,479,479,479,479,479,479,479,479,479,479,479,479,479,479,479,479,479,479,479,479,479,479,479,479,479,479,479,479,479,479,479,479,479,479,479,479,479,479,479,479,479,479,479,479,479,479,479,479,479,479,479,479,479,479,479,479,479,479,479,479,479,479,479,479,479,479,479,479,479,479,479,479,479,479,479,479,479,479,479,479,479,479,479,479,479,479,479,479,479,479,479,479,479,479,479,479,479,479,479,479,479,479,479,479,479,479,479,479,479,479,479,479,479,479,479,479,479,479,479,479,479,479,479,479,479,479,479,479,479,479,479,479,479,479,479,479,479,479,479,479,479,479,479,479,479,479,479,479,479,479,479,479,479,479,479,479,479,479,479,479,479,479,479,479,479,479,479,479,479,479,479,479,479,479,479,479,479,479,479,479,479,479,479,479,479,479,479,479,479,479,479,479,479,479,479,479,479,479,479,479,479,479,479,479,479,479,479,479,479,479,479,479,479,479,479,479,479,479,479,479,479,479,479,479,479,479,479,479,479,479,479,479,479,479,479,479,479,479,479,479,479,479,479,479,479,479,479,479,479,479,479,479,479,479,479,479,479,479,479,479,479,479,479,479,479,479,479,479,479,479,479,479,479,479,479,479,479,479,479,479,479,479,479,479,479,479,479,479,479,479,479,479,479,479,479,479,479,479,479,479,479,479,479,479,479,479,479,479,479,479,479,479,479,479,479,479,479,479,479,479,479,479,479,479,479,479,479,479,479,479,479,479,479,479,479,479,479,479,479,479,479,479,479,479,479,479,479,479,479,479,479,479,479,479,479,479,479,479,479,479,479,479,479,479,479,479,479,479,479,479,479,479,479,479,479,479,479,479,479,479,479,479,479,479,479,479,479,479,479,479,479,479,479,479,479,479,479,479,479,479,479,479,479,479,479,479,479,479,479,479,479,479,479,479,479,479,479,479,479,479,479,479,479,479,479,479,479,479,479,479,479,479,479,479,479,479,479,479,479,479,479,479,479,479,479,479,479,479,479,479,479,479,479,479,479,479,479,479,479,479,479,479,479,479,479,479,479,479,479,479,479,479,479,479,479,479,479,479,479,479,479,479,479,479,479,479,479,479,479,479,479,479,479,479,479,479,479,479,479,479,479,479,479,479,479,479,479,479,479,479,479,479,479,479,479,479,479,479,479,479,479,479,479,479,479,479,479,479,479,479,479,479,479,479,479,479,479,479,479,479,479,479,479,479,479,479,479,479,479,479,479,479,479,479,479,479,479,479,479,479,479,479,479,479,479,479,479,479,479,479,479,479,479,479,479,479,479,479,479,479,479,479,479,479,479,479,479,479,479,479,479,479,479,479,479,479,479,479,479,479,479,479,479,479,479,479,479,479,479,479,479,479,479,479,479,479,479,479,479,479,479,479,479,479,479,479,479,479,480,480,480,480,480,480,480,480,480,480,480,480,480,480,480,480,480,480,480,480,480,480,480,480,480,480,480,480,480,480,480,480,480,480,480,480,480,480,480,480,480,480,480,480,480,480,480,480,480,480,480,480,480,480,480,480,480,480,480,480,480,480,480,480,480,480,480,480,480,480,480,480,480,480,480,480,480,480,480,480,480,480,480,480,480,480,480,480,480,480,480,480,480,480,480,480,480,480,480,480,480,480,480,480,480,480,480,480,480,480,480,480,480,480,480,480,480,480,480,480,480,480,480,480,480,480,480,480,480,480,480,480,480,480,480,480,480,480,480,480,480,480,480,480,480,480,480,480,480,480,480,480,480,480,480,480,480,480,480,480,480,480,480,480,480,480,480,480,480,480,480,480,480,480,480,480,480,480,480,480,480,480,480,480,480,480,480,480,480,480,480,480,480,480,480,480,480,480,480,480,480,480,480,480,480,480,480,480,480,480,480,480,480,480,480,480,480,480,480,480,480,480,480,480,480,480,480,480,480,480,480,480,480,480,480,480,480,480,480,480,480,480,480,480,480,480,480,480,480,480,480,480,480,480,480,480,480,480,480,480,480,480,480,480,480,480,480,480,480,480,480,480,480,480,480,480,480,480,480,480,480,480,480,480,480,480,480,480,480,480,480,480,480,480,480,480,480,480,480,480,480,480,480,480,480,480,480,480,480,480,480,480,480,480,480,480,480,480,480,480,480,480,480,480,480,480,480,480,480,480,480,480,480,480,480,480,480,480,480,480,480,480,480,480,480,480,480,480,480,480,480,480,480,480,480,480,480,480,480,480,480,480,480,480,480,480,480,480,480,480,480,480,480,480,480,480,480,480,480,480,480,480,480,480,480,480,480,480,480,480,480,480,480,480,480,480,480,480,480,480,480,480,480,480,480,480,480,480,480,480,480,480,480,480,480,480,480,480,480,480,480,480,480,480,480,480,480,480,480,480,480,480,480,480,480,480,480,480,480,480,480,480,480,480,480,480,480,480,480,480,480,480,480,480,480,480,480,480,480,480,480,480,480,480,480,480,480,480,480,480,480,480,480,480,480,480,480,480,480,480,480,480,480,480,480,480,480,480,480,480,480,480,480,480,480,480,480,480,480,480,480,480,480,480,480,480,480,480,480,480,480,480,480,480,480,480,480,480,480,480,480,480,480,480,480,480,480,480,480,480,480,480,480,480,480,480,480,480,480,480,480,480,480,480,480,480,480,480,480,480,480,480,480,480,480,480,480,480,480,480,480,480,480,480,480,480,480,480,480,480,480,480,480,480,480,480,480,480,480,480,480,480,480,480,480,480,480,480,480,480,480,480,480,480,480,480,480,480,480,480,480,480,480,480,480,480,480,480,480,480,480,480,480,480,480,480,480,480,480,480,480,480,480,480,480,480,480,480,480,480,480,480,480,480,480,480,480,480,480,480,480,480,480,480,480,480,480,480,480,480,480,480,480,480,480,480,480,480,480,480,480,480,480,480,480,480,481,481,481,481,481,481,481,481,481,481,481,481,481,481,481,481,481,481,481,481,481,481,481,481,481,481,481,481,481,481,481,481,481,481,481,481,481,481,481,481,481,481,481,481,481,481,481,481,481,481,481,481,481,481,481,481,481,481,481,481,481,481,481,481,481,481,481,481,481,481,481,481,481,481,481,481,481,481,481,481,481,481,481,481,481,481,481,481,481,481,481,481,481,481,481,481,481,481,481,481,481,481,481,481,481,481,481,481,481,481,481,481,481,481,481,481,481,481,481,481,481,481,481,481,481,481,481,481,481,481,481,481,481,481,481,481,481,481,481,481,481,481,481,481,481,481,481,481,481,481,481,481,481,481,481,481,481,481,481,481,481,481,481,481,481,481,481,481,481,481,481,481,481,481,481,481,481,481,481,481,481,481,481,481,481,481,481,481,481,481,481,481,481,481,481,481,481,481,481,481,481,481,481,481,481,481,481,481,481,481,481,481,481,481,481,481,481,481,481,481,481,481,481,481,481,481,481,481,481,481,481,481,481,481,481,481,481,481,481,481,481,481,481,481,481,481,481,481,481,481,481,481,481,481,481,481,481,481,481,481,481,481,481,481,481,481,481,481,481,481,481,481,481,481,481,481,481,481,481,481,481,481,481,481,481,481,481,481,481,481,481,481,481,481,481,481,481,481,481,481,481,481,481,481,481,481,481,481,481,481,481,481,481,481,481,481,481,481,481,481,481,481,481,481,481,481,481,481,481,481,481,481,481,481,481,481,481,481,481,481,481,481,481,481,481,481,481,481,481,481,481,481,481,481,481,481,481,481,481,481,481,481,481,481,481,481,481,481,481,481,481,481,481,481,481,481,481,481,481,481,481,481,481,481,481,481,481,481,481,481,481,481,481,481,481,481,481,481,481,481,481,481,481,481,481,481,481,481,481,481,481,481,481,481,481,481,481,481,481,481,481,481,481,481,481,481,481,481,481,481,481,481,481,481,481,481,481,481,481,481,481,481,481,481,481,481,481,481,481,481,481,481,481,481,481,481,481,481,481,481,481,481,481,481,481,481,481,481,481,481,481,481,481,481,481,481,481,481,481,481,481,481,481,481,481,481,481,481,481,481,481,481,481,481,481,481,481,481,481,481,481,481,481,481,481,481,481,481,481,481,481,481,481,481,481,481,481,481,481,481,481,481,481,481,481,481,481,481,481,481,481,481,481,481,481,481,481,481,481,481,481,481,481,481,481,481,481,481,481,481,481,481,481,481,481,481,481,481,481,481,481,481,481,481,481,481,481,481,481,481,481,481,481,481,481,481,481,481,481,481,481,481,481,481,481,481,481,481,481,481,481,481,481,481,481,481,481,481,481,481,481,481,481,481,481,481,481,481,481,481,481,481,481,481,481,481,481,481,481,481,481,481,481,481,481,481,481,481,481,481,481,481,481,481,481,481,481,481,481,481,481,481,481,481,481,481,481,481,481,481,481,481,481,481,481,481,481,481,481,481,481,481,481,481,481,481,482,482,482,482,482,482,482,482,482,482,482,482,482,482,482,482,482,482,482,482,482,482,482,482,482,482,482,482,482,482,482,482,482,482,482,482,482,482,482,482,482,482,482,482,482,482,482,482,482,482,482,482,482,482,482,482,482,482,482,482,482,482,482,482,482,482,482,482,482,482,482,482,482,482,482,482,482,482,482,482,482,482,482,482,482,482,482,482,482,482,482,482,482,482,482,482,482,482,482,482,482,482,482,482,482,482,482,482,482,482,482,482,482,482,482,482,482,482,482,482,482,482,482,482,482,482,482,482,482,482,482,482,482,482,482,482,482,482,482,482,482,482,482,482,482,482,482,482,482,482,482,482,482,482,482,482,482,482,482,482,482,482,482,482,482,482,482,482,482,482,482,482,482,482,482,482,482,482,482,482,482,482,482,482,482,482,482,482,482,482,482,482,482,482,482,482,482,482,482,482,482,482,482,482,482,482,482,482,482,482,482,482,482,482,482,482,482,482,482,482,482,482,482,482,482,482,482,482,482,482,482,482,482,482,482,482,482,482,482,482,482,482,482,482,482,482,482,482,482,482,482,482,482,482,482,482,482,482,482,482,482,482,482,482,482,482,482,482,482,482,482,482,482,482,482,482,482,482,482,482,482,482,482,482,482,482,482,482,482,482,482,482,482,482,482,482,482,482,482,482,482,482,482,482,482,482,482,482,482,482,482,482,482,482,482,482,482,482,482,482,482,482,482,482,482,482,482,482,482,482,482,482,482,482,482,482,482,482,482,482,482,482,482,482,482,482,482,482,482,482,482,482,482,482,482,482,482,482,482,482,482,482,482,482,482,482,482,482,482,482,482,482,482,482,482,482,482,482,482,482,482,482,482,482,482,482,482,482,482,482,482,482,482,482,482,482,482,482,482,482,482,482,482,482,482,482,482,482,482,482,482,482,482,482,482,482,482,482,482,482,482,482,482,482,482,482,482,482,482,482,482,482,482,482,482,482,482,482,482,482,482,482,482,482,482,482,482,482,482,482,482,482,482,482,482,482,482,482,482,482,482,482,482,482,482,482,482,482,482,482,482,482,482,482,482,482,482,482,482,482,482,482,482,482,482,482,482,482,482,482,482,482,482,482,482,482,482,482,482,482,482,482,482,482,482,482,482,482,482,482,482,482,482,482,482,482,482,482,482,482,482,482,482,482,482,482,482,482,482,482,482,482,482,482,482,482,482,482,482,482,482,482,482,482,482,482,482,482,482,482,482,482,482,482,482,482,482,482,482,482,482,482,482,482,482,482,482,482,482,482,482,482,482,482,482,482,482,482,482,482,482,482,482,482,482,482,482,482,482,482,482,482,482,482,482,482,482,482,482,482,482,482,482,482,482,482,482,482,482,482,482,482,482,482,482,482,482,482,482,482,482,482,482,482,482,482,482,482,482,482,482,482,482,482,482,482,482,482,482,482,482,482,482,482,482,482,482,482,482,482,482,482,482,482,482,482,482,482,482,482,482,482,482,482,482,482,483,483,483,483,483,483,483,483,483,483,483,483,483,483,483,483,483,483,483,483,483,483,483,483,483,483,483,483,483,483,483,483,483,483,483,483,483,483,483,483,483,483,483,483,483,483,483,483,483,483,483,483,483,483,483,483,483,483,483,483,483,483,483,483,483,483,483,483,483,483,483,483,483,483,483,483,483,483,483,483,483,483,483,483,483,483,483,483,483,483,483,483,483,483,483,483,483,483,483,483,483,483,483,483,483,483,483,483,483,483,483,483,483,483,483,483,483,483,483,483,483,483,483,483,483,483,483,483,483,483,483,483,483,483,483,483,483,483,483,483,483,483,483,483,483,483,483,483,483,483,483,483,483,483,483,483,483,483,483,483,483,483,483,483,483,483,483,483,483,483,483,483,483,483,483,483,483,483,483,483,483,483,483,483,483,483,483,483,483,483,483,483,483,483,483,483,483,483,483,483,483,483,483,483,483,483,483,483,483,483,483,483,483,483,483,483,483,483,483,483,483,483,483,483,483,483,483,483,483,483,483,483,483,483,483,483,483,483,483,483,483,483,483,483,483,483,483,483,483,483,483,483,483,483,483,483,483,483,483,483,483,483,483,483,483,483,483,483,483,483,483,483,483,483,483,483,483,483,483,483,483,483,483,483,483,483,483,483,483,483,483,483,483,483,483,483,483,483,483,483,483,483,483,483,483,483,483,483,483,483,483,483,483,483,483,483,483,483,483,483,483,483,483,483,483,483,483,483,483,483,483,483,483,483,483,483,483,483,483,483,483,483,483,483,483,483,483,483,483,483,483,483,483,483,483,483,483,483,483,483,483,483,483,483,483,483,483,483,483,483,483,483,483,483,483,483,483,483,483,483,483,483,483,483,483,483,483,483,483,483,483,483,483,483,483,483,483,483,483,483,483,483,483,483,483,483,483,483,483,483,483,483,483,483,483,483,483,483,483,483,483,483,483,483,483,483,483,483,483,483,483,483,483,483,483,483,483,483,483,483,483,483,483,483,483,483,483,483,483,483,483,483,483,483,483,483,483,483,483,483,483,483,483,483,483,483,483,483,483,483,483,483,483,483,483,483,483,483,483,483,483,483,483,483,483,483,483,483,483,483,483,483,483,483,483,483,483,483,483,483,483,483,483,483,483,483,483,483,483,483,483,483,483,483,483,483,483,483,483,483,483,483,483,483,483,483,483,483,483,483,483,483,483,483,483,483,483,483,483,483,483,483,483,483,483,483,483,483,483,483,483,483,483,483,483,483,483,483,483,483,483,483,483,483,483,483,483,483,483,483,483,483,483,483,483,483,483,483,483,483,483,483,483,483,483,483,483,483,483,483,483,483,483,483,483,483,483,483,483,483,483,483,483,483,483,483,483,483,483,483,483,483,483,483,483,483,483,483,483,483,483,483,483,483,483,483,483,483,483,483,483,483,483,483,483,483,483,483,483,483,483,483,483,483,483,483,483,483,483,483,483,483,483,483,483,483,483,483,483,483,483,483,483,483,483,483,484,484,484,484,484,484,484,484,484,484,484,484,484,484,484,484,484,484,484,484,484,484,484,484,484,484,484,484,484,484,484,484,484,484,484,484,484,484,484,484,484,484,484,484,484,484,484,484,484,484,484,484,484,484,484,484,484,484,484,484,484,484,484,484,484,484,484,484,484,484,484,484,484,484,484,484,484,484,484,484,484,484,484,484,484,484,484,484,484,484,484,484,484,484,484,484,484,484,484,484,484,484,484,484,484,484,484,484,484,484,484,484,484,484,484,484,484,484,484,484,484,484,484,484,484,484,484,484,484,484,484,484,484,484,484,484,484,484,484,484,484,484,484,484,484,484,484,484,484,484,484,484,484,484,484,484,484,484,484,484,484,484,484,484,484,484,484,484,484,484,484,484,484,484,484,484,484,484,484,484,484,484,484,484,484,484,484,484,484,484,484,484,484,484,484,484,484,484,484,484,484,484,484,484,484,484,484,484,484,484,484,484,484,484,484,484,484,484,484,484,484,484,484,484,484,484,484,484,484,484,484,484,484,484,484,484,484,484,484,484,484,484,484,484,484,484,484,484,484,484,484,484,484,484,484,484,484,484,484,484,484,484,484,484,484,484,484,484,484,484,484,484,484,484,484,484,484,484,484,484,484,484,484,484,484,484,484,484,484,484,484,484,484,484,484,484,484,484,484,484,484,484,484,484,484,484,484,484,484,484,484,484,484,484,484,484,484,484,484,484,484,484,484,484,484,484,484,484,484,484,484,484,484,484,484,484,484,484,484,484,484,484,484,484,484,484,484,484,484,484,484,484,484,484,484,484,484,484,484,484,484,484,484,484,484,484,484,484,484,484,484,484,484,484,484,484,484,484,484,484,484,484,484,484,484,484,484,484,484,484,484,484,484,484,484,484,484,484,484,484,484,484,484,484,484,484,484,484,484,484,484,484,484,484,484,484,484,484,484,484,484,484,484,484,484,484,484,484,484,484,484,484,484,484,484,484,484,484,484,484,484,484,484,484,484,484,484,484,484,484,484,484,484,484,484,484,484,484,484,484,484,484,484,484,484,484,484,484,484,484,484,484,484,484,484,484,484,484,484,484,484,484,484,484,484,484,484,484,484,484,484,484,484,484,484,484,484,484,484,484,484,484,484,484,484,484,484,484,484,484,484,484,484,484,484,484,484,484,484,484,484,484,484,484,484,484,484,484,484,484,484,484,484,484,484,484,484,484,484,484,484,484,484,484,484,484,484,484,484,484,484,484,484,484,484,484,484,484,484,484,484,484,484,484,484,484,484,484,484,484,484,484,484,484,484,484,484,484,484,484,484,484,484,484,484,484,484,484,484,484,484,484,484,484,484,484,484,484,484,484,484,484,484,484,484,484,484,484,484,484,484,484,484,484,484,484,484,484,484,484,484,484,484,484,484,484,484,484,484,484,484,484,484,484,484,484,484,484,484,484,484,484,484,484,484,484,484,484,484,484,484,484,484,484,484,484,484,484,484,484,484,484,484,484,484,484,485,485,485,485,485,485,485,485,485,485,485,485,485,485,485,485,485,485,485,485,485,485,485,485,485,485,485,485,485,485,485,485,485,485,485,485,485,485,485,485,485,485,485,485,485,485,485,485,485,485,485,485,485,485,485,485,485,485,485,485,485,485,485,485,485,485,485,485,485,485,485,485,485,485,485,485,485,485,485,485,485,485,485,485,485,485,485,485,485,485,485,485,485,485,485,485,485,485,485,485,485,485,485,485,485,485,485,485,485,485,485,485,485,485,485,485,485,485,485,485,485,485,485,485,485,485,485,485,485,485,485,485,485,485,485,485,485,485,485,485,485,485,485,485,485,485,485,485,485,485,485,485,485,485,485,485,485,485,485,485,485,485,485,485,485,485,485,485,485,485,485,485,485,485,485,485,485,485,485,485,485,485,485,485,485,485,485,485,485,485,485,485,485,485,485,485,485,485,485,485,485,485,485,485,485,485,485,485,485,485,485,485,485,485,485,485,485,485,485,485,485,485,485,485,485,485,485,485,485,485,485,485,485,485,485,485,485,485,485,485,485,485,485,485,485,485,485,485,485,485,485,485,485,485,485,485,485,485,485,485,485,485,485,485,485,485,485,485,485,485,485,485,485,485,485,485,485,485,485,485,485,485,485,485,485,485,485,485,485,485,485,485,485,485,485,485,485,485,485,485,485,485,485,485,485,485,485,485,485,485,485,485,485,485,485,485,485,485,485,485,485,485,485,485,485,485,485,485,485,485,485,485,485,485,485,485,485,485,485,485,485,485,485,485,485,485,485,485,485,485,485,485,485,485,485,485,485,485,485,485,485,485,485,485,485,485,485,485,485,485,485,485,485,485,485,485,485,485,485,485,485,485,485,485,485,485,485,485,485,485,485,485,485,485,485,485,485,485,485,485,485,485,485,485,485,485,485,485,485,485,485,485,485,485,485,485,485,485,485,485,485,485,485,485,485,485,485,485,485,485,485,485,485,485,485,485,485,485,485,485,485,485,485,485,485,485,485,485,485,485,485,485,485,485,485,485,485,485,485,485,485,485,485,485,485,485,485,485,485,485,485,485,485,485,485,485,485,485,485,485,485,485,485,485,485,485,485,485,485,485,485,485,485,485,485,485,485,485,485,485,485,485,485,485,485,485,485,485,485,485,485,485,485,485,485,485,485,485,485,485,485,485,485,485,485,485,485,485,485,485,485,485,485,485,485,485,485,485,485,485,485,485,485,485,485,485,485,485,485,485,485,485,485,485,485,485,485,485,485,485,485,485,485,485,485,485,485,485,485,485,485,485,485,485,485,485,485,485,485,485,485,485,485,485,485,485,485,485,485,485,485,485,485,485,485,485,485,485,485,485,485,485,485,485,485,485,485,485,485,485,485,485,485,485,485,485,485,485,485,485,485,485,485,485,485,485,485,485,485,485,485,485,485,485,485,485,485,485,485,485,485,485,485,485,485,485,485,485,485,485,485,485,485,485,485,485,485,485,485,485,485,485,485,485,485,485,486,486,486,486,486,486,486,486,486,486,486,486,486,486,486,486,486,486,486,486,486,486,486,486,486,486,486,486,486,486,486,486,486,486,486,486,486,486,486,486,486,486,486,486,486,486,486,486,486,486,486,486,486,486,486,486,486,486,486,486,486,486,486,486,486,486,486,486,486,486,486,486,486,486,486,486,486,486,486,486,486,486,486,486,486,486,486,486,486,486,486,486,486,486,486,486,486,486,486,486,486,486,486,486,486,486,486,486,486,486,486,486,486,486,486,486,486,486,486,486,486,486,486,486,486,486,486,486,486,486,486,486,486,486,486,486,486,486,486,486,486,486,486,486,486,486,486,486,486,486,486,486,486,486,486,486,486,486,486,486,486,486,486,486,486,486,486,486,486,486,486,486,486,486,486,486,486,486,486,486,486,486,486,486,486,486,486,486,486,486,486,486,486,486,486,486,486,486,486,486,486,486,486,486,486,486,486,486,486,486,486,486,486,486,486,486,486,486,486,486,486,486,486,486,486,486,486,486,486,486,486,486,486,486,486,486,486,486,486,486,486,486,486,486,486,486,486,486,486,486,486,486,486,486,486,486,486,486,486,486,486,486,486,486,486,486,486,486,486,486,486,486,486,486,486,486,486,486,486,486,486,486,486,486,486,486,486,486,486,486,486,486,486,486,486,486,486,486,486,486,486,486,486,486,486,486,486,486,486,486,486,486,486,486,486,486,486,486,486,486,486,486,486,486,486,486,486,486,486,486,486,486,486,486,486,486,486,486,486,486,486,486,486,486,486,486,486,486,486,486,486,486,486,486,486,486,486,486,486,486,486,486,486,486,486,486,486,486,486,486,486,486,486,486,486,486,486,486,486,486,486,486,486,486,486,486,486,486,486,486,486,486,486,486,486,486,486,486,486,486,486,486,486,486,486,486,486,486,486,486,486,486,486,486,486,486,486,486,486,486,486,486,486,486,486,486,486,486,486,486,486,486,486,486,486,486,486,486,486,486,486,486,486,486,486,486,486,486,486,486,486,486,486,486,486,486,486,486,486,486,486,486,486,486,486,486,486,486,486,486,486,486,486,486,486,486,486,486,486,486,486,486,486,486,486,486,486,486,486,486,486,486,486,486,486,486,486,486,486,486,486,486,486,486,486,486,486,486,486,486,486,486,486,486,486,486,486,486,486,486,486,486,486,486,486,486,486,486,486,486,486,486,486,486,486,486,486,486,486,486,486,486,486,486,486,486,486,486,486,486,486,486,486,486,486,486,486,486,486,486,486,486,486,486,486,486,486,486,486,486,486,486,486,486,486,486,486,486,486,486,486,486,486,486,486,486,486,486,486,486,486,486,486,486,486,486,486,486,486,486,486,486,486,486,486,486,486,486,486,486,486,486,486,486,486,486,486,486,486,486,486,486,486,486,486,486,486,486,486,486,486,486,486,486,486,486,486,486,486,486,486,486,486,486,486,486,486,486,486,486,486,486,486,486,486,486,486,486,486,486,486,486,486,486,486,486,487,487,487,487,487,487,487,487,487,487,487,487,487,487,487,487,487,487,487,487,487,487,487,487,487,487,487,487,487,487,487,487,487,487,487,487,487,487,487,487,487,487,487,487,487,487,487,487,487,487,487,487,487,487,487,487,487,487,487,487,487,487,487,487,487,487,487,487,487,487,487,487,487,487,487,487,487,487,487,487,487,487,487,487,487,487,487,487,487,487,487,487,487,487,487,487,487,487,487,487,487,487,487,487,487,487,487,487,487,487,487,487,487,487,487,487,487,487,487,487,487,487,487,487,487,487,487,487,487,487,487,487,487,487,487,487,487,487,487,487,487,487,487,487,487,487,487,487,487,487,487,487,487,487,487,487,487,487,487,487,487,487,487,487,487,487,487,487,487,487,487,487,487,487,487,487,487,487,487,487,487,487,487,487,487,487,487,487,487,487,487,487,487,487,487,487,487,487,487,487,487,487,487,487,487,487,487,487,487,487,487,487,487,487,487,487,487,487,487,487,487,487,487,487,487,487,487,487,487,487,487,487,487,487,487,487,487,487,487,487,487,487,487,487,487,487,487,487,487,487,487,487,487,487,487,487,487,487,487,487,487,487,487,487,487,487,487,487,487,487,487,487,487,487,487,487,487,487,487,487,487,487,487,487,487,487,487,487,487,487,487,487,487,487,487,487,487,487,487,487,487,487,487,487,487,487,487,487,487,487,487,487,487,487,487,487,487,487,487,487,487,487,487,487,487,487,487,487,487,487,487,487,487,487,487,487,487,487,487,487,487,487,487,487,487,487,487,487,487,487,487,487,487,487,487,487,487,487,487,487,487,487,487,487,487,487,487,487,487,487,487,487,487,487,487,487,487,487,487,487,487,487,487,487,487,487,487,487,487,487,487,487,487,487,487,487,487,487,487,487,487,487,487,487,487,487,487,487,487,487,487,487,487,487,487,487,487,487,487,487,487,487,487,487,487,487,487,487,487,487,487,487,487,487,487,487,487,487,487,487,487,487,487,487,487,487,487,487,487,487,487,487,487,487,487,487,487,487,487,487,487,487,487,487,487,487,487,487,487,487,487,487,487,487,487,487,487,487,487,487,487,487,487,487,487,487,487,487,487,487,487,487,487,487,487,487,487,487,487,487,487,487,487,487,487,487,487,487,487,487,487,487,487,487,487,487,487,487,487,487,487,487,487,487,487,487,487,487,487,487,487,487,487,487,487,487,487,487,487,487,487,487,487,487,487,487,487,487,487,487,487,487,487,487,487,487,487,487,487,487,487,487,487,487,487,487,487,487,487,487,487,487,487,487,487,487,487,487,487,487,487,487,487,487,487,487,487,487,487,487,487,487,487,487,487,487,487,487,487,487,487,487,487,487,487,487,487,487,487,487,487,487,487,487,487,487,487,487,487,487,487,487,487,487,487,487,487,487,487,487,487,487,487,487,487,487,487,487,487,487,487,487,487,487,487,487,487,487,487,487,487,487,487,487,487,487,487,487,487,487,487,487,487,487,487,487,488,488,488,488,488,488,488,488,488,488,488,488,488,488,488,488,488,488,488,488,488,488,488,488,488,488,488,488,488,488,488,488,488,488,488,488,488,488,488,488,488,488,488,488,488,488,488,488,488,488,488,488,488,488,488,488,488,488,488,488,488,488,488,488,488,488,488,488,488,488,488,488,488,488,488,488,488,488,488,488,488,488,488,488,488,488,488,488,488,488,488,488,488,488,488,488,488,488,488,488,488,488,488,488,488,488,488,488,488,488,488,488,488,488,488,488,488,488,488,488,488,488,488,488,488,488,488,488,488,488,488,488,488,488,488,488,488,488,488,488,488,488,488,488,488,488,488,488,488,488,488,488,488,488,488,488,488,488,488,488,488,488,488,488,488,488,488,488,488,488,488,488,488,488,488,488,488,488,488,488,488,488,488,488,488,488,488,488,488,488,488,488,488,488,488,488,488,488,488,488,488,488,488,488,488,488,488,488,488,488,488,488,488,488,488,488,488,488,488,488,488,488,488,488,488,488,488,488,488,488,488,488,488,488,488,488,488,488,488,488,488,488,488,488,488,488,488,488,488,488,488,488,488,488,488,488,488,488,488,488,488,488,488,488,488,488,488,488,488,488,488,488,488,488,488,488,488,488,488,488,488,488,488,488,488,488,488,488,488,488,488,488,488,488,488,488,488,488,488,488,488,488,488,488,488,488,488,488,488,488,488,488,488,488,488,488,488,488,488,488,488,488,488,488,488,488,488,488,488,488,488,488,488,488,488,488,488,488,488,488,488,488,488,488,488,488,488,488,488,488,488,488,488,488,488,488,488,488,488,488,488,488,488,488,488,488,488,488,488,488,488,488,488,488,488,488,488,488,488,488,488,488,488,488,488,488,488,488,488,488,488,488,488,488,488,488,488,488,488,488,488,488,488,488,488,488,488,488,488,488,488,488,488,488,488,488,488,488,488,488,488,488,488,488,488,488,488,488,488,488,488,488,488,488,488,488,488,488,488,488,488,488,488,488,488,488,488,488,488,488,488,488,488,488,488,488,488,488,488,488,488,488,488,488,488,488,488,488,488,488,488,488,488,488,488,488,488,488,488,488,488,488,488,488,488,488,488,488,488,488,488,488,488,488,488,488,488,488,488,488,488,488,488,488,488,488,488,488,488,488,488,488,488,488,488,488,488,488,488,488,488,488,488,488,488,488,488,488,488,488,488,488,488,488,488,488,488,488,488,488,488,488,488,488,488,488,488,488,488,488,488,488,488,488,488,488,488,488,488,488,488,488,488,488,488,488,488,488,488,488,488,488,488,488,488,488,488,488,488,488,488,488,488,488,488,488,488,488,488,488,488,488,488,488,488,488,488,488,488,488,488,488,488,488,488,488,488,488,488,488,488,488,488,488,488,488,488,488,488,488,488,488,488,488,488,488,488,488,488,488,488,488,488,488,488,488,488,488,488,488,488,488,488,488,488,488,488,488,488,488,488,488,488,488,488,488,488,488,488,488,488,488,488,488,488,488,489,489,489,489,489,489,489,489,489,489,489,489,489,489,489,489,489,489,489,489,489,489,489,489,489,489,489,489,489,489,489,489,489,489,489,489,489,489,489,489,489,489,489,489,489,489,489,489,489,489,489,489,489,489,489,489,489,489,489,489,489,489,489,489,489,489,489,489,489,489,489,489,489,489,489,489,489,489,489,489,489,489,489,489,489,489,489,489,489,489,489,489,489,489,489,489,489,489,489,489,489,489,489,489,489,489,489,489,489,489,489,489,489,489,489,489,489,489,489,489,489,489,489,489,489,489,489,489,489,489,489,489,489,489,489,489,489,489,489,489,489,489,489,489,489,489,489,489,489,489,489,489,489,489,489,489,489,489,489,489,489,489,489,489,489,489,489,489,489,489,489,489,489,489,489,489,489,489,489,489,489,489,489,489,489,489,489,489,489,489,489,489,489,489,489,489,489,489,489,489,489,489,489,489,489,489,489,489,489,489,489,489,489,489,489,489,489,489,489,489,489,489,489,489,489,489,489,489,489,489,489,489,489,489,489,489,489,489,489,489,489,489,489,489,489,489,489,489,489,489,489,489,489,489,489,489,489,489,489,489,489,489,489,489,489,489,489,489,489,489,489,489,489,489,489,489,489,489,489,489,489,489,489,489,489,489,489,489,489,489,489,489,489,489,489,489,489,489,489,489,489,489,489,489,489,489,489,489,489,489,489,489,489,489,489,489,489,489,489,489,489,489,489,489,489,489,489,489,489,489,489,489,489,489,489,489,489,489,489,489,489,489,489,489,489,489,489,489,489,489,489,489,489,489,489,489,489,489,489,489,489,489,489,489,489,489,489,489,489,489,489,489,489,489,489,489,489,489,489,489,489,489,489,489,489,489,489,489,489,489,489,489,489,489,489,489,489,489,489,489,489,489,489,489,489,489,489,489,489,489,489,489,489,489,489,489,489,489,489,489,489,489,489,489,489,489,489,489,489,489,489,489,489,489,489,489,489,489,489,489,489,489,489,489,489,489,489,489,489,489,489,489,489,489,489,489,489,489,489,489,489,489,489,489,489,489,489,489,489,489,489,489,489,489,489,489,489,489,489,489,489,489,489,489,489,489,489,489,489,489,489,489,489,489,489,489,489,489,489,489,489,489,489,489,489,489,489,489,489,489,489,489,489,489,489,489,489,489,489,489,489,489,489,489,489,489,489,489,489,489,489,489,489,489,489,489,489,489,489,489,489,489,489,489,489,489,489,489,489,489,489,489,489,489,489,489,489,489,489,489,489,489,489,489,489,489,489,489,489,489,489,489,489,489,489,489,489,489,489,489,489,489,489,489,489,489,489,489,489,489,489,489,489,489,489,489,489,489,489,489,489,489,489,489,489,489,489,489,489,489,489,489,489,489,489,489,489,489,489,489,489,489,489,489,489,489,489,489,489,489,489,489,489,489,489,489,489,489,489,489,489,489,489,489,489,489,489,489,489,489,489,489,489,489,489,489,489,489,489,489,489,489,489,489,489,489,490,490,490,490,490,490,490,490,490,490,490,490,490,490,490,490,490,490,490,490,490,490,490,490,490,490,490,490,490,490,490,490,490,490,490,490,490,490,490,490,490,490,490,490,490,490,490,490,490,490,490,490,490,490,490,490,490,490,490,490,490,490,490,490,490,490,490,490,490,490,490,490,490,490,490,490,490,490,490,490,490,490,490,490,490,490,490,490,490,490,490,490,490,490,490,490,490,490,490,490,490,490,490,490,490,490,490,490,490,490,490,490,490,490,490,490,490,490,490,490,490,490,490,490,490,490,490,490,490,490,490,490,490,490,490,490,490,490,490,490,490,490,490,490,490,490,490,490,490,490,490,490,490,490,490,490,490,490,490,490,490,490,490,490,490,490,490,490,490,490,490,490,490,490,490,490,490,490,490,490,490,490,490,490,490,490,490,490,490,490,490,490,490,490,490,490,490,490,490,490,490,490,490,490,490,490,490,490,490,490,490,490,490,490,490,490,490,490,490,490,490,490,490,490,490,490,490,490,490,490,490,490,490,490,490,490,490,490,490,490,490,490,490,490,490,490,490,490,490,490,490,490,490,490,490,490,490,490,490,490,490,490,490,490,490,490,490,490,490,490,490,490,490,490,490,490,490,490,490,490,490,490,490,490,490,490,490,490,490,490,490,490,490,490,490,490,490,490,490,490,490,490,490,490,490,490,490,490,490,490,490,490,490,490,490,490,490,490,490,490,490,490,490,490,490,490,490,490,490,490,490,490,490,490,490,490,490,490,490,490,490,490,490,490,490,490,490,490,490,490,490,490,490,490,490,490,490,490,490,490,490,490,490,490,490,490,490,490,490,490,490,490,490,490,490,490,490,490,490,490,490,490,490,490,490,490,490,490,490,490,490,490,490,490,490,490,490,490,490,490,490,490,490,490,490,490,490,490,490,490,490,490,490,490,490,490,490,490,490,490,490,490,490,490,490,490,490,490,490,490,490,490,490,490,490,490,490,490,490,490,490,490,490,490,490,490,490,490,490,490,490,490,490,490,490,490,490,490,490,490,490,490,490,490,490,490,490,490,490,490,490,490,490,490,490,490,490,490,490,490,490,490,490,490,490,490,490,490,490,490,490,490,490,490,490,490,490,490,490,490,490,490,490,490,490,490,490,490,490,490,490,490,490,490,490,490,490,490,490,490,490,490,490,490,490,490,490,490,490,490,490,490,490,490,490,490,490,490,490,490,490,490,490,490,490,490,490,490,490,490,490,490,490,490,490,490,490,490,490,490,490,490,490,490,490,490,490,490,490,490,490,490,490,490,490,490,490,490,490,490,490,490,490,490,490,490,490,490,490,490,490,490,490,490,490,490,490,490,490,490,490,490,490,490,490,490,490,490,490,490,490,490,490,490,490,490,490,490,490,490,490,490,490,490,490,490,490,490,490,490,490,490,490,490,490,490,490,490,490,490,490,490,490,490,490,490,490,490,490,490,490,490,490,490,490,490,490,490,490,490,490,490,490,490,490,490,491,491,491,491,491,491,491,491,491,491,491,491,491,491,491,491,491,491,491,491,491,491,491,491,491,491,491,491,491,491,491,491,491,491,491,491,491,491,491,491,491,491,491,491,491,491,491,491,491,491,491,491,491,491,491,491,491,491,491,491,491,491,491,491,491,491,491,491,491,491,491,491,491,491,491,491,491,491,491,491,491,491,491,491,491,491,491,491,491,491,491,491,491,491,491,491,491,491,491,491,491,491,491,491,491,491,491,491,491,491,491,491,491,491,491,491,491,491,491,491,491,491,491,491,491,491,491,491,491,491,491,491,491,491,491,491,491,491,491,491,491,491,491,491,491,491,491,491,491,491,491,491,491,491,491,491,491,491,491,491,491,491,491,491,491,491,491,491,491,491,491,491,491,491,491,491,491,491,491,491,491,491,491,491,491,491,491,491,491,491,491,491,491,491,491,491,491,491,491,491,491,491,491,491,491,491,491,491,491,491,491,491,491,491,491,491,491,491,491,491,491,491,491,491,491,491,491,491,491,491,491,491,491,491,491,491,491,491,491,491,491,491,491,491,491,491,491,491,491,491,491,491,491,491,491,491,491,491,491,491,491,491,491,491,491,491,491,491,491,491,491,491,491,491,491,491,491,491,491,491,491,491,491,491,491,491,491,491,491,491,491,491,491,491,491,491,491,491,491,491,491,491,491,491,491,491,491,491,491,491,491,491,491,491,491,491,491,491,491,491,491,491,491,491,491,491,491,491,491,491,491,491,491,491,491,491,491,491,491,491,491,491,491,491,491,491,491,491,491,491,491,491,491,491,491,491,491,491,491,491,491,491,491,491,491,491,491,491,491,491,491,491,491,491,491,491,491,491,491,491,491,491,491,491,491,491,491,491,491,491,491,491,491,491,491,491,491,491,491,491,491,491,491,491,491,491,491,491,491,491,491,491,491,491,491,491,491,491,491,491,491,491,491,491,491,491,491,491,491,491,491,491,491,491,491,491,491,491,491,491,491,491,491,491,491,491,491,491,491,491,491,491,491,491,491,491,491,491,491,491,491,491,491,491,491,491,491,491,491,491,491,491,491,491,491,491,491,491,491,491,491,491,491,491,491,491,491,491,491,491,491,491,491,491,491,491,491,491,491,491,491,491,491,491,491,491,491,491,491,491,491,491,491,491,491,491,491,491,491,491,491,491,491,491,491,491,491,491,491,491,491,491,491,491,491,491,491,491,491,491,491,491,491,491,491,491,491,491,491,491,491,491,491,491,491,491,491,491,491,491,491,491,491,491,491,491,491,491,491,491,491,491,491,491,491,491,491,491,491,491,491,491,491,491,491,491,491,491,491,491,491,491,491,491,491,491,491,491,491,491,491,491,491,491,491,491,491,491,491,491,491,491,491,491,491,491,491,491,491,491,491,491,491,491,491,491,491,491,491,491,491,491,491,491,491,491,491,491,491,491,491,491,491,491,491,491,491,491,491,491,491,491,491,491,491,491,491,491,491,491,491,491,491,491,491,491,492,492,492,492,492,492,492,492,492,492,492,492,492,492,492,492,492,492,492,492,492,492,492,492,492,492,492,492,492,492,492,492,492,492,492,492,492,492,492,492,492,492,492,492,492,492,492,492,492,492,492,492,492,492,492,492,492,492,492,492,492,492,492,492,492,492,492,492,492,492,492,492,492,492,492,492,492,492,492,492,492,492,492,492,492,492,492,492,492,492,492,492,492,492,492,492,492,492,492,492,492,492,492,492,492,492,492,492,492,492,492,492,492,492,492,492,492,492,492,492,492,492,492,492,492,492,492,492,492,492,492,492,492,492,492,492,492,492,492,492,492,492,492,492,492,492,492,492,492,492,492,492,492,492,492,492,492,492,492,492,492,492,492,492,492,492,492,492,492,492,492,492,492,492,492,492,492,492,492,492,492,492,492,492,492,492,492,492,492,492,492,492,492,492,492,492,492,492,492,492,492,492,492,492,492,492,492,492,492,492,492,492,492,492,492,492,492,492,492,492,492,492,492,492,492,492,492,492,492,492,492,492,492,492,492,492,492,492,492,492,492,492,492,492,492,492,492,492,492,492,492,492,492,492,492,492,492,492,492,492,492,492,492,492,492,492,492,492,492,492,492,492,492,492,492,492,492,492,492,492,492,492,492,492,492,492,492,492,492,492,492,492,492,492,492,492,492,492,492,492,492,492,492,492,492,492,492,492,492,492,492,492,492,492,492,492,492,492,492,492,492,492,492,492,492,492,492,492,492,492,492,492,492,492,492,492,492,492,492,492,492,492,492,492,492,492,492,492,492,492,492,492,492,492,492,492,492,492,492,492,492,492,492,492,492,492,492,492,492,492,492,492,492,492,492,492,492,492,492,492,492,492,492,492,492,492,492,492,492,492,492,492,492,492,492,492,492,492,492,492,492,492,492,492,492,492,492,492,492,492,492,492,492,492,492,492,492,492,492,492,492,492,492,492,492,492,492,492,492,492,492,492,492,492,492,492,492,492,492,492,492,492,492,492,492,492,492,492,492,492,492,492,492,492,492,492,492,492,492,492,492,492,492,492,492,492,492,492,492,492,492,492,492,492,492,492,492,492,492,492,492,492,492,492,492,492,492,492,492,492,492,492,492,492,492,492,492,492,492,492,492,492,492,492,492,492,492,492,492,492,492,492,492,492,492,492,492,492,492,492,492,492,492,492,492,492,492,492,492,492,492,492,492,492,492,492,492,492,492,492,492,492,492,492,492,492,492,492,492,492,492,492,492,492,492,492,492,492,492,492,492,492,492,492,492,492,492,492,492,492,492,492,492,492,492,492,492,492,492,492,492,492,492,492,492,492,492,492,492,492,492,492,492,492,492,492,492,492,492,492,492,492,492,492,492,492,492,492,492,492,492,492,492,492,492,492,492,492,492,492,492,492,492,492,492,492,492,492,492,492,492,492,492,492,492,492,492,492,492,492,492,492,492,492,492,492,492,492,492,492,492,492,492,492,492,492,492,492,492,492,492,492,492,492,492,492,493,493,493,493,493,493,493,493,493,493,493,493,493,493,493,493,493,493,493,493,493,493,493,493,493,493,493,493,493,493,493,493,493,493,493,493,493,493,493,493,493,493,493,493,493,493,493,493,493,493,493,493,493,493,493,493,493,493,493,493,493,493,493,493,493,493,493,493,493,493,493,493,493,493,493,493,493,493,493,493,493,493,493,493,493,493,493,493,493,493,493,493,493,493,493,493,493,493,493,493,493,493,493,493,493,493,493,493,493,493,493,493,493,493,493,493,493,493,493,493,493,493,493,493,493,493,493,493,493,493,493,493,493,493,493,493,493,493,493,493,493,493,493,493,493,493,493,493,493,493,493,493,493,493,493,493,493,493,493,493,493,493,493,493,493,493,493,493,493,493,493,493,493,493,493,493,493,493,493,493,493,493,493,493,493,493,493,493,493,493,493,493,493,493,493,493,493,493,493,493,493,493,493,493,493,493,493,493,493,493,493,493,493,493,493,493,493,493,493,493,493,493,493,493,493,493,493,493,493,493,493,493,493,493,493,493,493,493,493,493,493,493,493,493,493,493,493,493,493,493,493,493,493,493,493,493,493,493,493,493,493,493,493,493,493,493,493,493,493,493,493,493,493,493,493,493,493,493,493,493,493,493,493,493,493,493,493,493,493,493,493,493,493,493,493,493,493,493,493,493,493,493,493,493,493,493,493,493,493,493,493,493,493,493,493,493,493,493,493,493,493,493,493,493,493,493,493,493,493,493,493,493,493,493,493,493,493,493,493,493,493,493,493,493,493,493,493,493,493,493,493,493,493,493,493,493,493,493,493,493,493,493,493,493,493,493,493,493,493,493,493,493,493,493,493,493,493,493,493,493,493,493,493,493,493,493,493,493,493,493,493,493,493,493,493,493,493,493,493,493,493,493,493,493,493,493,493,493,493,493,493,493,493,493,493,493,493,493,493,493,493,493,493,493,493,493,493,493,493,493,493,493,493,493,493,493,493,493,493,493,493,493,493,493,493,493,493,493,493,493,493,493,493,493,493,493,493,493,493,493,493,493,493,493,493,493,493,493,493,493,493,493,493,493,493,493,493,493,493,493,493,493,493,493,493,493,493,493,493,493,493,493,493,493,493,493,493,493,493,493,493,493,493,493,493,493,493,493,493,493,493,493,493,493,493,493,493,493,493,493,493,493,493,493,493,493,493,493,493,493,493,493,493,493,493,493,493,493,493,493,493,493,493,493,493,493,493,493,493,493,493,493,493,493,493,493,493,493,493,493,493,493,493,493,493,493,493,493,493,493,493,493,493,493,493,493,493,493,493,493,493,493,493,493,493,493,493,493,493,493,493,493,493,493,493,493,493,493,493,493,493,493,493,493,493,493,493,493,493,493,493,493,493,493,493,493,493,493,493,493,493,493,493,493,493,493,493,493,493,493,493,493,493,493,493,493,493,493,493,493,493,493,493,493,493,493,493,493,493,493,493,493,493,493,493,493,493,493,493,493,493,493,493,493,493,493,494,494,494,494,494,494,494,494,494,494,494,494,494,494,494,494,494,494,494,494,494,494,494,494,494,494,494,494,494,494,494,494,494,494,494,494,494,494,494,494,494,494,494,494,494,494,494,494,494,494,494,494,494,494,494,494,494,494,494,494,494,494,494,494,494,494,494,494,494,494,494,494,494,494,494,494,494,494,494,494,494,494,494,494,494,494,494,494,494,494,494,494,494,494,494,494,494,494,494,494,494,494,494,494,494,494,494,494,494,494,494,494,494,494,494,494,494,494,494,494,494,494,494,494,494,494,494,494,494,494,494,494,494,494,494,494,494,494,494,494,494,494,494,494,494,494,494,494,494,494,494,494,494,494,494,494,494,494,494,494,494,494,494,494,494,494,494,494,494,494,494,494,494,494,494,494,494,494,494,494,494,494,494,494,494,494,494,494,494,494,494,494,494,494,494,494,494,494,494,494,494,494,494,494,494,494,494,494,494,494,494,494,494,494,494,494,494,494,494,494,494,494,494,494,494,494,494,494,494,494,494,494,494,494,494,494,494,494,494,494,494,494,494,494,494,494,494,494,494,494,494,494,494,494,494,494,494,494,494,494,494,494,494,494,494,494,494,494,494,494,494,494,494,494,494,494,494,494,494,494,494,494,494,494,494,494,494,494,494,494,494,494,494,494,494,494,494,494,494,494,494,494,494,494,494,494,494,494,494,494,494,494,494,494,494,494,494,494,494,494,494,494,494,494,494,494,494,494,494,494,494,494,494,494,494,494,494,494,494,494,494,494,494,494,494,494,494,494,494,494,494,494,494,494,494,494,494,494,494,494,494,494,494,494,494,494,494,494,494,494,494,494,494,494,494,494,494,494,494,494,494,494,494,494,494,494,494,494,494,494,494,494,494,494,494,494,494,494,494,494,494,494,494,494,494,494,494,494,494,494,494,494,494,494,494,494,494,494,494,494,494,494,494,494,494,494,494,494,494,494,494,494,494,494,494,494,494,494,494,494,494,494,494,494,494,494,494,494,494,494,494,494,494,494,494,494,494,494,494,494,494,494,494,494,494,494,494,494,494,494,494,494,494,494,494,494,494,494,494,494,494,494,494,494,494,494,494,494,494,494,494,494,494,494,494,494,494,494,494,494,494,494,494,494,494,494,494,494,494,494,494,494,494,494,494,494,494,494,494,494,494,494,494,494,494,494,494,494,494,494,494,494,494,494,494,494,494,494,494,494,494,494,494,494,494,494,494,494,494,494,494,494,494,494,494,494,494,494,494,494,494,494,494,494,494,494,494,494,494,494,494,494,494,494,494,494,494,494,494,494,494,494,494,494,494,494,494,494,494,494,494,494,494,494,494,494,494,494,494,494,494,494,494,494,494,494,494,494,494,494,494,494,494,494,494,494,494,494,494,494,494,494,494,494,494,494,494,494,494,494,494,494,494,494,494,494,494,494,494,494,494,494,494,494,494,494,494,494,494,494,494,494,494,494,494,494,494,494,494,494,494,494,494,494,494,494,495,495,495,495,495,495,495,495,495,495,495,495,495,495,495,495,495,495,495,495,495,495,495,495,495,495,495,495,495,495,495,495,495,495,495,495,495,495,495,495,495,495,495,495,495,495,495,495,495,495,495,495,495,495,495,495,495,495,495,495,495,495,495,495,495,495,495,495,495,495,495,495,495,495,495,495,495,495,495,495,495,495,495,495,495,495,495,495,495,495,495,495,495,495,495,495,495,495,495,495,495,495,495,495,495,495,495,495,495,495,495,495,495,495,495,495,495,495,495,495,495,495,495,495,495,495,495,495,495,495,495,495,495,495,495,495,495,495,495,495,495,495,495,495,495,495,495,495,495,495,495,495,495,495,495,495,495,495,495,495,495,495,495,495,495,495,495,495,495,495,495,495,495,495,495,495,495,495,495,495,495,495,495,495,495,495,495,495,495,495,495,495,495,495,495,495,495,495,495,495,495,495,495,495,495,495,495,495,495,495,495,495,495,495,495,495,495,495,495,495,495,495,495,495,495,495,495,495,495,495,495,495,495,495,495,495,495,495,495,495,495,495,495,495,495,495,495,495,495,495,495,495,495,495,495,495,495,495,495,495,495,495,495,495,495,495,495,495,495,495,495,495,495,495,495,495,495,495,495,495,495,495,495,495,495,495,495,495,495,495,495,495,495,495,495,495,495,495,495,495,495,495,495,495,495,495,495,495,495,495,495,495,495,495,495,495,495,495,495,495,495,495,495,495,495,495,495,495,495,495,495,495,495,495,495,495,495,495,495,495,495,495,495,495,495,495,495,495,495,495,495,495,495,495,495,495,495,495,495,495,495,495,495,495,495,495,495,495,495,495,495,495,495,495,495,495,495,495,495,495,495,495,495,495,495,495,495,495,495,495,495,495,495,495,495,495,495,495,495,495,495,495,495,495,495,495,495,495,495,495,495,495,495,495,495,495,495,495,495,495,495,495,495,495,495,495,495,495,495,495,495,495,495,495,495,495,495,495,495,495,495,495,495,495,495,495,495,495,495,495,495,495,495,495,495,495,495,495,495,495,495,495,495,495,495,495,495,495,495,495,495,495,495,495,495,495,495,495,495,495,495,495,495,495,495,495,495,495,495,495,495,495,495,495,495,495,495,495,495,495,495,495,495,495,495,495,495,495,495,495,495,495,495,495,495,495,495,495,495,495,495,495,495,495,495,495,495,495,495,495,495,495,495,495,495,495,495,495,495,495,495,495,495,495,495,495,495,495,495,495,495,495,495,495,495,495,495,495,495,495,495,495,495,495,495,495,495,495,495,495,495,495,495,495,495,495,495,495,495,495,495,495,495,495,495,495,495,495,495,495,495,495,495,495,495,495,495,495,495,495,495,495,495,495,495,495,495,495,495,495,495,495,495,495,495,495,495,495,495,495,495,495,495,495,495,495,495,495,495,495,495,495,495,495,495,495,495,495,495,495,495,495,495,495,495,495,495,495,495,495,495,495,495,495,495,495,495,495,495,495,495,495,495,495,495,495,496,496,496,496,496,496,496,496,496,496,496,496,496,496,496,496,496,496,496,496,496,496,496,496,496,496,496,496,496,496,496,496,496,496,496,496,496,496,496,496,496,496,496,496,496,496,496,496,496,496,496,496,496,496,496,496,496,496,496,496,496,496,496,496,496,496,496,496,496,496,496,496,496,496,496,496,496,496,496,496,496,496,496,496,496,496,496,496,496,496,496,496,496,496,496,496,496,496,496,496,496,496,496,496,496,496,496,496,496,496,496,496,496,496,496,496,496,496,496,496,496,496,496,496,496,496,496,496,496,496,496,496,496,496,496,496,496,496,496,496,496,496,496,496,496,496,496,496,496,496,496,496,496,496,496,496,496,496,496,496,496,496,496,496,496,496,496,496,496,496,496,496,496,496,496,496,496,496,496,496,496,496,496,496,496,496,496,496,496,496,496,496,496,496,496,496,496,496,496,496,496,496,496,496,496,496,496,496,496,496,496,496,496,496,496,496,496,496,496,496,496,496,496,496,496,496,496,496,496,496,496,496,496,496,496,496,496,496,496,496,496,496,496,496,496,496,496,496,496,496,496,496,496,496,496,496,496,496,496,496,496,496,496,496,496,496,496,496,496,496,496,496,496,496,496,496,496,496,496,496,496,496,496,496,496,496,496,496,496,496,496,496,496,496,496,496,496,496,496,496,496,496,496,496,496,496,496,496,496,496,496,496,496,496,496,496,496,496,496,496,496,496,496,496,496,496,496,496,496,496,496,496,496,496,496,496,496,496,496,496,496,496,496,496,496,496,496,496,496,496,496,496,496,496,496,496,496,496,496,496,496,496,496,496,496,496,496,496,496,496,496,496,496,496,496,496,496,496,496,496,496,496,496,496,496,496,496,496,496,496,496,496,496,496,496,496,496,496,496,496,496,496,496,496,496,496,496,496,496,496,496,496,496,496,496,496,496,496,496,496,496,496,496,496,496,496,496,496,496,496,496,496,496,496,496,496,496,496,496,496,496,496,496,496,496,496,496,496,496,496,496,496,496,496,496,496,496,496,496,496,496,496,496,496,496,496,496,496,496,496,496,496,496,496,496,496,496,496,496,496,496,496,496,496,496,496,496,496,496,496,496,496,496,496,496,496,496,496,496,496,496,496,496,496,496,496,496,496,496,496,496,496,496,496,496,496,496,496,496,496,496,496,496,496,496,496,496,496,496,496,496,496,496,496,496,496,496,496,496,496,496,496,496,496,496,496,496,496,496,496,496,496,496,496,496,496,496,496,496,496,496,496,496,496,496,496,496,496,496,496,496,496,496,496,496,496,496,496,496,496,496,496,496,496,496,496,496,496,496,496,496,496,496,496,496,496,496,496,496,496,496,496,496,496,496,496,496,496,496,496,496,496,496,496,496,496,496,496,496,496,496,496,496,496,496,496,496,496,496,496,496,496,496,496,496,496,496,496,496,496,496,496,496,496,496,496,496,496,496,496,496,496,496,496,496,496,496,496,496,496,496,496,496,496,496,496,497,497,497,497,497,497,497,497,497,497,497,497,497,497,497,497,497,497,497,497,497,497,497,497,497,497,497,497,497,497,497,497,497,497,497,497,497,497,497,497,497,497,497,497,497,497,497,497,497,497,497,497,497,497,497,497,497,497,497,497,497,497,497,497,497,497,497,497,497,497,497,497,497,497,497,497,497,497,497,497,497,497,497,497,497,497,497,497,497,497,497,497,497,497,497,497,497,497,497,497,497,497,497,497,497,497,497,497,497,497,497,497,497,497,497,497,497,497,497,497,497,497,497,497,497,497,497,497,497,497,497,497,497,497,497,497,497,497,497,497,497,497,497,497,497,497,497,497,497,497,497,497,497,497,497,497,497,497,497,497,497,497,497,497,497,497,497,497,497,497,497,497,497,497,497,497,497,497,497,497,497,497,497,497,497,497,497,497,497,497,497,497,497,497,497,497,497,497,497,497,497,497,497,497,497,497,497,497,497,497,497,497,497,497,497,497,497,497,497,497,497,497,497,497,497,497,497,497,497,497,497,497,497,497,497,497,497,497,497,497,497,497,497,497,497,497,497,497,497,497,497,497,497,497,497,497,497,497,497,497,497,497,497,497,497,497,497,497,497,497,497,497,497,497,497,497,497,497,497,497,497,497,497,497,497,497,497,497,497,497,497,497,497,497,497,497,497,497,497,497,497,497,497,497,497,497,497,497,497,497,497,497,497,497,497,497,497,497,497,497,497,497,497,497,497,497,497,497,497,497,497,497,497,497,497,497,497,497,497,497,497,497,497,497,497,497,497,497,497,497,497,497,497,497,497,497,497,497,497,497,497,497,497,497,497,497,497,497,497,497,497,497,497,497,497,497,497,497,497,497,497,497,497,497,497,497,497,497,497,497,497,497,497,497,497,497,497,497,497,497,497,497,497,497,497,497,497,497,497,497,497,497,497,497,497,497,497,497,497,497,497,497,497,497,497,497,497,497,497,497,497,497,497,497,497,497,497,497,497,497,497,497,497,497,497,497,497,497,497,497,497,497,497,497,497,497,497,497,497,497,497,497,497,497,497,497,497,497,497,497,497,497,497,497,497,497,497,497,497,497,497,497,497,497,497,497,497,497,497,497,497,497,497,497,497,497,497,497,497,497,497,497,497,497,497,497,497,497,497,497,497,497,497,497,497,497,497,497,497,497,497,497,497,497,497,497,497,497,497,497,497,497,497,497,497,497,497,497,497,497,497,497,497,497,497,497,497,497,497,497,497,497,497,497,497,497,497,497,497,497,497,497,497,497,497,497,497,497,497,497,497,497,497,497,497,497,497,497,497,497,497,497,497,497,497,497,497,497,497,497,497,497,497,497,497,497,497,497,497,497,497,497,497,497,497,497,497,497,497,497,497,497,497,497,497,497,497,497,497,497,497,497,497,497,497,497,497,497,497,497,497,497,497,497,497,497,497,497,497,497,497,497,497,497,497,497,497,497,497,497,497,497,497,497,497,497,497,497,497,497,497,497,497,497,497,497,498,498,498,498,498,498,498,498,498,498,498,498,498,498,498,498,498,498,498,498,498,498,498,498,498,498,498,498,498,498,498,498,498,498,498,498,498,498,498,498,498,498,498,498,498,498,498,498,498,498,498,498,498,498,498,498,498,498,498,498,498,498,498,498,498,498,498,498,498,498,498,498,498,498,498,498,498,498,498,498,498,498,498,498,498,498,498,498,498,498,498,498,498,498,498,498,498,498,498,498,498,498,498,498,498,498,498,498,498,498,498,498,498,498,498,498,498,498,498,498,498,498,498,498,498,498,498,498,498,498,498,498,498,498,498,498,498,498,498,498,498,498,498,498,498,498,498,498,498,498,498,498,498,498,498,498,498,498,498,498,498,498,498,498,498,498,498,498,498,498,498,498,498,498,498,498,498,498,498,498,498,498,498,498,498,498,498,498,498,498,498,498,498,498,498,498,498,498,498,498,498,498,498,498,498,498,498,498,498,498,498,498,498,498,498,498,498,498,498,498,498,498,498,498,498,498,498,498,498,498,498,498,498,498,498,498,498,498,498,498,498,498,498,498,498,498,498,498,498,498,498,498,498,498,498,498,498,498,498,498,498,498,498,498,498,498,498,498,498,498,498,498,498,498,498,498,498,498,498,498,498,498,498,498,498,498,498,498,498,498,498,498,498,498,498,498,498,498,498,498,498,498,498,498,498,498,498,498,498,498,498,498,498,498,498,498,498,498,498,498,498,498,498,498,498,498,498,498,498,498,498,498,498,498,498,498,498,498,498,498,498,498,498,498,498,498,498,498,498,498,498,498,498,498,498,498,498,498,498,498,498,498,498,498,498,498,498,498,498,498,498,498,498,498,498,498,498,498,498,498,498,498,498,498,498,498,498,498,498,498,498,498,498,498,498,498,498,498,498,498,498,498,498,498,498,498,498,498,498,498,498,498,498,498,498,498,498,498,498,498,498,498,498,498,498,498,498,498,498,498,498,498,498,498,498,498,498,498,498,498,498,498,498,498,498,498,498,498,498,498,498,498,498,498,498,498,498,498,498,498,498,498,498,498,498,498,498,498,498,498,498,498,498,498,498,498,498,498,498,498,498,498,498,498,498,498,498,498,498,498,498,498,498,498,498,498,498,498,498,498,498,498,498,498,498,498,498,498,498,498,498,498,498,498,498,498,498,498,498,498,498,498,498,498,498,498,498,498,498,498,498,498,498,498,498,498,498,498,498,498,498,498,498,498,498,498,498,498,498,498,498,498,498,498,498,498,498,498,498,498,498,498,498,498,498,498,498,498,498,498,498,498,498,498,498,498,498,498,498,498,498,498,498,498,498,498,498,498,498,498,498,498,498,498,498,498,498,498,498,498,498,498,498,498,498,498,498,498,498,498,498,498,498,498,498,498,498,498,498,498,498,498,498,498,498,498,498,498,498,498,498,498,498,498,498,498,498,498,498,498,498,498,498,498,498,498,498,498,498,498,498,498,498,498,498,498,498,498,498,498,498,498,498,498,498,498,499,499,499,499,499,499,499,499,499,499,499,499,499,499,499,499,499,499,499,499,499,499,499,499,499,499,499,499,499,499,499,499,499,499,499,499,499,499,499,499,499,499,499,499,499,499,499,499,499,499,499,499,499,499,499,499,499,499,499,499,499,499,499,499,499,499,499,499,499,499,499,499,499,499,499,499,499,499,499,499,499,499,499,499,499,499,499,499,499,499,499,499,499,499,499,499,499,499,499,499,499,499,499,499,499,499,499,499,499,499,499,499,499,499,499,499,499,499,499,499,499,499,499,499,499,499,499,499,499,499,499,499,499,499,499,499,499,499,499,499,499,499,499,499,499,499,499,499,499,499,499,499,499,499,499,499,499,499,499,499,499,499,499,499,499,499,499,499,499,499,499,499,499,499,499,499,499,499,499,499,499,499,499,499,499,499,499,499,499,499,499,499,499,499,499,499,499,499,499,499,499,499,499,499,499,499,499,499,499,499,499,499,499,499,499,499,499,499,499,499,499,499,499,499,499,499,499,499,499,499,499,499,499,499,499,499,499,499,499,499,499,499,499,499,499,499,499,499,499,499,499,499,499,499,499,499,499,499,499,499,499,499,499,499,499,499,499,499,499,499,499,499,499,499,499,499,499,499,499,499,499,499,499,499,499,499,499,499,499,499,499,499,499,499,499,499,499,499,499,499,499,499,499,499,499,499,499,499,499,499,499,499,499,499,499,499,499,499,499,499,499,499,499,499,499,499,499,499,499,499,499,499,499,499,499,499,499,499,499,499,499,499,499,499,499,499,499,499,499,499,499,499,499,499,499,499,499,499,499,499,499,499,499,499,499,499,499,499,499,499,499,499,499,499,499,499,499,499,499,499,499,499,499,499,499,499,499,499,499,499,499,499,499,499,499,499,499,499,499,499,499,499,499,499,499,499,499,499,499,499,499,499,499,499,499,499,499,499,499,499,499,499,499,499,499,499,499,499,499,499,499,499,499,499,499,499,499,499,499,499,499,499,499,499,499,499,499,499,499,499,499,499,499,499,499,499,499,499,499,499,499,499,499,499,499,499,499,499,499,499,499,499,499,499,499,499,499,499,499,499,499,499,499,499,499,499,499,499,499,499,499,499,499,499,499,499,499,499,499,499,499,499,499,499,499,499,499,499,499,499,499,499,499,499,499,499,499,499,499,499,499,499,499,499,499,499,499,499,499,499,499,499,499,499,499,499,499,499,499,499,499,499,499,499,499,499,499,499,499,499,499,499,499,499,499,499,499,499,499,499,499,499,499,499,499,499,499,499,499,499,499,499,499,499,499,499,499,499,499,499,499,499,499,499,499,499,499,499,499,499,499,499,499,499,499,499,499,499,499,499,499,499,499,499,499,499,499,499,499,499,499,499,499,499,499,499,499,499,499,499,499,499,499,499,499,499,499,499,499,499,499,499,499,499,499,499,499,499,499,499,499,499,499,499,499,499,499,499,499,499,499,499,499,499,499,499,499,499,499,499,499,499,499,499,499,499,500,500,500,500,500,500,500,500,500,500,500,500,500,500,500,500,500,500,500,500,500,500,500,500,500,500,500,500,500,500,500,500,500,500,500,500,500,500,500,500,500,500,500,500,500,500,500,500,500,500,500,500,500,500,500,500,500,500,500,500,500,500,500,500,500,500,500,500,500,500,500,500,500,500,500,500,500,500,500,500,500,500,500,500,500,500,500,500,500,500,500,500,500,500,500,500,500,500,500,500,500,500,500,500,500,500,500,500,500,500,500,500,500,500,500,500,500,500,500,500,500,500,500,500,500,500,500,500,500,500,500,500,500,500,500,500,500,500,500,500,500,500,500,500,500,500,500,500,500,500,500,500,500,500,500,500,500,500,500,500,500,500,500,500,500,500,500,500,500,500,500,500,500,500,500,500,500,500,500,500,500,500,500,500,500,500,500,500,500,500,500,500,500,500,500,500,500,500,500,500,500,500,500,500,500,500,500,500,500,500,500,500,500,500,500,500,500,500,500,500,500,500,500,500,500,500,500,500,500,500,500,500,500,500,500,500,500,500,500,500,500,500,500,500,500,500,500,500,500,500,500,500,500,500,500,500,500,500,500,500,500,500,500,500,500,500,500,500,500,500,500,500,500,500,500,500,500,500,500,500,500,500,500,500,500,500,500,500,500,500,500,500,500,500,500,500,500,500,500,500,500,500,500,500,500,500,500,500,500,500,500,500,500,500,500,500,500,500,500,500,500,500,500,500,500,500,500,500,500,500,500,500,500,500,500,500,500,500,500,500,500,500,500,500,500,500,500,500,500,500,500,500,500,500,500,500,500,500,500,500,500,500,500,500,500,500,500,500,500,500,500,500,500,500,500,500,500,500,500,500,500,500,500,500,500,500,500,500,500,500,500,500,500,500,500,500,500,500,500,500,500,500,500,500,500,500,500,500,500,500,500,500,500,500,500,500,500,500,500,500,500,500,500,500,500,500,500,500,500,500,500,500,500,500,500,500,500,500,500,500,500,500,500,500,500,500,500,500,500,500,500,500,500,500,500,500,500,500,500,500,500,500,500,500,500,500,500,500,500,500,500,500,500,500,500,500,500,500,500,500,500,500,500,500,500,500,500,500,500,500,500,500,500,500,500,500,500,500,500,500,500,500,500,500,500,500,500,500,500,500,500,500,500,500,500,500,500,500,500,500,500,500,500,500,500,500,500,500,500,500,500,500,500,500,500,500,500,500,500,500,500,500,500,500,500,500,500,500,500,500,500,500,500,500,500,500,500,500,500,500,500,500,500,500,500,500,500,500,500,500,500,500,500,500,500,500,500,500,500,500,500,500,500,500,500,500,500,500,500,500,500,500,500,500,500,500,500,500,500,500,500,500,500,500,500,500,500,500,500,500,500,500,500,500,500,500,500,500,500,500,500,500,500,500,500,500,500,500,500,500,500,500,500,500,500,500,500,500,500,500,500,500,500,500,500,500,500,500,500,500,500,500,500,500,500,500,500,500,500,500,500,500,500,500,500,500,501,501,501,501,501,501,501,501,501,501,501,501,501,501,501,501,501,501,501,501,501,501,501,501,501,501,501,501,501,501,501,501,501,501,501,501,501,501,501,501,501,501,501,501,501,501,501,501,501,501,501,501,501,501,501,501,501,501,501,501,501,501,501,501,501,501,501,501,501,501,501,501,501,501,501,501,501,501,501,501,501,501,501,501,501,501,501,501,501,501,501,501,501,501,501,501,501,501,501,501,501,501,501,501,501,501,501,501,501,501,501,501,501,501,501,501,501,501,501,501,501,501,501,501,501,501,501,501,501,501,501,501,501,501,501,501,501,501,501,501,501,501,501,501,501,501,501,501,501,501,501,501,501,501,501,501,501,501,501,501,501,501,501,501,501,501,501,501,501,501,501,501,501,501,501,501,501,501,501,501,501,501,501,501,501,501,501,501,501,501,501,501,501,501,501,501,501,501,501,501,501,501,501,501,501,501,501,501,501,501,501,501,501,501,501,501,501,501,501,501,501,501,501,501,501,501,501,501,501,501,501,501,501,501,501,501,501,501,501,501,501,501,501,501,501,501,501,501,501,501,501,501,501,501,501,501,501,501,501,501,501,501,501,501,501,501,501,501,501,501,501,501,501,501,501,501,501,501,501,501,501,501,501,501,501,501,501,501,501,501,501,501,501,501,501,501,501,501,501,501,501,501,501,501,501,501,501,501,501,501,501,501,501,501,501,501,501,501,501,501,501,501,501,501,501,501,501,501,501,501,501,501,501,501,501,501,501,501,501,501,501,501,501,501,501,501,501,501,501,501,501,501,501,501,501,501,501,501,501,501,501,501,501,501,501,501,501,501,501,501,501,501,501,501,501,501,501,501,501,501,501,501,501,501,501,501,501,501,501,501,501,501,501,501,501,501,501,501,501,501,501,501,501,501,501,501,501,501,501,501,501,501,501,501,501,501,501,501,501,501,501,501,501,501,501,501,501,501,501,501,501,501,501,501,501,501,501,501,501,501,501,501,501,501,501,501,501,501,501,501,501,501,501,501,501,501,501,501,501,501,501,501,501,501,501,501,501,501,501,501,501,501,501,501,501,501,501,501,501,501,501,501,501,501,501,501,501,501,501,501,501,501,501,501,501,501,501,501,501,501,501,501,501,501,501,501,501,501,501,501,501,501,501,501,501,501,501,501,501,501,501,501,501,501,501,501,501,501,501,501,501,501,501,501,501,501,501,501,501,501,501,501,501,501,501,501,501,501,501,501,501,501,501,501,501,501,501,501,501,501,501,501,501,501,501,501,501,501,501,501,501,501,501,501,501,501,501,501,501,501,501,501,501,501,501,501,501,501,501,501,501,501,501,501,501,501,501,501,501,501,501,501,501,501,501,501,501,501,501,501,501,501,501,501,501,501,501,501,501,501,501,501,501,501,501,501,501,501,501,501,501,501,501,501,501,501,501,501,501,501,501,501,501,501,501,501,501,501,501,501,501,501,501,501,501,501,501,501,501,501,501,501,501,501,501,501,502,502,502,502,502,502,502,502,502,502,502,502,502,502,502,502,502,502,502,502,502,502,502,502,502,502,502,502,502,502,502,502,502,502,502,502,502,502,502,502,502,502,502,502,502,502,502,502,502,502,502,502,502,502,502,502,502,502,502,502,502,502,502,502,502,502,502,502,502,502,502,502,502,502,502,502,502,502,502,502,502,502,502,502,502,502,502,502,502,502,502,502,502,502,502,502,502,502,502,502,502,502,502,502,502,502,502,502,502,502,502,502,502,502,502,502,502,502,502,502,502,502,502,502,502,502,502,502,502,502,502,502,502,502,502,502,502,502,502,502,502,502,502,502,502,502,502,502,502,502,502,502,502,502,502,502,502,502,502,502,502,502,502,502,502,502,502,502,502,502,502,502,502,502,502,502,502,502,502,502,502,502,502,502,502,502,502,502,502,502,502,502,502,502,502,502,502,502,502,502,502,502,502,502,502,502,502,502,502,502,502,502,502,502,502,502,502,502,502,502,502,502,502,502,502,502,502,502,502,502,502,502,502,502,502,502,502,502,502,502,502,502,502,502,502,502,502,502,502,502,502,502,502,502,502,502,502,502,502,502,502,502,502,502,502,502,502,502,502,502,502,502,502,502,502,502,502,502,502,502,502,502,502,502,502,502,502,502,502,502,502,502,502,502,502,502,502,502,502,502,502,502,502,502,502,502,502,502,502,502,502,502,502,502,502,502,502,502,502,502,502,502,502,502,502,502,502,502,502,502,502,502,502,502,502,502,502,502,502,502,502,502,502,502,502,502,502,502,502,502,502,502,502,502,502,502,502,502,502,502,502,502,502,502,502,502,502,502,502,502,502,502,502,502,502,502,502,502,502,502,502,502,502,502,502,502,502,502,502,502,502,502,502,502,502,502,502,502,502,502,502,502,502,502,502,502,502,502,502,502,502,502,502,502,502,502,502,502,502,502,502,502,502,502,502,502,502,502,502,502,502,502,502,502,502,502,502,502,502,502,502,502,502,502,502,502,502,502,502,502,502,502,502,502,502,502,502,502,502,502,502,502,502,502,502,502,502,502,502,502,502,502,502,502,502,502,502,502,502,502,502,502,502,502,502,502,502,502,502,502,502,502,502,502,502,502,502,502,502,502,502,502,502,502,502,502,502,502,502,502,502,502,502,502,502,502,502,502,502,502,502,502,502,502,502,502,502,502,502,502,502,502,502,502,502,502,502,502,502,502,502,502,502,502,502,502,502,502,502,502,502,502,502,502,502,502,502,502,502,502,502,502,502,502,502,502,502,502,502,502,502,502,502,502,502,502,502,502,502,502,502,502,502,502,502,502,502,502,502,502,502,502,502,502,502,502,502,502,502,502,502,502,502,502,502,502,502,502,502,502,502,502,502,502,502,502,502,502,502,502,502,502,502,502,502,502,502,502,502,502,502,502,502,502,502,502,502,502,502,502,502,502,502,502,502,502,502,502,502,502,502,502,502,502,502,502,502,502,502,502,502,502,502,502,502,502,503,503,503,503,503,503,503,503,503,503,503,503,503,503,503,503,503,503,503,503,503,503,503,503,503,503,503,503,503,503,503,503,503,503,503,503,503,503,503,503,503,503,503,503,503,503,503,503,503,503,503,503,503,503,503,503,503,503,503,503,503,503,503,503,503,503,503,503,503,503,503,503,503,503,503,503,503,503,503,503,503,503,503,503,503,503,503,503,503,503,503,503,503,503,503,503,503,503,503,503,503,503,503,503,503,503,503,503,503,503,503,503,503,503,503,503,503,503,503,503,503,503,503,503,503,503,503,503,503,503,503,503,503,503,503,503,503,503,503,503,503,503,503,503,503,503,503,503,503,503,503,503,503,503,503,503,503,503,503,503,503,503,503,503,503,503,503,503,503,503,503,503,503,503,503,503,503,503,503,503,503,503,503,503,503,503,503,503,503,503,503,503,503,503,503,503,503,503,503,503,503,503,503,503,503,503,503,503,503,503,503,503,503,503,503,503,503,503,503,503,503,503,503,503,503,503,503,503,503,503,503,503,503,503,503,503,503,503,503,503,503,503,503,503,503,503,503,503,503,503,503,503,503,503,503,503,503,503,503,503,503,503,503,503,503,503,503,503,503,503,503,503,503,503,503,503,503,503,503,503,503,503,503,503,503,503,503,503,503,503,503,503,503,503,503,503,503,503,503,503,503,503,503,503,503,503,503,503,503,503,503,503,503,503,503,503,503,503,503,503,503,503,503,503,503,503,503,503,503,503,503,503,503,503,503,503,503,503,503,503,503,503,503,503,503,503,503,503,503,503,503,503,503,503,503,503,503,503,503,503,503,503,503,503,503,503,503,503,503,503,503,503,503,503,503,503,503,503,503,503,503,503,503,503,503,503,503,503,503,503,503,503,503,503,503,503,503,503,503,503,503,503,503,503,503,503,503,503,503,503,503,503,503,503,503,503,503,503,503,503,503,503,503,503,503,503,503,503,503,503,503,503,503,503,503,503,503,503,503,503,503,503,503,503,503,503,503,503,503,503,503,503,503,503,503,503,503,503,503,503,503,503,503,503,503,503,503,503,503,503,503,503,503,503,503,503,503,503,503,503,503,503,503,503,503,503,503,503,503,503,503,503,503,503,503,503,503,503,503,503,503,503,503,503,503,503,503,503,503,503,503,503,503,503,503,503,503,503,503,503,503,503,503,503,503,503,503,503,503,503,503,503,503,503,503,503,503,503,503,503,503,503,503,503,503,503,503,503,503,503,503,503,503,503,503,503,503,503,503,503,503,503,503,503,503,503,503,503,503,503,503,503,503,503,503,503,503,503,503,503,503,503,503,503,503,503,503,503,503,503,503,503,503,503,503,503,503,503,503,503,503,503,503,503,503,503,503,503,503,503,503,503,503,503,503,503,503,503,503,503,503,503,503,503,503,503,503,503,503,503,503,503,503,503,503,503,503,503,503,503,503,503,503,503,503,503,503,503,503,503,503,503,503,503,503,503,503,503,503,503,503,503,503,503,503,503,504,504,504,504,504,504,504,504,504,504,504,504,504,504,504,504,504,504,504,504,504,504,504,504,504,504,504,504,504,504,504,504,504,504,504,504,504,504,504,504,504,504,504,504,504,504,504,504,504,504,504,504,504,504,504,504,504,504,504,504,504,504,504,504,504,504,504,504,504,504,504,504,504,504,504,504,504,504,504,504,504,504,504,504,504,504,504,504,504,504,504,504,504,504,504,504,504,504,504,504,504,504,504,504,504,504,504,504,504,504,504,504,504,504,504,504,504,504,504,504,504,504,504,504,504,504,504,504,504,504,504,504,504,504,504,504,504,504,504,504,504,504,504,504,504,504,504,504,504,504,504,504,504,504,504,504,504,504,504,504,504,504,504,504,504,504,504,504,504,504,504,504,504,504,504,504,504,504,504,504,504,504,504,504,504,504,504,504,504,504,504,504,504,504,504,504,504,504,504,504,504,504,504,504,504,504,504,504,504,504,504,504,504,504,504,504,504,504,504,504,504,504,504,504,504,504,504,504,504,504,504,504,504,504,504,504,504,504,504,504,504,504,504,504,504,504,504,504,504,504,504,504,504,504,504,504,504,504,504,504,504,504,504,504,504,504,504,504,504,504,504,504,504,504,504,504,504,504,504,504,504,504,504,504,504,504,504,504,504,504,504,504,504,504,504,504,504,504,504,504,504,504,504,504,504,504,504,504,504,504,504,504,504,504,504,504,504,504,504,504,504,504,504,504,504,504,504,504,504,504,504,504,504,504,504,504,504,504,504,504,504,504,504,504,504,504,504,504,504,504,504,504,504,504,504,504,504,504,504,504,504,504,504,504,504,504,504,504,504,504,504,504,504,504,504,504,504,504,504,504,504,504,504,504,504,504,504,504,504,504,504,504,504,504,504,504,504,504,504,504,504,504,504,504,504,504,504,504,504,504,504,504,504,504,504,504,504,504,504,504,504,504,504,504,504,504,504,504,504,504,504,504,504,504,504,504,504,504,504,504,504,504,504,504,504,504,504,504,504,504,504,504,504,504,504,504,504,504,504,504,504,504,504,504,504,504,504,504,504,504,504,504,504,504,504,504,504,504,504,504,504,504,504,504,504,504,504,504,504,504,504,504,504,504,504,504,504,504,504,504,504,504,504,504,504,504,504,504,504,504,504,504,504,504,504,504,504,504,504,504,504,504,504,504,504,504,504,504,504,504,504,504,504,504,504,504,504,504,504,504,504,504,504,504,504,504,504,504,504,504,504,504,504,504,504,504,504,504,504,504,504,504,504,504,504,504,504,504,504,504,504,504,504,504,504,504,504,504,504,504,504,504,504,504,504,504,504,504,504,504,504,504,504,504,504,504,504,504,504,504,504,504,504,504,504,504,504,504,504,504,504,504,504,504,504,504,504,504,504,504,504,504,504,504,504,504,504,504,504,504,504,504,504,504,504,504,504,504,504,504,504,504,504,504,504,504,504,504,504,504,504,504,504,504,504,504,504,504,504,504,504,504,504,504,504,504,505,505,505,505,505,505,505,505,505,505,505,505,505,505,505,505,505,505,505,505,505,505,505,505,505,505,505,505,505,505,505,505,505,505,505,505,505,505,505,505,505,505,505,505,505,505,505,505,505,505,505,505,505,505,505,505,505,505,505,505,505,505,505,505,505,505,505,505,505,505,505,505,505,505,505,505,505,505,505,505,505,505,505,505,505,505,505,505,505,505,505,505,505,505,505,505,505,505,505,505,505,505,505,505,505,505,505,505,505,505,505,505,505,505,505,505,505,505,505,505,505,505,505,505,505,505,505,505,505,505,505,505,505,505,505,505,505,505,505,505,505,505,505,505,505,505,505,505,505,505,505,505,505,505,505,505,505,505,505,505,505,505,505,505,505,505,505,505,505,505,505,505,505,505,505,505,505,505,505,505,505,505,505,505,505,505,505,505,505,505,505,505,505,505,505,505,505,505,505,505,505,505,505,505,505,505,505,505,505,505,505,505,505,505,505,505,505,505,505,505,505,505,505,505,505,505,505,505,505,505,505,505,505,505,505,505,505,505,505,505,505,505,505,505,505,505,505,505,505,505,505,505,505,505,505,505,505,505,505,505,505,505,505,505,505,505,505,505,505,505,505,505,505,505,505,505,505,505,505,505,505,505,505,505,505,505,505,505,505,505,505,505,505,505,505,505,505,505,505,505,505,505,505,505,505,505,505,505,505,505,505,505,505,505,505,505,505,505,505,505,505,505,505,505,505,505,505,505,505,505,505,505,505,505,505,505,505,505,505,505,505,505,505,505,505,505,505,505,505,505,505,505,505,505,505,505,505,505,505,505,505,505,505,505,505,505,505,505,505,505,505,505,505,505,505,505,505,505,505,505,505,505,505,505,505,505,505,505,505,505,505,505,505,505,505,505,505,505,505,505,505,505,505,505,505,505,505,505,505,505,505,505,505,505,505,505,505,505,505,505,505,505,505,505,505,505,505,505,505,505,505,505,505,505,505,505,505,505,505,505,505,505,505,505,505,505,505,505,505,505,505,505,505,505,505,505,505,505,505,505,505,505,505,505,505,505,505,505,505,505,505,505,505,505,505,505,505,505,505,505,505,505,505,505,505,505,505,505,505,505,505,505,505,505,505,505,505,505,505,505,505,505,505,505,505,505,505,505,505,505,505,505,505,505,505,505,505,505,505,505,505,505,505,505,505,505,505,505,505,505,505,505,505,505,505,505,505,505,505,505,505,505,505,505,505,505,505,505,505,505,505,505,505,505,505,505,505,505,505,505,505,505,505,505,505,505,505,505,505,505,505,505,505,505,505,505,505,505,505,505,505,505,505,505,505,505,505,505,505,505,505,505,505,505,505,505,505,505,505,505,505,505,505,505,505,505,505,505,505,505,505,505,505,505,505,505,505,505,505,505,505,505,505,505,505,505,505,505,505,505,505,505,505,505,505,505,505,505,505,505,505,505,505,505,505,505,505,505,505,505,505,505,505,505,505,505,505,505,505,505,505,505,505,505,505,505,506,506,506,506,506,506,506,506,506,506,506,506,506,506,506,506,506,506,506,506,506,506,506,506,506,506,506,506,506,506,506,506,506,506,506,506,506,506,506,506,506,506,506,506,506,506,506,506,506,506,506,506,506,506,506,506,506,506,506,506,506,506,506,506,506,506,506,506,506,506,506,506,506,506,506,506,506,506,506,506,506,506,506,506,506,506,506,506,506,506,506,506,506,506,506,506,506,506,506,506,506,506,506,506,506,506,506,506,506,506,506,506,506,506,506,506,506,506,506,506,506,506,506,506,506,506,506,506,506,506,506,506,506,506,506,506,506,506,506,506,506,506,506,506,506,506,506,506,506,506,506,506,506,506,506,506,506,506,506,506,506,506,506,506,506,506,506,506,506,506,506,506,506,506,506,506,506,506,506,506,506,506,506,506,506,506,506,506,506,506,506,506,506,506,506,506,506,506,506,506,506,506,506,506,506,506,506,506,506,506,506,506,506,506,506,506,506,506,506,506,506,506,506,506,506,506,506,506,506,506,506,506,506,506,506,506,506,506,506,506,506,506,506,506,506,506,506,506,506,506,506,506,506,506,506,506,506,506,506,506,506,506,506,506,506,506,506,506,506,506,506,506,506,506,506,506,506,506,506,506,506,506,506,506,506,506,506,506,506,506,506,506,506,506,506,506,506,506,506,506,506,506,506,506,506,506,506,506,506,506,506,506,506,506,506,506,506,506,506,506,506,506,506,506,506,506,506,506,506,506,506,506,506,506,506,506,506,506,506,506,506,506,506,506,506,506,506,506,506,506,506,506,506,506,506,506,506,506,506,506,506,506,506,506,506,506,506,506,506,506,506,506,506,506,506,506,506,506,506,506,506,506,506,506,506,506,506,506,506,506,506,506,506,506,506,506,506,506,506,506,506,506,506,506,506,506,506,506,506,506,506,506,506,506,506,506,506,506,506,506,506,506,506,506,506,506,506,506,506,506,506,506,506,506,506,506,506,506,506,506,506,506,506,506,506,506,506,506,506,506,506,506,506,506,506,506,506,506,506,506,506,506,506,506,506,506,506,506,506,506,506,506,506,506,506,506,506,506,506,506,506,506,506,506,506,506,506,506,506,506,506,506,506,506,506,506,506,506,506,506,506,506,506,506,506,506,506,506,506,506,506,506,506,506,506,506,506,506,506,506,506,506,506,506,506,506,506,506,506,506,506,506,506,506,506,506,506,506,506,506,506,506,506,506,506,506,506,506,506,506,506,506,506,506,506,506,506,506,506,506,506,506,506,506,506,506,506,506,506,506,506,506,506,506,506,506,506,506,506,506,506,506,506,506,506,506,506,506,506,506,506,506,506,506,506,506,506,506,506,506,506,506,506,506,506,506,506,506,506,506,506,506,506,506,506,506,506,506,506,506,506,506,506,506,506,506,506,506,506,506,506,506,506,506,506,506,506,506,506,506,506,506,506,506,506,506,506,506,506,506,506,506,506,506,506,506,506,506,506,506,506,506,506,506,506,506,507,507,507,507,507,507,507,507,507,507,507,507,507,507,507,507,507,507,507,507,507,507,507,507,507,507,507,507,507,507,507,507,507,507,507,507,507,507,507,507,507,507,507,507,507,507,507,507,507,507,507,507,507,507,507,507,507,507,507,507,507,507,507,507,507,507,507,507,507,507,507,507,507,507,507,507,507,507,507,507,507,507,507,507,507,507,507,507,507,507,507,507,507,507,507,507,507,507,507,507,507,507,507,507,507,507,507,507,507,507,507,507,507,507,507,507,507,507,507,507,507,507,507,507,507,507,507,507,507,507,507,507,507,507,507,507,507,507,507,507,507,507,507,507,507,507,507,507,507,507,507,507,507,507,507,507,507,507,507,507,507,507,507,507,507,507,507,507,507,507,507,507,507,507,507,507,507,507,507,507,507,507,507,507,507,507,507,507,507,507,507,507,507,507,507,507,507,507,507,507,507,507,507,507,507,507,507,507,507,507,507,507,507,507,507,507,507,507,507,507,507,507,507,507,507,507,507,507,507,507,507,507,507,507,507,507,507,507,507,507,507,507,507,507,507,507,507,507,507,507,507,507,507,507,507,507,507,507,507,507,507,507,507,507,507,507,507,507,507,507,507,507,507,507,507,507,507,507,507,507,507,507,507,507,507,507,507,507,507,507,507,507,507,507,507,507,507,507,507,507,507,507,507,507,507,507,507,507,507,507,507,507,507,507,507,507,507,507,507,507,507,507,507,507,507,507,507,507,507,507,507,507,507,507,507,507,507,507,507,507,507,507,507,507,507,507,507,507,507,507,507,507,507,507,507,507,507,507,507,507,507,507,507,507,507,507,507,507,507,507,507,507,507,507,507,507,507,507,507,507,507,507,507,507,507,507,507,507,507,507,507,507,507,507,507,507,507,507,507,507,507,507,507,507,507,507,507,507,507,507,507,507,507,507,507,507,507,507,507,507,507,507,507,507,507,507,507,507,507,507,507,507,507,507,507,507,507,507,507,507,507,507,507,507,507,507,507,507,507,507,507,507,507,507,507,507,507,507,507,507,507,507,507,507,507,507,507,507,507,507,507,507,507,507,507,507,507,507,507,507,507,507,507,507,507,507,507,507,507,507,507,507,507,507,507,507,507,507,507,507,507,507,507,507,507,507,507,507,507,507,507,507,507,507,507,507,507,507,507,507,507,507,507,507,507,507,507,507,507,507,507,507,507,507,507,507,507,507,507,507,507,507,507,507,507,507,507,507,507,507,507,507,507,507,507,507,507,507,507,507,507,507,507,507,507,507,507,507,507,507,507,507,507,507,507,507,507,507,507,507,507,507,507,507,507,507,507,507,507,507,507,507,507,507,507,507,507,507,507,507,507,507,507,507,507,507,507,507,507,507,507,507,507,507,507,507,507,507,507,507,507,507,507,507,507,507,507,507,507,507,507,507,507,507,507,507,507,507,507,507,507,507,507,507,507,507,507,507,507,507,507,507,507,507,507,507,507,507,507,507,507,507,507,507,507,507,508,508,508,508,508,508,508,508,508,508,508,508,508,508,508,508,508,508,508,508,508,508,508,508,508,508,508,508,508,508,508,508,508,508,508,508,508,508,508,508,508,508,508,508,508,508,508,508,508,508,508,508,508,508,508,508,508,508,508,508,508,508,508,508,508,508,508,508,508,508,508,508,508,508,508,508,508,508,508,508,508,508,508,508,508,508,508,508,508,508,508,508,508,508,508,508,508,508,508,508,508,508,508,508,508,508,508,508,508,508,508,508,508,508,508,508,508,508,508,508,508,508,508,508,508,508,508,508,508,508,508,508,508,508,508,508,508,508,508,508,508,508,508,508,508,508,508,508,508,508,508,508,508,508,508,508,508,508,508,508,508,508,508,508,508,508,508,508,508,508,508,508,508,508,508,508,508,508,508,508,508,508,508,508,508,508,508,508,508,508,508,508,508,508,508,508,508,508,508,508,508,508,508,508,508,508,508,508,508,508,508,508,508,508,508,508,508,508,508,508,508,508,508,508,508,508,508,508,508,508,508,508,508,508,508,508,508,508,508,508,508,508,508,508,508,508,508,508,508,508,508,508,508,508,508,508,508,508,508,508,508,508,508,508,508,508,508,508,508,508,508,508,508,508,508,508,508,508,508,508,508,508,508,508,508,508,508,508,508,508,508,508,508,508,508,508,508,508,508,508,508,508,508,508,508,508,508,508,508,508,508,508,508,508,508,508,508,508,508,508,508,508,508,508,508,508,508,508,508,508,508,508,508,508,508,508,508,508,508,508,508,508,508,508,508,508,508,508,508,508,508,508,508,508,508,508,508,508,508,508,508,508,508,508,508,508,508,508,508,508,508,508,508,508,508,508,508,508,508,508,508,508,508,508,508,508,508,508,508,508,508,508,508,508,508,508,508,508,508,508,508,508,508,508,508,508,508,508,508,508,508,508,508,508,508,508,508,508,508,508,508,508,508,508,508,508,508,508,508,508,508,508,508,508,508,508,508,508,508,508,508,508,508,508,508,508,508,508,508,508,508,508,508,508,508,508,508,508,508,508,508,508,508,508,508,508,508,508,508,508,508,508,508,508,508,508,508,508,508,508,508,508,508,508,508,508,508,508,508,508,508,508,508,508,508,508,508,508,508,508,508,508,508,508,508,508,508,508,508,508,508,508,508,508,508,508,508,508,508,508,508,508,508,508,508,508,508,508,508,508,508,508,508,508,508,508,508,508,508,508,508,508,508,508,508,508,508,508,508,508,508,508,508,508,508,508,508,508,508,508,508,508,508,508,508,508,508,508,508,508,508,508,508,508,508,508,508,508,508,508,508,508,508,508,508,508,508,508,508,508,508,508,508,508,508,508,508,508,508,508,508,508,508,508,508,508,508,508,508,508,508,508,508,508,508,508,508,508,508,508,508,508,508,508,508,508,508,508,508,508,508,508,508,508,508,508,508,508,508,508,508,508,508,508,508,508,508,508,508,508,508,508,508,508,508,508,508,508,508,508,508,508,508,508,508,508,509,509,509,509,509,509,509,509,509,509,509,509,509,509,509,509,509,509,509,509,509,509,509,509,509,509,509,509,509,509,509,509,509,509,509,509,509,509,509,509,509,509,509,509,509,509,509,509,509,509,509,509,509,509,509,509,509,509,509,509,509,509,509,509,509,509,509,509,509,509,509,509,509,509,509,509,509,509,509,509,509,509,509,509,509,509,509,509,509,509,509,509,509,509,509,509,509,509,509,509,509,509,509,509,509,509,509,509,509,509,509,509,509,509,509,509,509,509,509,509,509,509,509,509,509,509,509,509,509,509,509,509,509,509,509,509,509,509,509,509,509,509,509,509,509,509,509,509,509,509,509,509,509,509,509,509,509,509,509,509,509,509,509,509,509,509,509,509,509,509,509,509,509,509,509,509,509,509,509,509,509,509,509,509,509,509,509,509,509,509,509,509,509,509,509,509,509,509,509,509,509,509,509,509,509,509,509,509,509,509,509,509,509,509,509,509,509,509,509,509,509,509,509,509,509,509,509,509,509,509,509,509,509,509,509,509,509,509,509,509,509,509,509,509,509,509,509,509,509,509,509,509,509,509,509,509,509,509,509,509,509,509,509,509,509,509,509,509,509,509,509,509,509,509,509,509,509,509,509,509,509,509,509,509,509,509,509,509,509,509,509,509,509,509,509,509,509,509,509,509,509,509,509,509,509,509,509,509,509,509,509,509,509,509,509,509,509,509,509,509,509,509,509,509,509,509,509,509,509,509,509,509,509,509,509,509,509,509,509,509,509,509,509,509,509,509,509,509,509,509,509,509,509,509,509,509,509,509,509,509,509,509,509,509,509,509,509,509,509,509,509,509,509,509,509,509,509,509,509,509,509,509,509,509,509,509,509,509,509,509,509,509,509,509,509,509,509,509,509,509,509,509,509,509,509,509,509,509,509,509,509,509,509,509,509,509,509,509,509,509,509,509,509,509,509,509,509,509,509,509,509,509,509,509,509,509,509,509,509,509,509,509,509,509,509,509,509,509,509,509,509,509,509,509,509,509,509,509,509,509,509,509,509,509,509,509,509,509,509,509,509,509,509,509,509,509,509,509,509,509,509,509,509,509,509,509,509,509,509,509,509,509,509,509,509,509,509,509,509,509,509,509,509,509,509,509,509,509,509,509,509,509,509,509,509,509,509,509,509,509,509,509,509,509,509,509,509,509,509,509,509,509,509,509,509,509,509,509,509,509,509,509,509,509,509,509,509,509,509,509,509,509,509,509,509,509,509,509,509,509,509,509,509,509,509,509,509,509,509,509,509,509,509,509,509,509,509,509,509,509,509,509,509,509,509,509,509,509,509,509,509,509,509,509,509,509,509,509,509,509,509,509,509,509,509,509,509,509,509,509,509,509,509,509,509,509,509,509,509,509,509,509,509,509,509,509,509,509,509,509,509,509,509,509,509,509,509,509,509,509,509,509,509,509,509,509,509,509,509,509,509,509,509,509,509,509,509,509,509,509,509,509,509,509,509,509,510,510,510,510,510,510,510,510,510,510,510,510,510,510,510,510,510,510,510,510,510,510,510,510,510,510,510,510,510,510,510,510,510,510,510,510,510,510,510,510,510,510,510,510,510,510,510,510,510,510,510,510,510,510,510,510,510,510,510,510,510,510,510,510,510,510,510,510,510,510,510,510,510,510,510,510,510,510,510,510,510,510,510,510,510,510,510,510,510,510,510,510,510,510,510,510,510,510,510,510,510,510,510,510,510,510,510,510,510,510,510,510,510,510,510,510,510,510,510,510,510,510,510,510,510,510,510,510,510,510,510,510,510,510,510,510,510,510,510,510,510,510,510,510,510,510,510,510,510,510,510,510,510,510,510,510,510,510,510,510,510,510,510,510,510,510,510,510,510,510,510,510,510,510,510,510,510,510,510,510,510,510,510,510,510,510,510,510,510,510,510,510,510,510,510,510,510,510,510,510,510,510,510,510,510,510,510,510,510,510,510,510,510,510,510,510,510,510,510,510,510,510,510,510,510,510,510,510,510,510,510,510,510,510,510,510,510,510,510,510,510,510,510,510,510,510,510,510,510,510,510,510,510,510,510,510,510,510,510,510,510,510,510,510,510,510,510,510,510,510,510,510,510,510,510,510,510,510,510,510,510,510,510,510,510,510,510,510,510,510,510,510,510,510,510,510,510,510,510,510,510,510,510,510,510,510,510,510,510,510,510,510,510,510,510,510,510,510,510,510,510,510,510,510,510,510,510,510,510,510,510,510,510,510,510,510,510,510,510,510,510,510,510,510,510,510,510,510,510,510,510,510,510,510,510,510,510,510,510,510,510,510,510,510,510,510,510,510,510,510,510,510,510,510,510,510,510,510,510,510,510,510,510,510,510,510,510,510,510,510,510,510,510,510,510,510,510,510,510,510,510,510,510,510,510,510,510,510,510,510,510,510,510,510,510,510,510,510,510,510,510,510,510,510,510,510,510,510,510,510,510,510,510,510,510,510,510,510,510,510,510,510,510,510,510,510,510,510,510,510,510,510,510,510,510,510,510,510,510,510,510,510,510,510,510,510,510,510,510,510,510,510,510,510,510,510,510,510,510,510,510,510,510,510,510,510,510,510,510,510,510,510,510,510,510,510,510,510,510,510,510,510,510,510,510,510,510,510,510,510,510,510,510,510,510,510,510,510,510,510,510,510,510,510,510,510,510,510,510,510,510,510,510,510,510,510,510,510,510,510,510,510,510,510,510,510,510,510,510,510,510,510,510,510,510,510,510,510,510,510,510,510,510,510,510,510,510,510,510,510,510,510,510,510,510,510,510,510,510,510,510,510,510,510,510,510,510,510,510,510,510,510,510,510,510,510,510,510,510,510,510,510,510,510,510,510,510,510,510,510,510,510,510,510,510,510,510,510,510,510,510,510,510,510,510,510,510,510,510,510,510,510,510,510,510,510,510,510,510,510,510,510,510,510,510,510,510,510,510,510,510,510,510,510,510,510,510,510,510,510,510,510,510,510,510,510,511,511,511,511,511,511,511,511,511,511,511,511,511,511,511,511,511,511,511,511,511,511,511,511,511,511,511,511,511,511,511,511,511,511,511,511,511,511,511,511,511,511,511,511,511,511,511,511,511,511,511,511,511,511,511,511,511,511,511,511,511,511,511,511,511,511,511,511,511,511,511,511,511,511,511,511,511,511,511,511,511,511,511,511,511,511,511,511,511,511,511,511,511,511,511,511,511,511,511,511,511,511,511,511,511,511,511,511,511,511,511,511,511,511,511,511,511,511,511,511,511,511,511,511,511,511,511,511,511,511,511,511,511,511,511,511,511,511,511,511,511,511,511,511,511,511,511,511,511,511,511,511,511,511,511,511,511,511,511,511,511,511,511,511,511,511,511,511,511,511,511,511,511,511,511,511,511,511,511,511,511,511,511,511,511,511,511,511,511,511,511,511,511,511,511,511,511,511,511,511,511,511,511,511,511,511,511,511,511,511,511,511,511,511,511,511,511,511,511,511,511,511,511,511,511,511,511,511,511,511,511,511,511,511,511,511,511,511,511,511,511,511,511,511,511,511,511,511,511,511,511,511,511,511,511,511,511,511,511,511,511,511,511,511,511,511,511,511,511,511,511,511,511,511,511,511,511,511,511,511,511,511,511,511,511,511,511,511,511,511,511,511,511,511,511,511,511,511,511,511,511,511,511,511,511,511,511,511,511,511,511,511,511,511,511,511,511,511,511,511,511,511,511,511,511,511,511,511,511,511,511,511,511,511,511,511,511,511,511,511,511,511,511,511,511,511,511,511,511,511,511,511,511,511,511,511,511,511,511,511,511,511,511,511,511,511,511,511,511,511,511,511,511,511,511,511,511,511,511,511,511,511,511,511,511,511,511,511,511,511,511,511,511,511,511,511,511,511,511,511,511,511,511,511,511,511,511,511,511,511,511,511,511,511,511,511,511,511,511,511,511,511,511,511,511,511,511,511,511,511,511,511,511,511,511,511,511,511,511,511,511,511,511,511,511,511,511,511,511,511,511,511,511,511,511,511,511,511,511,511,511,511,511,511,511,511,511,511,511,511,511,511,511,511,511,511,511,511,511,511,511,511,511,511,511,511,511,511,511,511,511,511,511,511,511,511,511,511,511,511,511,511,511,511,511,511,511,511,511,511,511,511,511,511,511,511,511,511,511,511,511,511,511,511,511,511,511,511,511,511,511,511,511,511,511,511,511,511,511,511,511,511,511,511,511,511,511,511,511,511,511,511,511,511,511,511,511,511,511,511,511,511,511,511,511,511,511,511,511,511,511,511,511,511,511,511,511,511,511,511,511,511,511,511,511,511,511,511,511,511,511,511,511,511,511,511,511,511,511,511,511,511,511,511,511,511,511,511,511,511,511,511,511,511,511,511,511,511,511,511,511,511,511,511,511,511,511,511,511,511,511,511,511,511,511,511,511,511,511,511,511,511,511,511,511,511,511,511,511,511,511,511,511,511,511,511,511,511,511,511,511,511,511,511,511,511,512,512,512,512,512,512,512,512,512,512,512,512,512,512,512,512,512,512,512,512,512,512,512,512,512,512,512,512,512,512,512,512,512,512,512,512,512,512,512,512,512,512,512,512,512,512,512,512,512,512,512,512,512,512,512,512,512,512,512,512,512,512,512,512,512,512,512,512,512,512,512,512,512,512,512,512,512,512,512,512,512,512,512,512,512,512,512,512,512,512,512,512,512,512,512,512,512,512,512,512,512,512,512,512,512,512,512,512,512,512,512,512,512,512,512,512,512,512,512,512,512,512,512,512,512,512,512,512,512,512,512,512,512,512,512,512,512,512,512,512,512,512,512,512,512,512,512,512,512,512,512,512,512,512,512,512,512,512,512,512,512,512,512,512,512,512,512,512,512,512,512,512,512,512,512,512,512,512,512,512,512,512,512,512,512,512,512,512,512,512,512,512,512,512,512,512,512,512,512,512,512,512,512,512,512,512,512,512,512,512,512,512,512,512,512,512,512,512,512,512,512,512,512,512,512,512,512,512,512,512,512,512,512,512,512,512,512,512,512,512,512,512,512,512,512,512,512,512,512,512,512,512,512,512,512,512,512,512,512,512,512,512,512,512,512,512,512,512,512,512,512,512,512,512,512,512,512,512,512,512,512,512,512,512,512,512,512,512,512,512,512,512,512,512,512,512,512,512,512,512,512,512,512,512,512,512,512,512,512,512,512,512,512,512,512,512,512,512,512,512,512,512,512,512,512,512,512,512,512,512,512,512,512,512,512,512,512,512,512,512,512,512,512,512,512,512,512,512,512,512,512,512,512,512,512,512,512,512,512,512,512,512,512,512,512,512,512,512,512,512,512,512,512,512,512,512,512,512,512,512,512,512,512,512,512,512,512,512,512,512,512,512,512,512,512,512,512,512,512,512,512,512,512,512,512,512,512,512,512,512,512,512,512,512,512,512,512,512,512,512,512,512,512,512,512,512,512,512,512,512,512,512,512,512,512,512,512,512,512,512,512,512,512,512,512,512,512,512,512,512,512,512,512,512,512,512,512,512,512,512,512,512,512,512,512,512,512,512,512,512,512,512,512,512,512,512,512,512,512,512,512,512,512,512,512,512,512,512,512,512,512,512,512,512,512,512,512,512,512,512,512,512,512,512,512,512,512,512,512,512,512,512,512,512,512,512,512,512,512,512,512,512,512,512,512,512,512,512,512,512,512,512,512,512,512,512,512,512,512,512,512,512,512,512,512,512,512,512,512,512,512,512,512,512,512,512,512,512,512,512,512,512,512,512,512,512,512,512,512,512,512,512,512,512,512,512,512,512,512,512,512,512,512,512,512,512,512,512,512,512,512,512,512,512,512,512,512,512,512,512,512,512,512,512,512,512,512,512,512,512,512,512,512,512,512,512,512,512,512,512,512,512,512,512,512,512,512,512,512,512,512,512,512,512,512,512,512,512,512,512,512,512,512,512,512,512,512,512,512,512,512,512,512,512,512,512,512,512,512,512,512,512,512,512,512,512,513,513,513,513,513,513,513,513,513,513,513,513,513,513,513,513,513,513,513,513,513,513,513,513,513,513,513,513,513,513,513,513,513,513,513,513,513,513,513,513,513,513,513,513,513,513,513,513,513,513,513,513,513,513,513,513,513,513,513,513,513,513,513,513,513,513,513,513,513,513,513,513,513,513,513,513,513,513,513,513,513,513,513,513,513,513,513,513,513,513,513,513,513,513,513,513,513,513,513,513,513,513,513,513,513,513,513,513,513,513,513,513,513,513,513,513,513,513,513,513,513,513,513,513,513,513,513,513,513,513,513,513,513,513,513,513,513,513,513,513,513,513,513,513,513,513,513,513,513,513,513,513,513,513,513,513,513,513,513,513,513,513,513,513,513,513,513,513,513,513,513,513,513,513,513,513,513,513,513,513,513,513,513,513,513,513,513,513,513,513,513,513,513,513,513,513,513,513,513,513,513,513,513,513,513,513,513,513,513,513,513,513,513,513,513,513,513,513,513,513,513,513,513,513,513,513,513,513,513,513,513,513,513,513,513,513,513,513,513,513,513,513,513,513,513,513,513,513,513,513,513,513,513,513,513,513,513,513,513,513,513,513,513,513,513,513,513,513,513,513,513,513,513,513,513,513,513,513,513,513,513,513,513,513,513,513,513,513,513,513,513,513,513,513,513,513,513,513,513,513,513,513,513,513,513,513,513,513,513,513,513,513,513,513,513,513,513,513,513,513,513,513,513,513,513,513,513,513,513,513,513,513,513,513,513,513,513,513,513,513,513,513,513,513,513,513,513,513,513,513,513,513,513,513,513,513,513,513,513,513,513,513,513,513,513,513,513,513,513,513,513,513,513,513,513,513,513,513,513,513,513,513,513,513,513,513,513,513,513,513,513,513,513,513,513,513,513,513,513,513,513,513,513,513,513,513,513,513,513,513,513,513,513,513,513,513,513,513,513,513,513,513,513,513,513,513,513,513,513,513,513,513,513,513,513,513,513,513,513,513,513,513,513,513,513,513,513,513,513,513,513,513,513,513,513,513,513,513,513,513,513,513,513,513,513,513,513,513,513,513,513,513,513,513,513,513,513,513,513,513,513,513,513,513,513,513,513,513,513,513,513,513,513,513,513,513,513,513,513,513,513,513,513,513,513,513,513,513,513,513,513,513,513,513,513,513,513,513,513,513,513,513,513,513,513,513,513,513,513,513,513,513,513,513,513,513,513,513,513,513,513,513,513,513,513,513,513,513,513,513,513,513,513,513,513,513,513,513,513,513,513,513,513,513,513,513,513,513,513,513,513,513,513,513,513,513,513,513,513,513,513,513,513,513,513,513,513,513,513,513,513,513,513,513,513,513,513,513,513,513,513,513,513,513,513,513,513,513,513,513,513,513,513,513,513,513,513,513,513,513,513,513,513,513,513,513,513,513,513,513,513,513,513,513,513,513,513,513,513,513,513,513,513,513,513,513,513,513,513,513,513,513,513,513,513,513,513,513,513,513,513,513,513,513,513,513,514,514,514,514,514,514,514,514,514,514,514,514,514,514,514,514,514,514,514,514,514,514,514,514,514,514,514,514,514,514,514,514,514,514,514,514,514,514,514,514,514,514,514,514,514,514,514,514,514,514,514,514,514,514,514,514,514,514,514,514,514,514,514,514,514,514,514,514,514,514,514,514,514,514,514,514,514,514,514,514,514,514,514,514,514,514,514,514,514,514,514,514,514,514,514,514,514,514,514,514,514,514,514,514,514,514,514,514,514,514,514,514,514,514,514,514,514,514,514,514,514,514,514,514,514,514,514,514,514,514,514,514,514,514,514,514,514,514,514,514,514,514,514,514,514,514,514,514,514,514,514,514,514,514,514,514,514,514,514,514,514,514,514,514,514,514,514,514,514,514,514,514,514,514,514,514,514,514,514,514,514,514,514,514,514,514,514,514,514,514,514,514,514,514,514,514,514,514,514,514,514,514,514,514,514,514,514,514,514,514,514,514,514,514,514,514,514,514,514,514,514,514,514,514,514,514,514,514,514,514,514,514,514,514,514,514,514,514,514,514,514,514,514,514,514,514,514,514,514,514,514,514,514,514,514,514,514,514,514,514,514,514,514,514,514,514,514,514,514,514,514,514,514,514,514,514,514,514,514,514,514,514,514,514,514,514,514,514,514,514,514,514,514,514,514,514,514,514,514,514,514,514,514,514,514,514,514,514,514,514,514,514,514,514,514,514,514,514,514,514,514,514,514,514,514,514,514,514,514,514,514,514,514,514,514,514,514,514,514,514,514,514,514,514,514,514,514,514,514,514,514,514,514,514,514,514,514,514,514,514,514,514,514,514,514,514,514,514,514,514,514,514,514,514,514,514,514,514,514,514,514,514,514,514,514,514,514,514,514,514,514,514,514,514,514,514,514,514,514,514,514,514,514,514,514,514,514,514,514,514,514,514,514,514,514,514,514,514,514,514,514,514,514,514,514,514,514,514,514,514,514,514,514,514,514,514,514,514,514,514,514,514,514,514,514,514,514,514,514,514,514,514,514,514,514,514,514,514,514,514,514,514,514,514,514,514,514,514,514,514,514,514,514,514,514,514,514,514,514,514,514,514,514,514,514,514,514,514,514,514,514,514,514,514,514,514,514,514,514,514,514,514,514,514,514,514,514,514,514,514,514,514,514,514,514,514,514,514,514,514,514,514,514,514,514,514,514,514,514,514,514,514,514,514,514,514,514,514,514,514,514,514,514,514,514,514,514,514,514,514,514,514,514,514,514,514,514,514,514,514,514,514,514,514,514,514,514,514,514,514,514,514,514,514,514,514,514,514,514,514,514,514,514,514,514,514,514,514,514,514,514,514,514,514,514,514,514,514,514,514,514,514,514,514,514,514,514,514,514,514,514,514,514,514,514,514,514,514,514,514,514,514,514,514,514,514,514,514,514,514,514,514,514,514,514,514,514,514,514,514,514,514,514,514,514,514,514,514,514,514,514,514,514,514,514,514,514,514,514,514,514,514,514,514,514,514,515,515,515,515,515,515,515,515,515,515,515,515,515,515,515,515,515,515,515,515,515,515,515,515,515,515,515,515,515,515,515,515,515,515,515,515,515,515,515,515,515,515,515,515,515,515,515,515,515,515,515,515,515,515,515,515,515,515,515,515,515,515,515,515,515,515,515,515,515,515,515,515,515,515,515,515,515,515,515,515,515,515,515,515,515,515,515,515,515,515,515,515,515,515,515,515,515,515,515,515,515,515,515,515,515,515,515,515,515,515,515,515,515,515,515,515,515,515,515,515,515,515,515,515,515,515,515,515,515,515,515,515,515,515,515,515,515,515,515,515,515,515,515,515,515,515,515,515,515,515,515,515,515,515,515,515,515,515,515,515,515,515,515,515,515,515,515,515,515,515,515,515,515,515,515,515,515,515,515,515,515,515,515,515,515,515,515,515,515,515,515,515,515,515,515,515,515,515,515,515,515,515,515,515,515,515,515,515,515,515,515,515,515,515,515,515,515,515,515,515,515,515,515,515,515,515,515,515,515,515,515,515,515,515,515,515,515,515,515,515,515,515,515,515,515,515,515,515,515,515,515,515,515,515,515,515,515,515,515,515,515,515,515,515,515,515,515,515,515,515,515,515,515,515,515,515,515,515,515,515,515,515,515,515,515,515,515,515,515,515,515,515,515,515,515,515,515,515,515,515,515,515,515,515,515,515,515,515,515,515,515,515,515,515,515,515,515,515,515,515,515,515,515,515,515,515,515,515,515,515,515,515,515,515,515,515,515,515,515,515,515,515,515,515,515,515,515,515,515,515,515,515,515,515,515,515,515,515,515,515,515,515,515,515,515,515,515,515,515,515,515,515,515,515,515,515,515,515,515,515,515,515,515,515,515,515,515,515,515,515,515,515,515,515,515,515,515,515,515,515,515,515,515,515,515,515,515,515,515,515,515,515,515,515,515,515,515,515,515,515,515,515,515,515,515,515,515,515,515,515,515,515,515,515,515,515,515,515,515,515,515,515,515,515,515,515,515,515,515,515,515,515,515,515,515,515,515,515,515,515,515,515,515,515,515,515,515,515,515,515,515,515,515,515,515,515,515,515,515,515,515,515,515,515,515,515,515,515,515,515,515,515,515,515,515,515,515,515,515,515,515,515,515,515,515,515,515,515,515,515,515,515,515,515,515,515,515,515,515,515,515,515,515,515,515,515,515,515,515,515,515,515,515,515,515,515,515,515,515,515,515,515,515,515,515,515,515,515,515,515,515,515,515,515,515,515,515,515,515,515,515,515,515,515,515,515,515,515,515,515,515,515,515,515,515,515,515,515,515,515,515,515,515,515,515,515,515,515,515,515,515,515,515,515,515,515,515,515,515,515,515,515,515,515,515,515,515,515,515,515,515,515,515,515,515,515,515,515,515,515,515,515,515,515,515,515,515,515,515,515,515,515,515,515,515,515,515,515,515,515,515,515,515,515,515,515,515,515,515,515,515,515,515,515,515,515,515,515,515,515,515,515,515,515,515,515,516,516,516,516,516,516,516,516,516,516,516,516,516,516,516,516,516,516,516,516,516,516,516,516,516,516,516,516,516,516,516,516,516,516,516,516,516,516,516,516,516,516,516,516,516,516,516,516,516,516,516,516,516,516,516,516,516,516,516,516,516,516,516,516,516,516,516,516,516,516,516,516,516,516,516,516,516,516,516,516,516,516,516,516,516,516,516,516,516,516,516,516,516,516,516,516,516,516,516,516,516,516,516,516,516,516,516,516,516,516,516,516,516,516,516,516,516,516,516,516,516,516,516,516,516,516,516,516,516,516,516,516,516,516,516,516,516,516,516,516,516,516,516,516,516,516,516,516,516,516,516,516,516,516,516,516,516,516,516,516,516,516,516,516,516,516,516,516,516,516,516,516,516,516,516,516,516,516,516,516,516,516,516,516,516,516,516,516,516,516,516,516,516,516,516,516,516,516,516,516,516,516,516,516,516,516,516,516,516,516,516,516,516,516,516,516,516,516,516,516,516,516,516,516,516,516,516,516,516,516,516,516,516,516,516,516,516,516,516,516,516,516,516,516,516,516,516,516,516,516,516,516,516,516,516,516,516,516,516,516,516,516,516,516,516,516,516,516,516,516,516,516,516,516,516,516,516,516,516,516,516,516,516,516,516,516,516,516,516,516,516,516,516,516,516,516,516,516,516,516,516,516,516,516,516,516,516,516,516,516,516,516,516,516,516,516,516,516,516,516,516,516,516,516,516,516,516,516,516,516,516,516,516,516,516,516,516,516,516,516,516,516,516,516,516,516,516,516,516,516,516,516,516,516,516,516,516,516,516,516,516,516,516,516,516,516,516,516,516,516,516,516,516,516,516,516,516,516,516,516,516,516,516,516,516,516,516,516,516,516,516,516,516,516,516,516,516,516,516,516,516,516,516,516,516,516,516,516,516,516,516,516,516,516,516,516,516,516,516,516,516,516,516,516,516,516,516,516,516,516,516,516,516,516,516,516,516,516,516,516,516,516,516,516,516,516,516,516,516,516,516,516,516,516,516,516,516,516,516,516,516,516,516,516,516,516,516,516,516,516,516,516,516,516,516,516,516,516,516,516,516,516,516,516,516,516,516,516,516,516,516,516,516,516,516,516,516,516,516,516,516,516,516,516,516,516,516,516,516,516,516,516,516,516,516,516,516,516,516,516,516,516,516,516,516,516,516,516,516,516,516,516,516,516,516,516,516,516,516,516,516,516,516,516,516,516,516,516,516,516,516,516,516,516,516,516,516,516,516,516,516,516,516,516,516,516,516,516,516,516,516,516,516,516,516,516,516,516,516,516,516,516,516,516,516,516,516,516,516,516,516,516,516,516,516,516,516,516,516,516,516,516,516,516,516,516,516,516,516,516,516,516,516,516,516,516,516,516,516,516,516,516,516,516,516,516,516,516,516,516,516,516,516,516,516,516,516,516,516,516,516,516,516,516,516,516,516,516,516,516,516,516,516,516,516,516,516,516,516,516,516,516,516,516,516,516,517,517,517,517,517,517,517,517,517,517,517,517,517,517,517,517,517,517,517,517,517,517,517,517,517,517,517,517,517,517,517,517,517,517,517,517,517,517,517,517,517,517,517,517,517,517,517,517,517,517,517,517,517,517,517,517,517,517,517,517,517,517,517,517,517,517,517,517,517,517,517,517,517,517,517,517,517,517,517,517,517,517,517,517,517,517,517,517,517,517,517,517,517,517,517,517,517,517,517,517,517,517,517,517,517,517,517,517,517,517,517,517,517,517,517,517,517,517,517,517,517,517,517,517,517,517,517,517,517,517,517,517,517,517,517,517,517,517,517,517,517,517,517,517,517,517,517,517,517,517,517,517,517,517,517,517,517,517,517,517,517,517,517,517,517,517,517,517,517,517,517,517,517,517,517,517,517,517,517,517,517,517,517,517,517,517,517,517,517,517,517,517,517,517,517,517,517,517,517,517,517,517,517,517,517,517,517,517,517,517,517,517,517,517,517,517,517,517,517,517,517,517,517,517,517,517,517,517,517,517,517,517,517,517,517,517,517,517,517,517,517,517,517,517,517,517,517,517,517,517,517,517,517,517,517,517,517,517,517,517,517,517,517,517,517,517,517,517,517,517,517,517,517,517,517,517,517,517,517,517,517,517,517,517,517,517,517,517,517,517,517,517,517,517,517,517,517,517,517,517,517,517,517,517,517,517,517,517,517,517,517,517,517,517,517,517,517,517,517,517,517,517,517,517,517,517,517,517,517,517,517,517,517,517,517,517,517,517,517,517,517,517,517,517,517,517,517,517,517,517,517,517,517,517,517,517,517,517,517,517,517,517,517,517,517,517,517,517,517,517,517,517,517,517,517,517,517,517,517,517,517,517,517,517,517,517,517,517,517,517,517,517,517,517,517,517,517,517,517,517,517,517,517,517,517,517,517,517,517,517,517,517,517,517,517,517,517,517,517,517,517,517,517,517,517,517,517,517,517,517,517,517,517,517,517,517,517,517,517,517,517,517,517,517,517,517,517,517,517,517,517,517,517,517,517,517,517,517,517,517,517,517,517,517,517,517,517,517,517,517,517,517,517,517,517,517,517,517,517,517,517,517,517,517,517,517,517,517,517,517,517,517,517,517,517,517,517,517,517,517,517,517,517,517,517,517,517,517,517,517,517,517,517,517,517,517,517,517,517,517,517,517,517,517,517,517,517,517,517,517,517,517,517,517,517,517,517,517,517,517,517,517,517,517,517,517,517,517,517,517,517,517,517,517,517,517,517,517,517,517,517,517,517,517,517,517,517,517,517,517,517,517,517,517,517,517,517,517,517,517,517,517,517,517,517,517,517,517,517,517,517,517,517,517,517,517,517,517,517,517,517,517,517,517,517,517,517,517,517,517,517,517,517,517,517,517,517,517,517,517,517,517,517,517,517,517,517,517,517,517,517,517,517,517,517,517,517,517,517,517,517,517,517,517,517,517,517,517,517,517,517,517,517,517,517,517,517,517,517,517,517,517,517,517,517,517,518,518,518,518,518,518,518,518,518,518,518,518,518,518,518,518,518,518,518,518,518,518,518,518,518,518,518,518,518,518,518,518,518,518,518,518,518,518,518,518,518,518,518,518,518,518,518,518,518,518,518,518,518,518,518,518,518,518,518,518,518,518,518,518,518,518,518,518,518,518,518,518,518,518,518,518,518,518,518,518,518,518,518,518,518,518,518,518,518,518,518,518,518,518,518,518,518,518,518,518,518,518,518,518,518,518,518,518,518,518,518,518,518,518,518,518,518,518,518,518,518,518,518,518,518,518,518,518,518,518,518,518,518,518,518,518,518,518,518,518,518,518,518,518,518,518,518,518,518,518,518,518,518,518,518,518,518,518,518,518,518,518,518,518,518,518,518,518,518,518,518,518,518,518,518,518,518,518,518,518,518,518,518,518,518,518,518,518,518,518,518,518,518,518,518,518,518,518,518,518,518,518,518,518,518,518,518,518,518,518,518,518,518,518,518,518,518,518,518,518,518,518,518,518,518,518,518,518,518,518,518,518,518,518,518,518,518,518,518,518,518,518,518,518,518,518,518,518,518,518,518,518,518,518,518,518,518,518,518,518,518,518,518,518,518,518,518,518,518,518,518,518,518,518,518,518,518,518,518,518,518,518,518,518,518,518,518,518,518,518,518,518,518,518,518,518,518,518,518,518,518,518,518,518,518,518,518,518,518,518,518,518,518,518,518,518,518,518,518,518,518,518,518,518,518,518,518,518,518,518,518,518,518,518,518,518,518,518,518,518,518,518,518,518,518,518,518,518,518,518,518,518,518,518,518,518,518,518,518,518,518,518,518,518,518,518,518,518,518,518,518,518,518,518,518,518,518,518,518,518,518,518,518,518,518,518,518,518,518,518,518,518,518,518,518,518,518,518,518,518,518,518,518,518,518,518,518,518,518,518,518,518,518,518,518,518,518,518,518,518,518,518,518,518,518,518,518,518,518,518,518,518,518,518,518,518,518,518,518,518,518,518,518,518,518,518,518,518,518,518,518,518,518,518,518,518,518,518,518,518,518,518,518,518,518,518,518,518,518,518,518,518,518,518,518,518,518,518,518,518,518,518,518,518,518,518,518,518,518,518,518,518,518,518,518,518,518,518,518,518,518,518,518,518,518,518,518,518,518,518,518,518,518,518,518,518,518,518,518,518,518,518,518,518,518,518,518,518,518,518,518,518,518,518,518,518,518,518,518,518,518,518,518,518,518,518,518,518,518,518,518,518,518,518,518,518,518,518,518,518,518,518,518,518,518,518,518,518,518,518,518,518,518,518,518,518,518,518,518,518,518,518,518,518,518,518,518,518,518,518,518,518,518,518,518,518,518,518,518,518,518,518,518,518,518,518,518,518,518,518,518,518,518,518,518,518,518,518,518,518,518,518,518,518,518,518,518,518,518,518,518,518,518,518,518,518,518,518,518,518,518,518,518,518,518,518,518,518,518,518,518,518,518,518,518,518,518,518,518,518,518,518,518,518,518,518,519,519,519,519,519,519,519,519,519,519,519,519,519,519,519,519,519,519,519,519,519,519,519,519,519,519,519,519,519,519,519,519,519,519,519,519,519,519,519,519,519,519,519,519,519,519,519,519,519,519,519,519,519,519,519,519,519,519,519,519,519,519,519,519,519,519,519,519,519,519,519,519,519,519,519,519,519,519,519,519,519,519,519,519,519,519,519,519,519,519,519,519,519,519,519,519,519,519,519,519,519,519,519,519,519,519,519,519,519,519,519,519,519,519,519,519,519,519,519,519,519,519,519,519,519,519,519,519,519,519,519,519,519,519,519,519,519,519,519,519,519,519,519,519,519,519,519,519,519,519,519,519,519,519,519,519,519,519,519,519,519,519,519,519,519,519,519,519,519,519,519,519,519,519,519,519,519,519,519,519,519,519,519,519,519,519,519,519,519,519,519,519,519,519,519,519,519,519,519,519,519,519,519,519,519,519,519,519,519,519,519,519,519,519,519,519,519,519,519,519,519,519,519,519,519,519,519,519,519,519,519,519,519,519,519,519,519,519,519,519,519,519,519,519,519,519,519,519,519,519,519,519,519,519,519,519,519,519,519,519,519,519,519,519,519,519,519,519,519,519,519,519,519,519,519,519,519,519,519,519,519,519,519,519,519,519,519,519,519,519,519,519,519,519,519,519,519,519,519,519,519,519,519,519,519,519,519,519,519,519,519,519,519,519,519,519,519,519,519,519,519,519,519,519,519,519,519,519,519,519,519,519,519,519,519,519,519,519,519,519,519,519,519,519,519,519,519,519,519,519,519,519,519,519,519,519,519,519,519,519,519,519,519,519,519,519,519,519,519,519,519,519,519,519,519,519,519,519,519,519,519,519,519,519,519,519,519,519,519,519,519,519,519,519,519,519,519,519,519,519,519,519,519,519,519,519,519,519,519,519,519,519,519,519,519,519,519,519,519,519,519,519,519,519,519,519,519,519,519,519,519,519,519,519,519,519,519,519,519,519,519,519,519,519,519,519,519,519,519,519,519,519,519,519,519,519,519,519,519,519,519,519,519,519,519,519,519,519,519,519,519,519,519,519,519,519,519,519,519,519,519,519,519,519,519,519,519,519,519,519,519,519,519,519,519,519,519,519,519,519,519,519,519,519,519,519,519,519,519,519,519,519,519,519,519,519,519,519,519,519,519,519,519,519,519,519,519,519,519,519,519,519,519,519,519,519,519,519,519,519,519,519,519,519,519,519,519,519,519,519,519,519,519,519,519,519,519,519,519,519,519,519,519,519,519,519,519,519,519,519,519,519,519,519,519,519,519,519,519,519,519,519,519,519,519,519,519,519,519,519,519,519,519,519,519,519,519,519,519,519,519,519,519,519,519,519,519,519,519,519,519,519,519,519,519,519,519,519,519,519,519,519,519,519,519,519,519,519,519,519,519,519,519,519,519,519,519,519,519,519,519,519,519,519,519,519,519,519,519,519,519,519,519,519,519,519,519,519,519,519,519,519,519,519,519,519,520,520,520,520,520,520,520,520,520,520,520,520,520,520,520,520,520,520,520,520,520,520,520,520,520,520,520,520,520,520,520,520,520,520,520,520,520,520,520,520,520,520,520,520,520,520,520,520,520,520,520,520,520,520,520,520,520,520,520,520,520,520,520,520,520,520,520,520,520,520,520,520,520,520,520,520,520,520,520,520,520,520,520,520,520,520,520,520,520,520,520,520,520,520,520,520,520,520,520,520,520,520,520,520,520,520,520,520,520,520,520,520,520,520,520,520,520,520,520,520,520,520,520,520,520,520,520,520,520,520,520,520,520,520,520,520,520,520,520,520,520,520,520,520,520,520,520,520,520,520,520,520,520,520,520,520,520,520,520,520,520,520,520,520,520,520,520,520,520,520,520,520,520,520,520,520,520,520,520,520,520,520,520,520,520,520,520,520,520,520,520,520,520,520,520,520,520,520,520,520,520,520,520,520,520,520,520,520,520,520,520,520,520,520,520,520,520,520,520,520,520,520,520,520,520,520,520,520,520,520,520,520,520,520,520,520,520,520,520,520,520,520,520,520,520,520,520,520,520,520,520,520,520,520,520,520,520,520,520,520,520,520,520,520,520,520,520,520,520,520,520,520,520,520,520,520,520,520,520,520,520,520,520,520,520,520,520,520,520,520,520,520,520,520,520,520,520,520,520,520,520,520,520,520,520,520,520,520,520,520,520,520,520,520,520,520,520,520,520,520,520,520,520,520,520,520,520,520,520,520,520,520,520,520,520,520,520,520,520,520,520,520,520,520,520,520,520,520,520,520,520,520,520,520,520,520,520,520,520,520,520,520,520,520,520,520,520,520,520,520,520,520,520,520,520,520,520,520,520,520,520,520,520,520,520,520,520,520,520,520,520,520,520,520,520,520,520,520,520,520,520,520,520,520,520,520,520,520,520,520,520,520,520,520,520,520,520,520,520,520,520,520,520,520,520,520,520,520,520,520,520,520,520,520,520,520,520,520,520,520,520,520,520,520,520,520,520,520,520,520,520,520,520,520,520,520,520,520,520,520,520,520,520,520,520,520,520,520,520,520,520,520,520,520,520,520,520,520,520,520,520,520,520,520,520,520,520,520,520,520,520,520,520,520,520,520,520,520,520,520,520,520,520,520,520,520,520,520,520,520,520,520,520,520,520,520,520,520,520,520,520,520,520,520,520,520,520,520,520,520,520,520,520,520,520,520,520,520,520,520,520,520,520,520,520,520,520,520,520,520,520,520,520,520,520,520,520,520,520,520,520,520,520,520,520,520,520,520,520,520,520,520,520,520,520,520,520,520,520,520,520,520,520,520,520,520,520,520,520,520,520,520,520,520,520,520,520,520,520,520,520,520,520,520,520,520,520,520,520,520,520,520,520,520,520,520,520,520,520,520,520,520,520,520,520,520,520,520,520,520,520,520,520,520,520,520,520,520,520,520,520,520,520,520,520,520,520,520,520,520,520,520,520,520,520,520,520,520,520,520,520,520,520,520,520,520,521,521,521,521,521,521,521,521,521,521,521,521,521,521,521,521,521,521,521,521,521,521,521,521,521,521,521,521,521,521,521,521,521,521,521,521,521,521,521,521,521,521,521,521,521,521,521,521,521,521,521,521,521,521,521,521,521,521,521,521,521,521,521,521,521,521,521,521,521,521,521,521,521,521,521,521,521,521,521,521,521,521,521,521,521,521,521,521,521,521,521,521,521,521,521,521,521,521,521,521,521,521,521,521,521,521,521,521,521,521,521,521,521,521,521,521,521,521,521,521,521,521,521,521,521,521,521,521,521,521,521,521,521,521,521,521,521,521,521,521,521,521,521,521,521,521,521,521,521,521,521,521,521,521,521,521,521,521,521,521,521,521,521,521,521,521,521,521,521,521,521,521,521,521,521,521,521,521,521,521,521,521,521,521,521,521,521,521,521,521,521,521,521,521,521,521,521,521,521,521,521,521,521,521,521,521,521,521,521,521,521,521,521,521,521,521,521,521,521,521,521,521,521,521,521,521,521,521,521,521,521,521,521,521,521,521,521,521,521,521,521,521,521,521,521,521,521,521,521,521,521,521,521,521,521,521,521,521,521,521,521,521,521,521,521,521,521,521,521,521,521,521,521,521,521,521,521,521,521,521,521,521,521,521,521,521,521,521,521,521,521,521,521,521,521,521,521,521,521,521,521,521,521,521,521,521,521,521,521,521,521,521,521,521,521,521,521,521,521,521,521,521,521,521,521,521,521,521,521,521,521,521,521,521,521,521,521,521,521,521,521,521,521,521,521,521,521,521,521,521,521,521,521,521,521,521,521,521,521,521,521,521,521,521,521,521,521,521,521,521,521,521,521,521,521,521,521,521,521,521,521,521,521,521,521,521,521,521,521,521,521,521,521,521,521,521,521,521,521,521,521,521,521,521,521,521,521,521,521,521,521,521,521,521,521,521,521,521,521,521,521,521,521,521,521,521,521,521,521,521,521,521,521,521,521,521,521,521,521,521,521,521,521,521,521,521,521,521,521,521,521,521,521,521,521,521,521,521,521,521,521,521,521,521,521,521,521,521,521,521,521,521,521,521,521,521,521,521,521,521,521,521,521,521,521,521,521,521,521,521,521,521,521,521,521,521,521,521,521,521,521,521,521,521,521,521,521,521,521,521,521,521,521,521,521,521,521,521,521,521,521,521,521,521,521,521,521,521,521,521,521,521,521,521,521,521,521,521,521,521,521,521,521,521,521,521,521,521,521,521,521,521,521,521,521,521,521,521,521,521,521,521,521,521,521,521,521,521,521,521,521,521,521,521,521,521,521,521,521,521,521,521,521,521,521,521,521,521,521,521,521,521,521,521,521,521,521,521,521,521,521,521,521,521,521,521,521,521,521,521,521,521,521,521,521,521,521,521,521,521,521,521,521,521,521,521,521,521,521,521,521,521,521,521,521,521,521,521,521,521,521,521,521,521,521,521,521,521,521,521,521,521,521,521,521,521,521,521,521,521,521,521,521,521,521,521,522,522,522,522,522,522,522,522,522,522,522,522,522,522,522,522,522,522,522,522,522,522,522,522,522,522,522,522,522,522,522,522,522,522,522,522,522,522,522,522,522,522,522,522,522,522,522,522,522,522,522,522,522,522,522,522,522,522,522,522,522,522,522,522,522,522,522,522,522,522,522,522,522,522,522,522,522,522,522,522,522,522,522,522,522,522,522,522,522,522,522,522,522,522,522,522,522,522,522,522,522,522,522,522,522,522,522,522,522,522,522,522,522,522,522,522,522,522,522,522,522,522,522,522,522,522,522,522,522,522,522,522,522,522,522,522,522,522,522,522,522,522,522,522,522,522,522,522,522,522,522,522,522,522,522,522,522,522,522,522,522,522,522,522,522,522,522,522,522,522,522,522,522,522,522,522,522,522,522,522,522,522,522,522,522,522,522,522,522,522,522,522,522,522,522,522,522,522,522,522,522,522,522,522,522,522,522,522,522,522,522,522,522,522,522,522,522,522,522,522,522,522,522,522,522,522,522,522,522,522,522,522,522,522,522,522,522,522,522,522,522,522,522,522,522,522,522,522,522,522,522,522,522,522,522,522,522,522,522,522,522,522,522,522,522,522,522,522,522,522,522,522,522,522,522,522,522,522,522,522,522,522,522,522,522,522,522,522,522,522,522,522,522,522,522,522,522,522,522,522,522,522,522,522,522,522,522,522,522,522,522,522,522,522,522,522,522,522,522,522,522,522,522,522,522,522,522,522,522,522,522,522,522,522,522,522,522,522,522,522,522,522,522,522,522,522,522,522,522,522,522,522,522,522,522,522,522,522,522,522,522,522,522,522,522,522,522,522,522,522,522,522,522,522,522,522,522,522,522,522,522,522,522,522,522,522,522,522,522,522,522,522,522,522,522,522,522,522,522,522,522,522,522,522,522,522,522,522,522,522,522,522,522,522,522,522,522,522,522,522,522,522,522,522,522,522,522,522,522,522,522,522,522,522,522,522,522,522,522,522,522,522,522,522,522,522,522,522,522,522,522,522,522,522,522,522,522,522,522,522,522,522,522,522,522,522,522,522,522,522,522,522,522,522,522,522,522,522,522,522,522,522,522,522,522,522,522,522,522,522,522,522,522,522,522,522,522,522,522,522,522,522,522,522,522,522,522,522,522,522,522,522,522,522,522,522,522,522,522,522,522,522,522,522,522,522,522,522,522,522,522,522,522,522,522,522,522,522,522,522,522,522,522,522,522,522,522,522,522,522,522,522,522,522,522,522,522,522,522,522,522,522,522,522,522,522,522,522,522,522,522,522,522,522,522,522,522,522,522,522,522,522,522,522,522,522,522,522,522,522,522,522,522,522,522,522,522,522,522,522,522,522,522,522,522,522,522,522,522,522,522,522,522,522,522,522,522,522,522,522,522,522,522,522,522,522,522,522,522,522,522,522,522,522,522,522,522,522,522,522,522,522,522,522,522,522,522,522,522,522,522,522,522,522,522,522,522,522,522,522,522,522,522,522,522,522,523,523,523,523,523,523,523,523,523,523,523,523,523,523,523,523,523,523,523,523,523,523,523,523,523,523,523,523,523,523,523,523,523,523,523,523,523,523,523,523,523,523,523,523,523,523,523,523,523,523,523,523,523,523,523,523,523,523,523,523,523,523,523,523,523,523,523,523,523,523,523,523,523,523,523,523,523,523,523,523,523,523,523,523,523,523,523,523,523,523,523,523,523,523,523,523,523,523,523,523,523,523,523,523,523,523,523,523,523,523,523,523,523,523,523,523,523,523,523,523,523,523,523,523,523,523,523,523,523,523,523,523,523,523,523,523,523,523,523,523,523,523,523,523,523,523,523,523,523,523,523,523,523,523,523,523,523,523,523,523,523,523,523,523,523,523,523,523,523,523,523,523,523,523,523,523,523,523,523,523,523,523,523,523,523,523,523,523,523,523,523,523,523,523,523,523,523,523,523,523,523,523,523,523,523,523,523,523,523,523,523,523,523,523,523,523,523,523,523,523,523,523,523,523,523,523,523,523,523,523,523,523,523,523,523,523,523,523,523,523,523,523,523,523,523,523,523,523,523,523,523,523,523,523,523,523,523,523,523,523,523,523,523,523,523,523,523,523,523,523,523,523,523,523,523,523,523,523,523,523,523,523,523,523,523,523,523,523,523,523,523,523,523,523,523,523,523,523,523,523,523,523,523,523,523,523,523,523,523,523,523,523,523,523,523,523,523,523,523,523,523,523,523,523,523,523,523,523,523,523,523,523,523,523,523,523,523,523,523,523,523,523,523,523,523,523,523,523,523,523,523,523,523,523,523,523,523,523,523,523,523,523,523,523,523,523,523,523,523,523,523,523,523,523,523,523,523,523,523,523,523,523,523,523,523,523,523,523,523,523,523,523,523,523,523,523,523,523,523,523,523,523,523,523,523,523,523,523,523,523,523,523,523,523,523,523,523,523,523,523,523,523,523,523,523,523,523,523,523,523,523,523,523,523,523,523,523,523,523,523,523,523,523,523,523,523,523,523,523,523,523,523,523,523,523,523,523,523,523,523,523,523,523,523,523,523,523,523,523,523,523,523,523,523,523,523,523,523,523,523,523,523,523,523,523,523,523,523,523,523,523,523,523,523,523,523,523,523,523,523,523,523,523,523,523,523,523,523,523,523,523,523,523,523,523,523,523,523,523,523,523,523,523,523,523,523,523,523,523,523,523,523,523,523,523,523,523,523,523,523,523,523,523,523,523,523,523,523,523,523,523,523,523,523,523,523,523,523,523,523,523,523,523,523,523,523,523,523,523,523,523,523,523,523,523,523,523,523,523,523,523,523,523,523,523,523,523,523,523,523,523,523,523,523,523,523,523,523,523,523,523,523,523,523,523,523,523,523,523,523,523,523,523,523,523,523,523,523,523,523,523,523,523,523,523,523,523,523,523,523,523,523,523,523,523,523,523,523,523,523,523,523,523,523,523,523,523,523,523,523,523,523,523,523,523,523,523,523,523,523,523,523,523,523,523,523,524,524,524,524,524,524,524,524,524,524,524,524,524,524,524,524,524,524,524,524,524,524,524,524,524,524,524,524,524,524,524,524,524,524,524,524,524,524,524,524,524,524,524,524,524,524,524,524,524,524,524,524,524,524,524,524,524,524,524,524,524,524,524,524,524,524,524,524,524,524,524,524,524,524,524,524,524,524,524,524,524,524,524,524,524,524,524,524,524,524,524,524,524,524,524,524,524,524,524,524,524,524,524,524,524,524,524,524,524,524,524,524,524,524,524,524,524,524,524,524,524,524,524,524,524,524,524,524,524,524,524,524,524,524,524,524,524,524,524,524,524,524,524,524,524,524,524,524,524,524,524,524,524,524,524,524,524,524,524,524,524,524,524,524,524,524,524,524,524,524,524,524,524,524,524,524,524,524,524,524,524,524,524,524,524,524,524,524,524,524,524,524,524,524,524,524,524,524,524,524,524,524,524,524,524,524,524,524,524,524,524,524,524,524,524,524,524,524,524,524,524,524,524,524,524,524,524,524,524,524,524,524,524,524,524,524,524,524,524,524,524,524,524,524,524,524,524,524,524,524,524,524,524,524,524,524,524,524,524,524,524,524,524,524,524,524,524,524,524,524,524,524,524,524,524,524,524,524,524,524,524,524,524,524,524,524,524,524,524,524,524,524,524,524,524,524,524,524,524,524,524,524,524,524,524,524,524,524,524,524,524,524,524,524,524,524,524,524,524,524,524,524,524,524,524,524,524,524,524,524,524,524,524,524,524,524,524,524,524,524,524,524,524,524,524,524,524,524,524,524,524,524,524,524,524,524,524,524,524,524,524,524,524,524,524,524,524,524,524,524,524,524,524,524,524,524,524,524,524,524,524,524,524,524,524,524,524,524,524,524,524,524,524,524,524,524,524,524,524,524,524,524,524,524,524,524,524,524,524,524,524,524,524,524,524,524,524,524,524,524,524,524,524,524,524,524,524,524,524,524,524,524,524,524,524,524,524,524,524,524,524,524,524,524,524,524,524,524,524,524,524,524,524,524,524,524,524,524,524,524,524,524,524,524,524,524,524,524,524,524,524,524,524,524,524,524,524,524,524,524,524,524,524,524,524,524,524,524,524,524,524,524,524,524,524,524,524,524,524,524,524,524,524,524,524,524,524,524,524,524,524,524,524,524,524,524,524,524,524,524,524,524,524,524,524,524,524,524,524,524,524,524,524,524,524,524,524,524,524,524,524,524,524,524,524,524,524,524,524,524,524,524,524,524,524,524,524,524,524,524,524,524,524,524,524,524,524,524,524,524,524,524,524,524,524,524,524,524,524,524,524,524,524,524,524,524,524,524,524,524,524,524,524,524,524,524,524,524,524,524,524,524,524,524,524,524,524,524,524,524,524,524,524,524,524,524,524,524,524,524,524,524,524,524,524,524,524,524,524,524,524,524,524,524,524,524,524,524,524,524,524,524,524,524,524,524,524,524,524,524,524,524,524,524,524,524,524,524,524,524,524,524,524,524,524,524,525,525,525,525,525,525,525,525,525,525,525,525,525,525,525,525,525,525,525,525,525,525,525,525,525,525,525,525,525,525,525,525,525,525,525,525,525,525,525,525,525,525,525,525,525,525,525,525,525,525,525,525,525,525,525,525,525,525,525,525,525,525,525,525,525,525,525,525,525,525,525,525,525,525,525,525,525,525,525,525,525,525,525,525,525,525,525,525,525,525,525,525,525,525,525,525,525,525,525,525,525,525,525,525,525,525,525,525,525,525,525,525,525,525,525,525,525,525,525,525,525,525,525,525,525,525,525,525,525,525,525,525,525,525,525,525,525,525,525,525,525,525,525,525,525,525,525,525,525,525,525,525,525,525,525,525,525,525,525,525,525,525,525,525,525,525,525,525,525,525,525,525,525,525,525,525,525,525,525,525,525,525,525,525,525,525,525,525,525,525,525,525,525,525,525,525,525,525,525,525,525,525,525,525,525,525,525,525,525,525,525,525,525,525,525,525,525,525,525,525,525,525,525,525,525,525,525,525,525,525,525,525,525,525,525,525,525,525,525,525,525,525,525,525,525,525,525,525,525,525,525,525,525,525,525,525,525,525,525,525,525,525,525,525,525,525,525,525,525,525,525,525,525,525,525,525,525,525,525,525,525,525,525,525,525,525,525,525,525,525,525,525,525,525,525,525,525,525,525,525,525,525,525,525,525,525,525,525,525,525,525,525,525,525,525,525,525,525,525,525,525,525,525,525,525,525,525,525,525,525,525,525,525,525,525,525,525,525,525,525,525,525,525,525,525,525,525,525,525,525,525,525,525,525,525,525,525,525,525,525,525,525,525,525,525,525,525,525,525,525,525,525,525,525,525,525,525,525,525,525,525,525,525,525,525,525,525,525,525,525,525,525,525,525,525,525,525,525,525,525,525,525,525,525,525,525,525,525,525,525,525,525,525,525,525,525,525,525,525,525,525,525,525,525,525,525,525,525,525,525,525,525,525,525,525,525,525,525,525,525,525,525,525,525,525,525,525,525,525,525,525,525,525,525,525,525,525,525,525,525,525,525,525,525,525,525,525,525,525,525,525,525,525,525,525,525,525,525,525,525,525,525,525,525,525,525,525,525,525,525,525,525,525,525,525,525,525,525,525,525,525,525,525,525,525,525,525,525,525,525,525,525,525,525,525,525,525,525,525,525,525,525,525,525,525,525,525,525,525,525,525,525,525,525,525,525,525,525,525,525,525,525,525,525,525,525,525,525,525,525,525,525,525,525,525,525,525,525,525,525,525,525,525,525,525,525,525,525,525,525,525,525,525,525,525,525,525,525,525,525,525,525,525,525,525,525,525,525,525,525,525,525,525,525,525,525,525,525,525,525,525,525,525,525,525,525,525,525,525,525,525,525,525,525,525,525,525,525,525,525,525,525,525,525,525,525,525,525,525,525,525,525,525,525,525,525,525,525,525,525,525,525,525,525,525,525,525,525,525,525,525,525,525,525,525,525,525,525,525,525,525,525,525,525,525,525,526,526,526,526,526,526,526,526,526,526,526,526,526,526,526,526,526,526,526,526,526,526,526,526,526,526,526,526,526,526,526,526,526,526,526,526,526,526,526,526,526,526,526,526,526,526,526,526,526,526,526,526,526,526,526,526,526,526,526,526,526,526,526,526,526,526,526,526,526,526,526,526,526,526,526,526,526,526,526,526,526,526,526,526,526,526,526,526,526,526,526,526,526,526,526,526,526,526,526,526,526,526,526,526,526,526,526,526,526,526,526,526,526,526,526,526,526,526,526,526,526,526,526,526,526,526,526,526,526,526,526,526,526,526,526,526,526,526,526,526,526,526,526,526,526,526,526,526,526,526,526,526,526,526,526,526,526,526,526,526,526,526,526,526,526,526,526,526,526,526,526,526,526,526,526,526,526,526,526,526,526,526,526,526,526,526,526,526,526,526,526,526,526,526,526,526,526,526,526,526,526,526,526,526,526,526,526,526,526,526,526,526,526,526,526,526,526,526,526,526,526,526,526,526,526,526,526,526,526,526,526,526,526,526,526,526,526,526,526,526,526,526,526,526,526,526,526,526,526,526,526,526,526,526,526,526,526,526,526,526,526,526,526,526,526,526,526,526,526,526,526,526,526,526,526,526,526,526,526,526,526,526,526,526,526,526,526,526,526,526,526,526,526,526,526,526,526,526,526,526,526,526,526,526,526,526,526,526,526,526,526,526,526,526,526,526,526,526,526,526,526,526,526,526,526,526,526,526,526,526,526,526,526,526,526,526,526,526,526,526,526,526,526,526,526,526,526,526,526,526,526,526,526,526,526,526,526,526,526,526,526,526,526,526,526,526,526,526,526,526,526,526,526,526,526,526,526,526,526,526,526,526,526,526,526,526,526,526,526,526,526,526,526,526,526,526,526,526,526,526,526,526,526,526,526,526,526,526,526,526,526,526,526,526,526,526,526,526,526,526,526,526,526,526,526,526,526,526,526,526,526,526,526,526,526,526,526,526,526,526,526,526,526,526,526,526,526,526,526,526,526,526,526,526,526,526,526,526,526,526,526,526,526,526,526,526,526,526,526,526,526,526,526,526,526,526,526,526,526,526,526,526,526,526,526,526,526,526,526,526,526,526,526,526,526,526,526,526,526,526,526,526,526,526,526,526,526,526,526,526,526,526,526,526,526,526,526,526,526,526,526,526,526,526,526,526,526,526,526,526,526,526,526,526,526,526,526,526,526,526,526,526,526,526,526,526,526,526,526,526,526,526,526,526,526,526,526,526,526,526,526,526,526,526,526,526,526,526,526,526,526,526,526,526,526,526,526,526,526,526,526,526,526,526,526,526,526,526,526,526,526,526,526,526,526,526,526,526,526,526,526,526,526,526,526,526,526,526,526,526,526,526,526,526,526,526,526,526,526,526,526,526,526,526,526,526,526,526,526,526,526,526,526,526,526,526,526,526,526,526,526,526,526,526,526,526,526,526,526,526,526,526,526,526,526,526,526,526,526,526,526,526,526,526,526,526,527,527,527,527,527,527,527,527,527,527,527,527,527,527,527,527,527,527,527,527,527,527,527,527,527,527,527,527,527,527,527,527,527,527,527,527,527,527,527,527,527,527,527,527,527,527,527,527,527,527,527,527,527,527,527,527,527,527,527,527,527,527,527,527,527,527,527,527,527,527,527,527,527,527,527,527,527,527,527,527,527,527,527,527,527,527,527,527,527,527,527,527,527,527,527,527,527,527,527,527,527,527,527,527,527,527,527,527,527,527,527,527,527,527,527,527,527,527,527,527,527,527,527,527,527,527,527,527,527,527,527,527,527,527,527,527,527,527,527,527,527,527,527,527,527,527,527,527,527,527,527,527,527,527,527,527,527,527,527,527,527,527,527,527,527,527,527,527,527,527,527,527,527,527,527,527,527,527,527,527,527,527,527,527,527,527,527,527,527,527,527,527,527,527,527,527,527,527,527,527,527,527,527,527,527,527,527,527,527,527,527,527,527,527,527,527,527,527,527,527,527,527,527,527,527,527,527,527,527,527,527,527,527,527,527,527,527,527,527,527,527,527,527,527,527,527,527,527,527,527,527,527,527,527,527,527,527,527,527,527,527,527,527,527,527,527,527,527,527,527,527,527,527,527,527,527,527,527,527,527,527,527,527,527,527,527,527,527,527,527,527,527,527,527,527,527,527,527,527,527,527,527,527,527,527,527,527,527,527,527,527,527,527,527,527,527,527,527,527,527,527,527,527,527,527,527,527,527,527,527,527,527,527,527,527,527,527,527,527,527,527,527,527,527,527,527,527,527,527,527,527,527,527,527,527,527,527,527,527,527,527,527,527,527,527,527,527,527,527,527,527,527,527,527,527,527,527,527,527,527,527,527,527,527,527,527,527,527,527,527,527,527,527,527,527,527,527,527,527,527,527,527,527,527,527,527,527,527,527,527,527,527,527,527,527,527,527,527,527,527,527,527,527,527,527,527,527,527,527,527,527,527,527,527,527,527,527,527,527,527,527,527,527,527,527,527,527,527,527,527,527,527,527,527,527,527,527,527,527,527,527,527,527,527,527,527,527,527,527,527,527,527,527,527,527,527,527,527,527,527,527,527,527,527,527,527,527,527,527,527,527,527,527,527,527,527,527,527,527,527,527,527,527,527,527,527,527,527,527,527,527,527,527,527,527,527,527,527,527,527,527,527,527,527,527,527,527,527,527,527,527,527,527,527,527,527,527,527,527,527,527,527,527,527,527,527,527,527,527,527,527,527,527,527,527,527,527,527,527,527,527,527,527,527,527,527,527,527,527,527,527,527,527,527,527,527,527,527,527,527,527,527,527,527,527,527,527,527,527,527,527,527,527,527,527,527,527,527,527,527,527,527,527,527,527,527,527,527,527,527,527,527,527,527,527,527,527,527,527,527,527,527,527,527,527,527,527,527,527,527,527,527,527,527,527,527,527,527,527,527,527,527,527,527,527,527,527,527,527,527,527,527,527,527,527,527,527,527,527,527,527,527,527,527,527,527,528,528,528,528,528,528,528,528,528,528,528,528,528,528,528,528,528,528,528,528,528,528,528,528,528,528,528,528,528,528,528,528,528,528,528,528,528,528,528,528,528,528,528,528,528,528,528,528,528,528,528,528,528,528,528,528,528,528,528,528,528,528,528,528,528,528,528,528,528,528,528,528,528,528,528,528,528,528,528,528,528,528,528,528,528,528,528,528,528,528,528,528,528,528,528,528,528,528,528,528,528,528,528,528,528,528,528,528,528,528,528,528,528,528,528,528,528,528,528,528,528,528,528,528,528,528,528,528,528,528,528,528,528,528,528,528,528,528,528,528,528,528,528,528,528,528,528,528,528,528,528,528,528,528,528,528,528,528,528,528,528,528,528,528,528,528,528,528,528,528,528,528,528,528,528,528,528,528,528,528,528,528,528,528,528,528,528,528,528,528,528,528,528,528,528,528,528,528,528,528,528,528,528,528,528,528,528,528,528,528,528,528,528,528,528,528,528,528,528,528,528,528,528,528,528,528,528,528,528,528,528,528,528,528,528,528,528,528,528,528,528,528,528,528,528,528,528,528,528,528,528,528,528,528,528,528,528,528,528,528,528,528,528,528,528,528,528,528,528,528,528,528,528,528,528,528,528,528,528,528,528,528,528,528,528,528,528,528,528,528,528,528,528,528,528,528,528,528,528,528,528,528,528,528,528,528,528,528,528,528,528,528,528,528,528,528,528,528,528,528,528,528,528,528,528,528,528,528,528,528,528,528,528,528,528,528,528,528,528,528,528,528,528,528,528,528,528,528,528,528,528,528,528,528,528,528,528,528,528,528,528,528,528,528,528,528,528,528,528,528,528,528,528,528,528,528,528,528,528,528,528,528,528,528,528,528,528,528,528,528,528,528,528,528,528,528,528,528,528,528,528,528,528,528,528,528,528,528,528,528,528,528,528,528,528,528,528,528,528,528,528,528,528,528,528,528,528,528,528,528,528,528,528,528,528,528,528,528,528,528,528,528,528,528,528,528,528,528,528,528,528,528,528,528,528,528,528,528,528,528,528,528,528,528,528,528,528,528,528,528,528,528,528,528,528,528,528,528,528,528,528,528,528,528,528,528,528,528,528,528,528,528,528,528,528,528,528,528,528,528,528,528,528,528,528,528,528,528,528,528,528,528,528,528,528,528,528,528,528,528,528,528,528,528,528,528,528,528,528,528,528,528,528,528,528,528,528,528,528,528,528,528,528,528,528,528,528,528,528,528,528,528,528,528,528,528,528,528,528,528,528,528,528,528,528,528,528,528,528,528,528,528,528,528,528,528,528,528,528,528,528,528,528,528,528,528,528,528,528,528,528,528,528,528,528,528,528,528,528,528,528,528,528,528,528,528,528,528,528,528,528,528,528,528,528,528,528,528,528,528,528,528,528,528,528,528,528,528,528,528,528,528,528,528,528,528,528,528,528,528,528,528,528,528,528,528,528,528,528,528,528,528,528,528,528,528,528,528,528,528,528,528,528,528,528,528,529,529,529,529,529,529,529,529,529,529,529,529,529,529,529,529,529,529,529,529,529,529,529,529,529,529,529,529,529,529,529,529,529,529,529,529,529,529,529,529,529,529,529,529,529,529,529,529,529,529,529,529,529,529,529,529,529,529,529,529,529,529,529,529,529,529,529,529,529,529,529,529,529,529,529,529,529,529,529,529,529,529,529,529,529,529,529,529,529,529,529,529,529,529,529,529,529,529,529,529,529,529,529,529,529,529,529,529,529,529,529,529,529,529,529,529,529,529,529,529,529,529,529,529,529,529,529,529,529,529,529,529,529,529,529,529,529,529,529,529,529,529,529,529,529,529,529,529,529,529,529,529,529,529,529,529,529,529,529,529,529,529,529,529,529,529,529,529,529,529,529,529,529,529,529,529,529,529,529,529,529,529,529,529,529,529,529,529,529,529,529,529,529,529,529,529,529,529,529,529,529,529,529,529,529,529,529,529,529,529,529,529,529,529,529,529,529,529,529,529,529,529,529,529,529,529,529,529,529,529,529,529,529,529,529,529,529,529,529,529,529,529,529,529,529,529,529,529,529,529,529,529,529,529,529,529,529,529,529,529,529,529,529,529,529,529,529,529,529,529,529,529,529,529,529,529,529,529,529,529,529,529,529,529,529,529,529,529,529,529,529,529,529,529,529,529,529,529,529,529,529,529,529,529,529,529,529,529,529,529,529,529,529,529,529,529,529,529,529,529,529,529,529,529,529,529,529,529,529,529,529,529,529,529,529,529,529,529,529,529,529,529,529,529,529,529,529,529,529,529,529,529,529,529,529,529,529,529,529,529,529,529,529,529,529,529,529,529,529,529,529,529,529,529,529,529,529,529,529,529,529,529,529,529,529,529,529,529,529,529,529,529,529,529,529,529,529,529,529,529,529,529,529,529,529,529,529,529,529,529,529,529,529,529,529,529,529,529,529,529,529,529,529,529,529,529,529,529,529,529,529,529,529,529,529,529,529,529,529,529,529,529,529,529,529,529,529,529,529,529,529,529,529,529,529,529,529,529,529,529,529,529,529,529,529,529,529,529,529,529,529,529,529,529,529,529,529,529,529,529,529,529,529,529,529,529,529,529,529,529,529,529,529,529,529,529,529,529,529,529,529,529,529,529,529,529,529,529,529,529,529,529,529,529,529,529,529,529,529,529,529,529,529,529,529,529,529,529,529,529,529,529,529,529,529,529,529,529,529,529,529,529,529,529,529,529,529,529,529,529,529,529,529,529,529,529,529,529,529,529,529,529,529,529,529,529,529,529,529,529,529,529,529,529,529,529,529,529,529,529,529,529,529,529,529,529,529,529,529,529,529,529,529,529,529,529,529,529,529,529,529,529,529,529,529,529,529,529,529,529,529,529,529,529,529,529,529,529,529,529,529,529,529,529,529,529,529,529,529,529,529,529,529,529,529,529,529,529,529,529,529,529,529,529,529,529,529,529,529,529,529,529,529,529,529,529,529,529,529,529,529,529,529,529,529,529,530,530,530,530,530,530,530,530,530,530,530,530,530,530,530,530,530,530,530,530,530,530,530,530,530,530,530,530,530,530,530,530,530,530,530,530,530,530,530,530,530,530,530,530,530,530,530,530,530,530,530,530,530,530,530,530,530,530,530,530,530,530,530,530,530,530,530,530,530,530,530,530,530,530,530,530,530,530,530,530,530,530,530,530,530,530,530,530,530,530,530,530,530,530,530,530,530,530,530,530,530,530,530,530,530,530,530,530,530,530,530,530,530,530,530,530,530,530,530,530,530,530,530,530,530,530,530,530,530,530,530,530,530,530,530,530,530,530,530,530,530,530,530,530,530,530,530,530,530,530,530,530,530,530,530,530,530,530,530,530,530,530,530,530,530,530,530,530,530,530,530,530,530,530,530,530,530,530,530,530,530,530,530,530,530,530,530,530,530,530,530,530,530,530,530,530,530,530,530,530,530,530,530,530,530,530,530,530,530,530,530,530,530,530,530,530,530,530,530,530,530,530,530,530,530,530,530,530,530,530,530,530,530,530,530,530,530,530,530,530,530,530,530,530,530,530,530,530,530,530,530,530,530,530,530,530,530,530,530,530,530,530,530,530,530,530,530,530,530,530,530,530,530,530,530,530,530,530,530,530,530,530,530,530,530,530,530,530,530,530,530,530,530,530,530,530,530,530,530,530,530,530,530,530,530,530,530,530,530,530,530,530,530,530,530,530,530,530,530,530,530,530,530,530,530,530,530,530,530,530,530,530,530,530,530,530,530,530,530,530,530,530,530,530,530,530,530,530,530,530,530,530,530,530,530,530,530,530,530,530,530,530,530,530,530,530,530,530,530,530,530,530,530,530,530,530,530,530,530,530,530,530,530,530,530,530,530,530,530,530,530,530,530,530,530,530,530,530,530,530,530,530,530,530,530,530,530,530,530,530,530,530,530,530,530,530,530,530,530,530,530,530,530,530,530,530,530,530,530,530,530,530,530,530,530,530,530,530,530,530,530,530,530,530,530,530,530,530,530,530,530,530,530,530,530,530,530,530,530,530,530,530,530,530,530,530,530,530,530,530,530,530,530,530,530,530,530,530,530,530,530,530,530,530,530,530,530,530,530,530,530,530,530,530,530,530,530,530,530,530,530,530,530,530,530,530,530,530,530,530,530,530,530,530,530,530,530,530,530,530,530,530,530,530,530,530,530,530,530,530,530,530,530,530,530,530,530,530,530,530,530,530,530,530,530,530,530,530,530,530,530,530,530,530,530,530,530,530,530,530,530,530,530,530,530,530,530,530,530,530,530,530,530,530,530,530,530,530,530,530,530,530,530,530,530,530,530,530,530,530,530,530,530,530,530,530,530,530,530,530,530,530,530,530,530,530,530,530,530,530,530,530,530,530,530,530,530,530,530,530,530,530,530,530,530,530,530,530,530,530,530,530,530,530,530,530,530,530,530,530,530,530,530,530,530,530,530,530,530,530,530,530,530,530,530,530,530,530,530,530,530,530,530,530,530,530,531,531,531,531,531,531,531,531,531,531,531,531,531,531,531,531,531,531,531,531,531,531,531,531,531,531,531,531,531,531,531,531,531,531,531,531,531,531,531,531,531,531,531,531,531,531,531,531,531,531,531,531,531,531,531,531,531,531,531,531,531,531,531,531,531,531,531,531,531,531,531,531,531,531,531,531,531,531,531,531,531,531,531,531,531,531,531,531,531,531,531,531,531,531,531,531,531,531,531,531,531,531,531,531,531,531,531,531,531,531,531,531,531,531,531,531,531,531,531,531,531,531,531,531,531,531,531,531,531,531,531,531,531,531,531,531,531,531,531,531,531,531,531,531,531,531,531,531,531,531,531,531,531,531,531,531,531,531,531,531,531,531,531,531,531,531,531,531,531,531,531,531,531,531,531,531,531,531,531,531,531,531,531,531,531,531,531,531,531,531,531,531,531,531,531,531,531,531,531,531,531,531,531,531,531,531,531,531,531,531,531,531,531,531,531,531,531,531,531,531,531,531,531,531,531,531,531,531,531,531,531,531,531,531,531,531,531,531,531,531,531,531,531,531,531,531,531,531,531,531,531,531,531,531,531,531,531,531,531,531,531,531,531,531,531,531,531,531,531,531,531,531,531,531,531,531,531,531,531,531,531,531,531,531,531,531,531,531,531,531,531,531,531,531,531,531,531,531,531,531,531,531,531,531,531,531,531,531,531,531,531,531,531,531,531,531,531,531,531,531,531,531,531,531,531,531,531,531,531,531,531,531,531,531,531,531,531,531,531,531,531,531,531,531,531,531,531,531,531,531,531,531,531,531,531,531,531,531,531,531,531,531,531,531,531,531,531,531,531,531,531,531,531,531,531,531,531,531,531,531,531,531,531,531,531,531,531,531,531,531,531,531,531,531,531,531,531,531,531,531,531,531,531,531,531,531,531,531,531,531,531,531,531,531,531,531,531,531,531,531,531,531,531,531,531,531,531,531,531,531,531,531,531,531,531,531,531,531,531,531,531,531,531,531,531,531,531,531,531,531,531,531,531,531,531,531,531,531,531,531,531,531,531,531,531,531,531,531,531,531,531,531,531,531,531,531,531,531,531,531,531,531,531,531,531,531,531,531,531,531,531,531,531,531,531,531,531,531,531,531,531,531,531,531,531,531,531,531,531,531,531,531,531,531,531,531,531,531,531,531,531,531,531,531,531,531,531,531,531,531,531,531,531,531,531,531,531,531,531,531,531,531,531,531,531,531,531,531,531,531,531,531,531,531,531,531,531,531,531,531,531,531,531,531,531,531,531,531,531,531,531,531,531,531,531,531,531,531,531,531,531,531,531,531,531,531,531,531,531,531,531,531,531,531,531,531,531,531,531,531,531,531,531,531,531,531,531,531,531,531,531,531,531,531,531,531,531,531,531,531,531,531,531,531,531,531,531,531,531,531,531,531,531,531,531,531,531,531,531,531,531,531,531,531,531,531,531,531,531,531,531,531,531,531,531,531,531,531,531,531,531,531,531,531,531,531,532,532,532,532,532,532,532,532,532,532,532,532,532,532,532,532,532,532,532,532,532,532,532,532,532,532,532,532,532,532,532,532,532,532,532,532,532,532,532,532,532,532,532,532,532,532,532,532,532,532,532,532,532,532,532,532,532,532,532,532,532,532,532,532,532,532,532,532,532,532,532,532,532,532,532,532,532,532,532,532,532,532,532,532,532,532,532,532,532,532,532,532,532,532,532,532,532,532,532,532,532,532,532,532,532,532,532,532,532,532,532,532,532,532,532,532,532,532,532,532,532,532,532,532,532,532,532,532,532,532,532,532,532,532,532,532,532,532,532,532,532,532,532,532,532,532,532,532,532,532,532,532,532,532,532,532,532,532,532,532,532,532,532,532,532,532,532,532,532,532,532,532,532,532,532,532,532,532,532,532,532,532,532,532,532,532,532,532,532,532,532,532,532,532,532,532,532,532,532,532,532,532,532,532,532,532,532,532,532,532,532,532,532,532,532,532,532,532,532,532,532,532,532,532,532,532,532,532,532,532,532,532,532,532,532,532,532,532,532,532,532,532,532,532,532,532,532,532,532,532,532,532,532,532,532,532,532,532,532,532,532,532,532,532,532,532,532,532,532,532,532,532,532,532,532,532,532,532,532,532,532,532,532,532,532,532,532,532,532,532,532,532,532,532,532,532,532,532,532,532,532,532,532,532,532,532,532,532,532,532,532,532,532,532,532,532,532,532,532,532,532,532,532,532,532,532,532,532,532,532,532,532,532,532,532,532,532,532,532,532,532,532,532,532,532,532,532,532,532,532,532,532,532,532,532,532,532,532,532,532,532,532,532,532,532,532,532,532,532,532,532,532,532,532,532,532,532,532,532,532,532,532,532,532,532,532,532,532,532,532,532,532,532,532,532,532,532,532,532,532,532,532,532,532,532,532,532,532,532,532,532,532,532,532,532,532,532,532,532,532,532,532,532,532,532,532,532,532,532,532,532,532,532,532,532,532,532,532,532,532,532,532,532,532,532,532,532,532,532,532,532,532,532,532,532,532,532,532,532,532,532,532,532,532,532,532,532,532,532,532,532,532,532,532,532,532,532,532,532,532,532,532,532,532,532,532,532,532,532,532,532,532,532,532,532,532,532,532,532,532,532,532,532,532,532,532,532,532,532,532,532,532,532,532,532,532,532,532,532,532,532,532,532,532,532,532,532,532,532,532,532,532,532,532,532,532,532,532,532,532,532,532,532,532,532,532,532,532,532,532,532,532,532,532,532,532,532,532,532,532,532,532,532,532,532,532,532,532,532,532,532,532,532,532,532,532,532,532,532,532,532,532,532,532,532,532,532,532,532,532,532,532,532,532,532,532,532,532,532,532,532,532,532,532,532,532,532,532,532,532,532,532,532,532,532,532,532,532,532,532,532,532,532,532,532,532,532,532,532,532,532,532,532,532,532,532,532,532,532,532,532,532,532,532,532,532,532,532,532,532,532,532,532,532,532,532,532,532,532,532,532,532,532,532,532,532,533,533,533,533,533,533,533,533,533,533,533,533,533,533,533,533,533,533,533,533,533,533,533,533,533,533,533,533,533,533,533,533,533,533,533,533,533,533,533,533,533,533,533,533,533,533,533,533,533,533,533,533,533,533,533,533,533,533,533,533,533,533,533,533,533,533,533,533,533,533,533,533,533,533,533,533,533,533,533,533,533,533,533,533,533,533,533,533,533,533,533,533,533,533,533,533,533,533,533,533,533,533,533,533,533,533,533,533,533,533,533,533,533,533,533,533,533,533,533,533,533,533,533,533,533,533,533,533,533,533,533,533,533,533,533,533,533,533,533,533,533,533,533,533,533,533,533,533,533,533,533,533,533,533,533,533,533,533,533,533,533,533,533,533,533,533,533,533,533,533,533,533,533,533,533,533,533,533,533,533,533,533,533,533,533,533,533,533,533,533,533,533,533,533,533,533,533,533,533,533,533,533,533,533,533,533,533,533,533,533,533,533,533,533,533,533,533,533,533,533,533,533,533,533,533,533,533,533,533,533,533,533,533,533,533,533,533,533,533,533,533,533,533,533,533,533,533,533,533,533,533,533,533,533,533,533,533,533,533,533,533,533,533,533,533,533,533,533,533,533,533,533,533,533,533,533,533,533,533,533,533,533,533,533,533,533,533,533,533,533,533,533,533,533,533,533,533,533,533,533,533,533,533,533,533,533,533,533,533,533,533,533,533,533,533,533,533,533,533,533,533,533,533,533,533,533,533,533,533,533,533,533,533,533,533,533,533,533,533,533,533,533,533,533,533,533,533,533,533,533,533,533,533,533,533,533,533,533,533,533,533,533,533,533,533,533,533,533,533,533,533,533,533,533,533,533,533,533,533,533,533,533,533,533,533,533,533,533,533,533,533,533,533,533,533,533,533,533,533,533,533,533,533,533,533,533,533,533,533,533,533,533,533,533,533,533,533,533,533,533,533,533,533,533,533,533,533,533,533,533,533,533,533,533,533,533,533,533,533,533,533,533,533,533,533,533,533,533,533,533,533,533,533,533,533,533,533,533,533,533,533,533,533,533,533,533,533,533,533,533,533,533,533,533,533,533,533,533,533,533,533,533,533,533,533,533,533,533,533,533,533,533,533,533,533,533,533,533,533,533,533,533,533,533,533,533,533,533,533,533,533,533,533,533,533,533,533,533,533,533,533,533,533,533,533,533,533,533,533,533,533,533,533,533,533,533,533,533,533,533,533,533,533,533,533,533,533,533,533,533,533,533,533,533,533,533,533,533,533,533,533,533,533,533,533,533,533,533,533,533,533,533,533,533,533,533,533,533,533,533,533,533,533,533,533,533,533,533,533,533,533,533,533,533,533,533,533,533,533,533,533,533,533,533,533,533,533,533,533,533,533,533,533,533,533,533,533,533,533,533,533,533,533,533,533,533,533,533,533,533,533,533,533,533,533,533,533,533,533,533,533,533,533,533,533,533,533,533,533,533,533,533,533,533,533,533,533,533,533,533,533,533,533,533,533,533,534,534,534,534,534,534,534,534,534,534,534,534,534,534,534,534,534,534,534,534,534,534,534,534,534,534,534,534,534,534,534,534,534,534,534,534,534,534,534,534,534,534,534,534,534,534,534,534,534,534,534,534,534,534,534,534,534,534,534,534,534,534,534,534,534,534,534,534,534,534,534,534,534,534,534,534,534,534,534,534,534,534,534,534,534,534,534,534,534,534,534,534,534,534,534,534,534,534,534,534,534,534,534,534,534,534,534,534,534,534,534,534,534,534,534,534,534,534,534,534,534,534,534,534,534,534,534,534,534,534,534,534,534,534,534,534,534,534,534,534,534,534,534,534,534,534,534,534,534,534,534,534,534,534,534,534,534,534,534,534,534,534,534,534,534,534,534,534,534,534,534,534,534,534,534,534,534,534,534,534,534,534,534,534,534,534,534,534,534,534,534,534,534,534,534,534,534,534,534,534,534,534,534,534,534,534,534,534,534,534,534,534,534,534,534,534,534,534,534,534,534,534,534,534,534,534,534,534,534,534,534,534,534,534,534,534,534,534,534,534,534,534,534,534,534,534,534,534,534,534,534,534,534,534,534,534,534,534,534,534,534,534,534,534,534,534,534,534,534,534,534,534,534,534,534,534,534,534,534,534,534,534,534,534,534,534,534,534,534,534,534,534,534,534,534,534,534,534,534,534,534,534,534,534,534,534,534,534,534,534,534,534,534,534,534,534,534,534,534,534,534,534,534,534,534,534,534,534,534,534,534,534,534,534,534,534,534,534,534,534,534,534,534,534,534,534,534,534,534,534,534,534,534,534,534,534,534,534,534,534,534,534,534,534,534,534,534,534,534,534,534,534,534,534,534,534,534,534,534,534,534,534,534,534,534,534,534,534,534,534,534,534,534,534,534,534,534,534,534,534,534,534,534,534,534,534,534,534,534,534,534,534,534,534,534,534,534,534,534,534,534,534,534,534,534,534,534,534,534,534,534,534,534,534,534,534,534,534,534,534,534,534,534,534,534,534,534,534,534,534,534,534,534,534,534,534,534,534,534,534,534,534,534,534,534,534,534,534,534,534,534,534,534,534,534,534,534,534,534,534,534,534,534,534,534,534,534,534,534,534,534,534,534,534,534,534,534,534,534,534,534,534,534,534,534,534,534,534,534,534,534,534,534,534,534,534,534,534,534,534,534,534,534,534,534,534,534,534,534,534,534,534,534,534,534,534,534,534,534,534,534,534,534,534,534,534,534,534,534,534,534,534,534,534,534,534,534,534,534,534,534,534,534,534,534,534,534,534,534,534,534,534,534,534,534,534,534,534,534,534,534,534,534,534,534,534,534,534,534,534,534,534,534,534,534,534,534,534,534,534,534,534,534,534,534,534,534,534,534,534,534,534,534,534,534,534,534,534,534,534,534,534,534,534,534,534,534,534,534,534,534,534,534,534,534,534,534,534,534,534,534,534,534,534,534,534,534,534,534,534,534,534,534,534,534,534,534,534,534,534,534,534,534,534,534,534,535,535,535,535,535,535,535,535,535,535,535,535,535,535,535,535,535,535,535,535,535,535,535,535,535,535,535,535,535,535,535,535,535,535,535,535,535,535,535,535,535,535,535,535,535,535,535,535,535,535,535,535,535,535,535,535,535,535,535,535,535,535,535,535,535,535,535,535,535,535,535,535,535,535,535,535,535,535,535,535,535,535,535,535,535,535,535,535,535,535,535,535,535,535,535,535,535,535,535,535,535,535,535,535,535,535,535,535,535,535,535,535,535,535,535,535,535,535,535,535,535,535,535,535,535,535,535,535,535,535,535,535,535,535,535,535,535,535,535,535,535,535,535,535,535,535,535,535,535,535,535,535,535,535,535,535,535,535,535,535,535,535,535,535,535,535,535,535,535,535,535,535,535,535,535,535,535,535,535,535,535,535,535,535,535,535,535,535,535,535,535,535,535,535,535,535,535,535,535,535,535,535,535,535,535,535,535,535,535,535,535,535,535,535,535,535,535,535,535,535,535,535,535,535,535,535,535,535,535,535,535,535,535,535,535,535,535,535,535,535,535,535,535,535,535,535,535,535,535,535,535,535,535,535,535,535,535,535,535,535,535,535,535,535,535,535,535,535,535,535,535,535,535,535,535,535,535,535,535,535,535,535,535,535,535,535,535,535,535,535,535,535,535,535,535,535,535,535,535,535,535,535,535,535,535,535,535,535,535,535,535,535,535,535,535,535,535,535,535,535,535,535,535,535,535,535,535,535,535,535,535,535,535,535,535,535,535,535,535,535,535,535,535,535,535,535,535,535,535,535,535,535,535,535,535,535,535,535,535,535,535,535,535,535,535,535,535,535,535,535,535,535,535,535,535,535,535,535,535,535,535,535,535,535,535,535,535,535,535,535,535,535,535,535,535,535,535,535,535,535,535,535,535,535,535,535,535,535,535,535,535,535,535,535,535,535,535,535,535,535,535,535,535,535,535,535,535,535,535,535,535,535,535,535,535,535,535,535,535,535,535,535,535,535,535,535,535,535,535,535,535,535,535,535,535,535,535,535,535,535,535,535,535,535,535,535,535,535,535,535,535,535,535,535,535,535,535,535,535,535,535,535,535,535,535,535,535,535,535,535,535,535,535,535,535,535,535,535,535,535,535,535,535,535,535,535,535,535,535,535,535,535,535,535,535,535,535,535,535,535,535,535,535,535,535,535,535,535,535,535,535,535,535,535,535,535,535,535,535,535,535,535,535,535,535,535,535,535,535,535,535,535,535,535,535,535,535,535,535,535,535,535,535,535,535,535,535,535,535,535,535,535,535,535,535,535,535,535,535,535,535,535,535,535,535,535,535,535,535,535,535,535,535,535,535,535,535,535,535,535,535,535,535,535,535,535,535,535,535,535,535,535,535,535,535,535,535,535,535,535,535,535,535,535,535,535,535,535,535,535,535,535,535,535,535,535,535,535,535,535,535,535,535,535,535,535,535,535,535,535,535,535,535,535,535,535,535,535,535,535,535,535,535,535,535,535,536,536,536,536,536,536,536,536,536,536,536,536,536,536,536,536,536,536,536,536,536,536,536,536,536,536,536,536,536,536,536,536,536,536,536,536,536,536,536,536,536,536,536,536,536,536,536,536,536,536,536,536,536,536,536,536,536,536,536,536,536,536,536,536,536,536,536,536,536,536,536,536,536,536,536,536,536,536,536,536,536,536,536,536,536,536,536,536,536,536,536,536,536,536,536,536,536,536,536,536,536,536,536,536,536,536,536,536,536,536,536,536,536,536,536,536,536,536,536,536,536,536,536,536,536,536,536,536,536,536,536,536,536,536,536,536,536,536,536,536,536,536,536,536,536,536,536,536,536,536,536,536,536,536,536,536,536,536,536,536,536,536,536,536,536,536,536,536,536,536,536,536,536,536,536,536,536,536,536,536,536,536,536,536,536,536,536,536,536,536,536,536,536,536,536,536,536,536,536,536,536,536,536,536,536,536,536,536,536,536,536,536,536,536,536,536,536,536,536,536,536,536,536,536,536,536,536,536,536,536,536,536,536,536,536,536,536,536,536,536,536,536,536,536,536,536,536,536,536,536,536,536,536,536,536,536,536,536,536,536,536,536,536,536,536,536,536,536,536,536,536,536,536,536,536,536,536,536,536,536,536,536,536,536,536,536,536,536,536,536,536,536,536,536,536,536,536,536,536,536,536,536,536,536,536,536,536,536,536,536,536,536,536,536,536,536,536,536,536,536,536,536,536,536,536,536,536,536,536,536,536,536,536,536,536,536,536,536,536,536,536,536,536,536,536,536,536,536,536,536,536,536,536,536,536,536,536,536,536,536,536,536,536,536,536,536,536,536,536,536,536,536,536,536,536,536,536,536,536,536,536,536,536,536,536,536,536,536,536,536,536,536,536,536,536,536,536,536,536,536,536,536,536,536,536,536,536,536,536,536,536,536,536,536,536,536,536,536,536,536,536,536,536,536,536,536,536,536,536,536,536,536,536,536,536,536,536,536,536,536,536,536,536,536,536,536,536,536,536,536,536,536,536,536,536,536,536,536,536,536,536,536,536,536,536,536,536,536,536,536,536,536,536,536,536,536,536,536,536,536,536,536,536,536,536,536,536,536,536,536,536,536,536,536,536,536,536,536,536,536,536,536,536,536,536,536,536,536,536,536,536,536,536,536,536,536,536,536,536,536,536,536,536,536,536,536,536,536,536,536,536,536,536,536,536,536,536,536,536,536,536,536,536,536,536,536,536,536,536,536,536,536,536,536,536,536,536,536,536,536,536,536,536,536,536,536,536,536,536,536,536,536,536,536,536,536,536,536,536,536,536,536,536,536,536,536,536,536,536,536,536,536,536,536,536,536,536,536,536,536,536,536,536,536,536,536,536,536,536,536,536,536,536,536,536,536,536,536,536,536,536,536,536,536,536,536,536,536,536,536,536,536,536,536,536,536,536,536,536,536,536,536,536,536,536,536,536,536,536,536,536,536,536,536,536,536,536,536,536,536,536,536,536,536,536,536,537,537,537,537,537,537,537,537,537,537,537,537,537,537,537,537,537,537,537,537,537,537,537,537,537,537,537,537,537,537,537,537,537,537,537,537,537,537,537,537,537,537,537,537,537,537,537,537,537,537,537,537,537,537,537,537,537,537,537,537,537,537,537,537,537,537,537,537,537,537,537,537,537,537,537,537,537,537,537,537,537,537,537,537,537,537,537,537,537,537,537,537,537,537,537,537,537,537,537,537,537,537,537,537,537,537,537,537,537,537,537,537,537,537,537,537,537,537,537,537,537,537,537,537,537,537,537,537,537,537,537,537,537,537,537,537,537,537,537,537,537,537,537,537,537,537,537,537,537,537,537,537,537,537,537,537,537,537,537,537,537,537,537,537,537,537,537,537,537,537,537,537,537,537,537,537,537,537,537,537,537,537,537,537,537,537,537,537,537,537,537,537,537,537,537,537,537,537,537,537,537,537,537,537,537,537,537,537,537,537,537,537,537,537,537,537,537,537,537,537,537,537,537,537,537,537,537,537,537,537,537,537,537,537,537,537,537,537,537,537,537,537,537,537,537,537,537,537,537,537,537,537,537,537,537,537,537,537,537,537,537,537,537,537,537,537,537,537,537,537,537,537,537,537,537,537,537,537,537,537,537,537,537,537,537,537,537,537,537,537,537,537,537,537,537,537,537,537,537,537,537,537,537,537,537,537,537,537,537,537,537,537,537,537,537,537,537,537,537,537,537,537,537,537,537,537,537,537,537,537,537,537,537,537,537,537,537,537,537,537,537,537,537,537,537,537,537,537,537,537,537,537,537,537,537,537,537,537,537,537,537,537,537,537,537,537,537,537,537,537,537,537,537,537,537,537,537,537,537,537,537,537,537,537,537,537,537,537,537,537,537,537,537,537,537,537,537,537,537,537,537,537,537,537,537,537,537,537,537,537,537,537,537,537,537,537,537,537,537,537,537,537,537,537,537,537,537,537,537,537,537,537,537,537,537,537,537,537,537,537,537,537,537,537,537,537,537,537,537,537,537,537,537,537,537,537,537,537,537,537,537,537,537,537,537,537,537,537,537,537,537,537,537,537,537,537,537,537,537,537,537,537,537,537,537,537,537,537,537,537,537,537,537,537,537,537,537,537,537,537,537,537,537,537,537,537,537,537,537,537,537,537,537,537,537,537,537,537,537,537,537,537,537,537,537,537,537,537,537,537,537,537,537,537,537,537,537,537,537,537,537,537,537,537,537,537,537,537,537,537,537,537,537,537,537,537,537,537,537,537,537,537,537,537,537,537,537,537,537,537,537,537,537,537,537,537,537,537,537,537,537,537,537,537,537,537,537,537,537,537,537,537,537,537,537,537,537,537,537,537,537,537,537,537,537,537,537,537,537,537,537,537,537,537,537,537,537,537,537,537,537,537,537,537,537,537,537,537,537,537,537,537,537,537,537,537,537,537,537,537,537,537,537,537,537,537,537,537,537,537,537,537,537,537,537,537,537,537,537,537,537,537,537,537,537,537,538,538,538,538,538,538,538,538,538,538,538,538,538,538,538,538,538,538,538,538,538,538,538,538,538,538,538,538,538,538,538,538,538,538,538,538,538,538,538,538,538,538,538,538,538,538,538,538,538,538,538,538,538,538,538,538,538,538,538,538,538,538,538,538,538,538,538,538,538,538,538,538,538,538,538,538,538,538,538,538,538,538,538,538,538,538,538,538,538,538,538,538,538,538,538,538,538,538,538,538,538,538,538,538,538,538,538,538,538,538,538,538,538,538,538,538,538,538,538,538,538,538,538,538,538,538,538,538,538,538,538,538,538,538,538,538,538,538,538,538,538,538,538,538,538,538,538,538,538,538,538,538,538,538,538,538,538,538,538,538,538,538,538,538,538,538,538,538,538,538,538,538,538,538,538,538,538,538,538,538,538,538,538,538,538,538,538,538,538,538,538,538,538,538,538,538,538,538,538,538,538,538,538,538,538,538,538,538,538,538,538,538,538,538,538,538,538,538,538,538,538,538,538,538,538,538,538,538,538,538,538,538,538,538,538,538,538,538,538,538,538,538,538,538,538,538,538,538,538,538,538,538,538,538,538,538,538,538,538,538,538,538,538,538,538,538,538,538,538,538,538,538,538,538,538,538,538,538,538,538,538,538,538,538,538,538,538,538,538,538,538,538,538,538,538,538,538,538,538,538,538,538,538,538,538,538,538,538,538,538,538,538,538,538,538,538,538,538,538,538,538,538,538,538,538,538,538,538,538,538,538,538,538,538,538,538,538,538,538,538,538,538,538,538,538,538,538,538,538,538,538,538,538,538,538,538,538,538,538,538,538,538,538,538,538,538,538,538,538,538,538,538,538,538,538,538,538,538,538,538,538,538,538,538,538,538,538,538,538,538,538,538,538,538,538,538,538,538,538,538,538,538,538,538,538,538,538,538,538,538,538,538,538,538,538,538,538,538,538,538,538,538,538,538,538,538,538,538,538,538,538,538,538,538,538,538,538,538,538,538,538,538,538,538,538,538,538,538,538,538,538,538,538,538,538,538,538,538,538,538,538,538,538,538,538,538,538,538,538,538,538,538,538,538,538,538,538,538,538,538,538,538,538,538,538,538,538,538,538,538,538,538,538,538,538,538,538,538,538,538,538,538,538,538,538,538,538,538,538,538,538,538,538,538,538,538,538,538,538,538,538,538,538,538,538,538,538,538,538,538,538,538,538,538,538,538,538,538,538,538,538,538,538,538,538,538,538,538,538,538,538,538,538,538,538,538,538,538,538,538,538,538,538,538,538,538,538,538,538,538,538,538,538,538,538,538,538,538,538,538,538,538,538,538,538,538,538,538,538,538,538,538,538,538,538,538,538,538,538,538,538,538,538,538,538,538,538,538,538,538,538,538,538,538,538,538,538,538,538,538,538,538,538,538,538,538,538,538,538,538,538,538,538,538,538,538,538,538,538,538,538,538,538,538,538,538,538,538,538,538,538,538,538,538,538,538,538,538,538,538,538,538,538,538,538,538,539,539,539,539,539,539,539,539,539,539,539,539,539,539,539,539,539,539,539,539,539,539,539,539,539,539,539,539,539,539,539,539,539,539,539,539,539,539,539,539,539,539,539,539,539,539,539,539,539,539,539,539,539,539,539,539,539,539,539,539,539,539,539,539,539,539,539,539,539,539,539,539,539,539,539,539,539,539,539,539,539,539,539,539,539,539,539,539,539,539,539,539,539,539,539,539,539,539,539,539,539,539,539,539,539,539,539,539,539,539,539,539,539,539,539,539,539,539,539,539,539,539,539,539,539,539,539,539,539,539,539,539,539,539,539,539,539,539,539,539,539,539,539,539,539,539,539,539,539,539,539,539,539,539,539,539,539,539,539,539,539,539,539,539,539,539,539,539,539,539,539,539,539,539,539,539,539,539,539,539,539,539,539,539,539,539,539,539,539,539,539,539,539,539,539,539,539,539,539,539,539,539,539,539,539,539,539,539,539,539,539,539,539,539,539,539,539,539,539,539,539,539,539,539,539,539,539,539,539,539,539,539,539,539,539,539,539,539,539,539,539,539,539,539,539,539,539,539,539,539,539,539,539,539,539,539,539,539,539,539,539,539,539,539,539,539,539,539,539,539,539,539,539,539,539,539,539,539,539,539,539,539,539,539,539,539,539,539,539,539,539,539,539,539,539,539,539,539,539,539,539,539,539,539,539,539,539,539,539,539,539,539,539,539,539,539,539,539,539,539,539,539,539,539,539,539,539,539,539,539,539,539,539,539,539,539,539,539,539,539,539,539,539,539,539,539,539,539,539,539,539,539,539,539,539,539,539,539,539,539,539,539,539,539,539,539,539,539,539,539,539,539,539,539,539,539,539,539,539,539,539,539,539,539,539,539,539,539,539,539,539,539,539,539,539,539,539,539,539,539,539,539,539,539,539,539,539,539,539,539,539,539,539,539,539,539,539,539,539,539,539,539,539,539,539,539,539,539,539,539,539,539,539,539,539,539,539,539,539,539,539,539,539,539,539,539,539,539,539,539,539,539,539,539,539,539,539,539,539,539,539,539,539,539,539,539,539,539,539,539,539,539,539,539,539,539,539,539,539,539,539,539,539,539,539,539,539,539,539,539,539,539,539,539,539,539,539,539,539,539,539,539,539,539,539,539,539,539,539,539,539,539,539,539,539,539,539,539,539,539,539,539,539,539,539,539,539,539,539,539,539,539,539,539,539,539,539,539,539,539,539,539,539,539,539,539,539,539,539,539,539,539,539,539,539,539,539,539,539,539,539,539,539,539,539,539,539,539,539,539,539,539,539,539,539,539,539,539,539,539,539,539,539,539,539,539,539,539,539,539,539,539,539,539,539,539,539,539,539,539,539,539,539,539,539,539,539,539,539,539,539,539,539,539,539,539,539,539,539,539,539,539,539,539,539,539,539,539,539,539,539,539,539,539,539,539,539,539,539,539,539,539,539,539,539,539,539,539,539,539,539,539,539,539,539,539,539,539,539,539,539,539,539,539,539,539,540,540,540,540,540,540,540,540,540,540,540,540,540,540,540,540,540,540,540,540,540,540,540,540,540,540,540,540,540,540,540,540,540,540,540,540,540,540,540,540,540,540,540,540,540,540,540,540,540,540,540,540,540,540,540,540,540,540,540,540,540,540,540,540,540,540,540,540,540,540,540,540,540,540,540,540,540,540,540,540,540,540,540,540,540,540,540,540,540,540,540,540,540,540,540,540,540,540,540,540,540,540,540,540,540,540,540,540,540,540,540,540,540,540,540,540,540,540,540,540,540,540,540,540,540,540,540,540,540,540,540,540,540,540,540,540,540,540,540,540,540,540,540,540,540,540,540,540,540,540,540,540,540,540,540,540,540,540,540,540,540,540,540,540,540,540,540,540,540,540,540,540,540,540,540,540,540,540,540,540,540,540,540,540,540,540,540,540,540,540,540,540,540,540,540,540,540,540,540,540,540,540,540,540,540,540,540,540,540,540,540,540,540,540,540,540,540,540,540,540,540,540,540,540,540,540,540,540,540,540,540,540,540,540,540,540,540,540,540,540,540,540,540,540,540,540,540,540,540,540,540,540,540,540,540,540,540,540,540,540,540,540,540,540,540,540,540,540,540,540,540,540,540,540,540,540,540,540,540,540,540,540,540,540,540,540,540,540,540,540,540,540,540,540,540,540,540,540,540,540,540,540,540,540,540,540,540,540,540,540,540,540,540,540,540,540,540,540,540,540,540,540,540,540,540,540,540,540,540,540,540,540,540,540,540,540,540,540,540,540,540,540,540,540,540,540,540,540,540,540,540,540,540,540,540,540,540,540,540,540,540,540,540,540,540,540,540,540,540,540,540,540,540,540,540,540,540,540,540,540,540,540,540,540,540,540,540,540,540,540,540,540,540,540,540,540,540,540,540,540,540,540,540,540,540,540,540,540,540,540,540,540,540,540,540,540,540,540,540,540,540,540,540,540,540,540,540,540,540,540,540,540,540,540,540,540,540,540,540,540,540,540,540,540,540,540,540,540,540,540,540,540,540,540,540,540,540,540,540,540,540,540,540,540,540,540,540,540,540,540,540,540,540,540,540,540,540,540,540,540,540,540,540,540,540,540,540,540,540,540,540,540,540,540,540,540,540,540,540,540,540,540,540,540,540,540,540,540,540,540,540,540,540,540,540,540,540,540,540,540,540,540,540,540,540,540,540,540,540,540,540,540,540,540,540,540,540,540,540,540,540,540,540,540,540,540,540,540,540,540,540,540,540,540,540,540,540,540,540,540,540,540,540,540,540,540,540,540,540,540,540,540,540,540,540,540,540,540,540,540,540,540,540,540,540,540,540,540,540,540,540,540,540,540,540,540,540,540,540,540,540,540,540,540,540,540,540,540,540,540,540,540,540,540,540,540,540,540,540,540,540,540,540,540,540,540,540,540,540,540,540,540,540,540,540,540,540,540,540,540,540,540,540,540,540,540,540,540,540,540,540,540,540,540,540,540,540,540,540,540,540,540,540,540,540,540,541,541,541,541,541,541,541,541,541,541,541,541,541,541,541,541,541,541,541,541,541,541,541,541,541,541,541,541,541,541,541,541,541,541,541,541,541,541,541,541,541,541,541,541,541,541,541,541,541,541,541,541,541,541,541,541,541,541,541,541,541,541,541,541,541,541,541,541,541,541,541,541,541,541,541,541,541,541,541,541,541,541,541,541,541,541,541,541,541,541,541,541,541,541,541,541,541,541,541,541,541,541,541,541,541,541,541,541,541,541,541,541,541,541,541,541,541,541,541,541,541,541,541,541,541,541,541,541,541,541,541,541,541,541,541,541,541,541,541,541,541,541,541,541,541,541,541,541,541,541,541,541,541,541,541,541,541,541,541,541,541,541,541,541,541,541,541,541,541,541,541,541,541,541,541,541,541,541,541,541,541,541,541,541,541,541,541,541,541,541,541,541,541,541,541,541,541,541,541,541,541,541,541,541,541,541,541,541,541,541,541,541,541,541,541,541,541,541,541,541,541,541,541,541,541,541,541,541,541,541,541,541,541,541,541,541,541,541,541,541,541,541,541,541,541,541,541,541,541,541,541,541,541,541,541,541,541,541,541,541,541,541,541,541,541,541,541,541,541,541,541,541,541,541,541,541,541,541,541,541,541,541,541,541,541,541,541,541,541,541,541,541,541,541,541,541,541,541,541,541,541,541,541,541,541,541,541,541,541,541,541,541,541,541,541,541,541,541,541,541,541,541,541,541,541,541,541,541,541,541,541,541,541,541,541,541,541,541,541,541,541,541,541,541,541,541,541,541,541,541,541,541,541,541,541,541,541,541,541,541,541,541,541,541,541,541,541,541,541,541,541,541,541,541,541,541,541,541,541,541,541,541,541,541,541,541,541,541,541,541,541,541,541,541,541,541,541,541,541,541,541,541,541,541,541,541,541,541,541,541,541,541,541,541,541,541,541,541,541,541,541,541,541,541,541,541,541,541,541,541,541,541,541,541,541,541,541,541,541,541,541,541,541,541,541,541,541,541,541,541,541,541,541,541,541,541,541,541,541,541,541,541,541,541,541,541,541,541,541,541,541,541,541,541,541,541,541,541,541,541,541,541,541,541,541,541,541,541,541,541,541,541,541,541,541,541,541,541,541,541,541,541,541,541,541,541,541,541,541,541,541,541,541,541,541,541,541,541,541,541,541,541,541,541,541,541,541,541,541,541,541,541,541,541,541,541,541,541,541,541,541,541,541,541,541,541,541,541,541,541,541,541,541,541,541,541,541,541,541,541,541,541,541,541,541,541,541,541,541,541,541,541,541,541,541,541,541,541,541,541,541,541,541,541,541,541,541,541,541,541,541,541,541,541,541,541,541,541,541,541,541,541,541,541,541,541,541,541,541,541,541,541,541,541,541,541,541,541,541,541,541,541,541,541,541,541,541,541,541,541,541,541,541,541,541,541,541,541,541,541,541,541,541,541,541,541,541,541,541,541,541,541,541,541,541,541,541,541,541,541,541,541,541,541,541,541,542,542,542,542,542,542,542,542,542,542,542,542,542,542,542,542,542,542,542,542,542,542,542,542,542,542,542,542,542,542,542,542,542,542,542,542,542,542,542,542,542,542,542,542,542,542,542,542,542,542,542,542,542,542,542,542,542,542,542,542,542,542,542,542,542,542,542,542,542,542,542,542,542,542,542,542,542,542,542,542,542,542,542,542,542,542,542,542,542,542,542,542,542,542,542,542,542,542,542,542,542,542,542,542,542,542,542,542,542,542,542,542,542,542,542,542,542,542,542,542,542,542,542,542,542,542,542,542,542,542,542,542,542,542,542,542,542,542,542,542,542,542,542,542,542,542,542,542,542,542,542,542,542,542,542,542,542,542,542,542,542,542,542,542,542,542,542,542,542,542,542,542,542,542,542,542,542,542,542,542,542,542,542,542,542,542,542,542,542,542,542,542,542,542,542,542,542,542,542,542,542,542,542,542,542,542,542,542,542,542,542,542,542,542,542,542,542,542,542,542,542,542,542,542,542,542,542,542,542,542,542,542,542,542,542,542,542,542,542,542,542,542,542,542,542,542,542,542,542,542,542,542,542,542,542,542,542,542,542,542,542,542,542,542,542,542,542,542,542,542,542,542,542,542,542,542,542,542,542,542,542,542,542,542,542,542,542,542,542,542,542,542,542,542,542,542,542,542,542,542,542,542,542,542,542,542,542,542,542,542,542,542,542,542,542,542,542,542,542,542,542,542,542,542,542,542,542,542,542,542,542,542,542,542,542,542,542,542,542,542,542,542,542,542,542,542,542,542,542,542,542,542,542,542,542,542,542,542,542,542,542,542,542,542,542,542,542,542,542,542,542,542,542,542,542,542,542,542,542,542,542,542,542,542,542,542,542,542,542,542,542,542,542,542,542,542,542,542,542,542,542,542,542,542,542,542,542,542,542,542,542,542,542,542,542,542,542,542,542,542,542,542,542,542,542,542,542,542,542,542,542,542,542,542,542,542,542,542,542,542,542,542,542,542,542,542,542,542,542,542,542,542,542,542,542,542,542,542,542,542,542,542,542,542,542,542,542,542,542,542,542,542,542,542,542,542,542,542,542,542,542,542,542,542,542,542,542,542,542,542,542,542,542,542,542,542,542,542,542,542,542,542,542,542,542,542,542,542,542,542,542,542,542,542,542,542,542,542,542,542,542,542,542,542,542,542,542,542,542,542,542,542,542,542,542,542,542,542,542,542,542,542,542,542,542,542,542,542,542,542,542,542,542,542,542,542,542,542,542,542,542,542,542,542,542,542,542,542,542,542,542,542,542,542,542,542,542,542,542,542,542,542,542,542,542,542,542,542,542,542,542,542,542,542,542,542,542,542,542,542,542,542,542,542,542,542,542,542,542,542,542,542,542,542,542,542,542,542,542,542,542,542,542,542,542,542,542,542,542,542,542,542,542,542,542,542,542,542,542,542,542,542,542,542,542,542,542,542,542,542,542,542,542,542,542,542,542,542,542,542,542,542,542,542,542,542,543,543,543,543,543,543,543,543,543,543,543,543,543,543,543,543,543,543,543,543,543,543,543,543,543,543,543,543,543,543,543,543,543,543,543,543,543,543,543,543,543,543,543,543,543,543,543,543,543,543,543,543,543,543,543,543,543,543,543,543,543,543,543,543,543,543,543,543,543,543,543,543,543,543,543,543,543,543,543,543,543,543,543,543,543,543,543,543,543,543,543,543,543,543,543,543,543,543,543,543,543,543,543,543,543,543,543,543,543,543,543,543,543,543,543,543,543,543,543,543,543,543,543,543,543,543,543,543,543,543,543,543,543,543,543,543,543,543,543,543,543,543,543,543,543,543,543,543,543,543,543,543,543,543,543,543,543,543,543,543,543,543,543,543,543,543,543,543,543,543,543,543,543,543,543,543,543,543,543,543,543,543,543,543,543,543,543,543,543,543,543,543,543,543,543,543,543,543,543,543,543,543,543,543,543,543,543,543,543,543,543,543,543,543,543,543,543,543,543,543,543,543,543,543,543,543,543,543,543,543,543,543,543,543,543,543,543,543,543,543,543,543,543,543,543,543,543,543,543,543,543,543,543,543,543,543,543,543,543,543,543,543,543,543,543,543,543,543,543,543,543,543,543,543,543,543,543,543,543,543,543,543,543,543,543,543,543,543,543,543,543,543,543,543,543,543,543,543,543,543,543,543,543,543,543,543,543,543,543,543,543,543,543,543,543,543,543,543,543,543,543,543,543,543,543,543,543,543,543,543,543,543,543,543,543,543,543,543,543,543,543,543,543,543,543,543,543,543,543,543,543,543,543,543,543,543,543,543,543,543,543,543,543,543,543,543,543,543,543,543,543,543,543,543,543,543,543,543,543,543,543,543,543,543,543,543,543,543,543,543,543,543,543,543,543,543,543,543,543,543,543,543,543,543,543,543,543,543,543,543,543,543,543,543,543,543,543,543,543,543,543,543,543,543,543,543,543,543,543,543,543,543,543,543,543,543,543,543,543,543,543,543,543,543,543,543,543,543,543,543,543,543,543,543,543,543,543,543,543,543,543,543,543,543,543,543,543,543,543,543,543,543,543,543,543,543,543,543,543,543,543,543,543,543,543,543,543,543,543,543,543,543,543,543,543,543,543,543,543,543,543,543,543,543,543,543,543,543,543,543,543,543,543,543,543,543,543,543,543,543,543,543,543,543,543,543,543,543,543,543,543,543,543,543,543,543,543,543,543,543,543,543,543,543,543,543,543,543,543,543,543,543,543,543,543,543,543,543,543,543,543,543,543,543,543,543,543,543,543,543,543,543,543,543,543,543,543,543,543,543,543,543,543,543,543,543,543,543,543,543,543,543,543,543,543,543,543,543,543,543,543,543,543,543,543,543,543,543,543,543,543,543,543,543,543,543,543,543,543,543,543,543,543,543,543,543,543,543,543,543,543,543,543,543,543,543,543,543,543,543,543,543,543,543,543,543,543,543,543,543,543,543,543,543,543,543,543,543,543,543,543,543,543,543,543,543,544,544,544,544,544,544,544,544,544,544,544,544,544,544,544,544,544,544,544,544,544,544,544,544,544,544,544,544,544,544,544,544,544,544,544,544,544,544,544,544,544,544,544,544,544,544,544,544,544,544,544,544,544,544,544,544,544,544,544,544,544,544,544,544,544,544,544,544,544,544,544,544,544,544,544,544,544,544,544,544,544,544,544,544,544,544,544,544,544,544,544,544,544,544,544,544,544,544,544,544,544,544,544,544,544,544,544,544,544,544,544,544,544,544,544,544,544,544,544,544,544,544,544,544,544,544,544,544,544,544,544,544,544,544,544,544,544,544,544,544,544,544,544,544,544,544,544,544,544,544,544,544,544,544,544,544,544,544,544,544,544,544,544,544,544,544,544,544,544,544,544,544,544,544,544,544,544,544,544,544,544,544,544,544,544,544,544,544,544,544,544,544,544,544,544,544,544,544,544,544,544,544,544,544,544,544,544,544,544,544,544,544,544,544,544,544,544,544,544,544,544,544,544,544,544,544,544,544,544,544,544,544,544,544,544,544,544,544,544,544,544,544,544,544,544,544,544,544,544,544,544,544,544,544,544,544,544,544,544,544,544,544,544,544,544,544,544,544,544,544,544,544,544,544,544,544,544,544,544,544,544,544,544,544,544,544,544,544,544,544,544,544,544,544,544,544,544,544,544,544,544,544,544,544,544,544,544,544,544,544,544,544,544,544,544,544,544,544,544,544,544,544,544,544,544,544,544,544,544,544,544,544,544,544,544,544,544,544,544,544,544,544,544,544,544,544,544,544,544,544,544,544,544,544,544,544,544,544,544,544,544,544,544,544,544,544,544,544,544,544,544,544,544,544,544,544,544,544,544,544,544,544,544,544,544,544,544,544,544,544,544,544,544,544,544,544,544,544,544,544,544,544,544,544,544,544,544,544,544,544,544,544,544,544,544,544,544,544,544,544,544,544,544,544,544,544,544,544,544,544,544,544,544,544,544,544,544,544,544,544,544,544,544,544,544,544,544,544,544,544,544,544,544,544,544,544,544,544,544,544,544,544,544,544,544,544,544,544,544,544,544,544,544,544,544,544,544,544,544,544,544,544,544,544,544,544,544,544,544,544,544,544,544,544,544,544,544,544,544,544,544,544,544,544,544,544,544,544,544,544,544,544,544,544,544,544,544,544,544,544,544,544,544,544,544,544,544,544,544,544,544,544,544,544,544,544,544,544,544,544,544,544,544,544,544,544,544,544,544,544,544,544,544,544,544,544,544,544,544,544,544,544,544,544,544,544,544,544,544,544,544,544,544,544,544,544,544,544,544,544,544,544,544,544,544,544,544,544,544,544,544,544,544,544,544,544,544,544,544,544,544,544,544,544,544,544,544,544,544,544,544,544,544,544,544,544,544,544,544,544,544,544,544,544,544,544,544,544,544,544,544,544,544,544,544,544,544,544,544,544,544,544,544,544,544,544,544,544,544,544,544,544,544,544,544,544,544,544,544,544,544,544,544,544,544,544,545,545,545,545,545,545,545,545,545,545,545,545,545,545,545,545,545,545,545,545,545,545,545,545,545,545,545,545,545,545,545,545,545,545,545,545,545,545,545,545,545,545,545,545,545,545,545,545,545,545,545,545,545,545,545,545,545,545,545,545,545,545,545,545,545,545,545,545,545,545,545,545,545,545,545,545,545,545,545,545,545,545,545,545,545,545,545,545,545,545,545,545,545,545,545,545,545,545,545,545,545,545,545,545,545,545,545,545,545,545,545,545,545,545,545,545,545,545,545,545,545,545,545,545,545,545,545,545,545,545,545,545,545,545,545,545,545,545,545,545,545,545,545,545,545,545,545,545,545,545,545,545,545,545,545,545,545,545,545,545,545,545,545,545,545,545,545,545,545,545,545,545,545,545,545,545,545,545,545,545,545,545,545,545,545,545,545,545,545,545,545,545,545,545,545,545,545,545,545,545,545,545,545,545,545,545,545,545,545,545,545,545,545,545,545,545,545,545,545,545,545,545,545,545,545,545,545,545,545,545,545,545,545,545,545,545,545,545,545,545,545,545,545,545,545,545,545,545,545,545,545,545,545,545,545,545,545,545,545,545,545,545,545,545,545,545,545,545,545,545,545,545,545,545,545,545,545,545,545,545,545,545,545,545,545,545,545,545,545,545,545,545,545,545,545,545,545,545,545,545,545,545,545,545,545,545,545,545,545,545,545,545,545,545,545,545,545,545,545,545,545,545,545,545,545,545,545,545,545,545,545,545,545,545,545,545,545,545,545,545,545,545,545,545,545,545,545,545,545,545,545,545,545,545,545,545,545,545,545,545,545,545,545,545,545,545,545,545,545,545,545,545,545,545,545,545,545,545,545,545,545,545,545,545,545,545,545,545,545,545,545,545,545,545,545,545,545,545,545,545,545,545,545,545,545,545,545,545,545,545,545,545,545,545,545,545,545,545,545,545,545,545,545,545,545,545,545,545,545,545,545,545,545,545,545,545,545,545,545,545,545,545,545,545,545,545,545,545,545,545,545,545,545,545,545,545,545,545,545,545,545,545,545,545,545,545,545,545,545,545,545,545,545,545,545,545,545,545,545,545,545,545,545,545,545,545,545,545,545,545,545,545,545,545,545,545,545,545,545,545,545,545,545,545,545,545,545,545,545,545,545,545,545,545,545,545,545,545,545,545,545,545,545,545,545,545,545,545,545,545,545,545,545,545,545,545,545,545,545,545,545,545,545,545,545,545,545,545,545,545,545,545,545,545,545,545,545,545,545,545,545,545,545,545,545,545,545,545,545,545,545,545,545,545,545,545,545,545,545,545,545,545,545,545,545,545,545,545,545,545,545,545,545,545,545,545,545,545,545,545,545,545,545,545,545,545,545,545,545,545,545,545,545,545,545,545,545,545,545,545,545,545,545,545,545,545,545,545,545,545,545,545,545,545,545,545,545,545,545,545,545,545,545,545,545,545,545,545,545,545,545,545,545,545,545,545,545,545,545,545,545,545,545,545,545,545,546,546,546,546,546,546,546,546,546,546,546,546,546,546,546,546,546,546,546,546,546,546,546,546,546,546,546,546,546,546,546,546,546,546,546,546,546,546,546,546,546,546,546,546,546,546,546,546,546,546,546,546,546,546,546,546,546,546,546,546,546,546,546,546,546,546,546,546,546,546,546,546,546,546,546,546,546,546,546,546,546,546,546,546,546,546,546,546,546,546,546,546,546,546,546,546,546,546,546,546,546,546,546,546,546,546,546,546,546,546,546,546,546,546,546,546,546,546,546,546,546,546,546,546,546,546,546,546,546,546,546,546,546,546,546,546,546,546,546,546,546,546,546,546,546,546,546,546,546,546,546,546,546,546,546,546,546,546,546,546,546,546,546,546,546,546,546,546,546,546,546,546,546,546,546,546,546,546,546,546,546,546,546,546,546,546,546,546,546,546,546,546,546,546,546,546,546,546,546,546,546,546,546,546,546,546,546,546,546,546,546,546,546,546,546,546,546,546,546,546,546,546,546,546,546,546,546,546,546,546,546,546,546,546,546,546,546,546,546,546,546,546,546,546,546,546,546,546,546,546,546,546,546,546,546,546,546,546,546,546,546,546,546,546,546,546,546,546,546,546,546,546,546,546,546,546,546,546,546,546,546,546,546,546,546,546,546,546,546,546,546,546,546,546,546,546,546,546,546,546,546,546,546,546,546,546,546,546,546,546,546,546,546,546,546,546,546,546,546,546,546,546,546,546,546,546,546,546,546,546,546,546,546,546,546,546,546,546,546,546,546,546,546,546,546,546,546,546,546,546,546,546,546,546,546,546,546,546,546,546,546,546,546,546,546,546,546,546,546,546,546,546,546,546,546,546,546,546,546,546,546,546,546,546,546,546,546,546,546,546,546,546,546,546,546,546,546,546,546,546,546,546,546,546,546,546,546,546,546,546,546,546,546,546,546,546,546,546,546,546,546,546,546,546,546,546,546,546,546,546,546,546,546,546,546,546,546,546,546,546,546,546,546,546,546,546,546,546,546,546,546,546,546,546,546,546,546,546,546,546,546,546,546,546,546,546,546,546,546,546,546,546,546,546,546,546,546,546,546,546,546,546,546,546,546,546,546,546,546,546,546,546,546,546,546,546,546,546,546,546,546,546,546,546,546,546,546,546,546,546,546,546,546,546,546,546,546,546,546,546,546,546,546,546,546,546,546,546,546,546,546,546,546,546,546,546,546,546,546,546,546,546,546,546,546,546,546,546,546,546,546,546,546,546,546,546,546,546,546,546,546,546,546,546,546,546,546,546,546,546,546,546,546,546,546,546,546,546,546,546,546,546,546,546,546,546,546,546,546,546,546,546,546,546,546,546,546,546,546,546,546,546,546,546,546,546,546,546,546,546,546,546,546,546,546,546,546,546,546,546,546,546,546,546,546,546,546,546,546,546,546,546,546,546,546,546,546,546,546,546,546,546,546,546,546,546,546,546,546,546,546,546,546,546,546,546,546,546,546,546,546,546,546,546,546,546,547,547,547,547,547,547,547,547,547,547,547,547,547,547,547,547,547,547,547,547,547,547,547,547,547,547,547,547,547,547,547,547,547,547,547,547,547,547,547,547,547,547,547,547,547,547,547,547,547,547,547,547,547,547,547,547,547,547,547,547,547,547,547,547,547,547,547,547,547,547,547,547,547,547,547,547,547,547,547,547,547,547,547,547,547,547,547,547,547,547,547,547,547,547,547,547,547,547,547,547,547,547,547,547,547,547,547,547,547,547,547,547,547,547,547,547,547,547,547,547,547,547,547,547,547,547,547,547,547,547,547,547,547,547,547,547,547,547,547,547,547,547,547,547,547,547,547,547,547,547,547,547,547,547,547,547,547,547,547,547,547,547,547,547,547,547,547,547,547,547,547,547,547,547,547,547,547,547,547,547,547,547,547,547,547,547,547,547,547,547,547,547,547,547,547,547,547,547,547,547,547,547,547,547,547,547,547,547,547,547,547,547,547,547,547,547,547,547,547,547,547,547,547,547,547,547,547,547,547,547,547,547,547,547,547,547,547,547,547,547,547,547,547,547,547,547,547,547,547,547,547,547,547,547,547,547,547,547,547,547,547,547,547,547,547,547,547,547,547,547,547,547,547,547,547,547,547,547,547,547,547,547,547,547,547,547,547,547,547,547,547,547,547,547,547,547,547,547,547,547,547,547,547,547,547,547,547,547,547,547,547,547,547,547,547,547,547,547,547,547,547,547,547,547,547,547,547,547,547,547,547,547,547,547,547,547,547,547,547,547,547,547,547,547,547,547,547,547,547,547,547,547,547,547,547,547,547,547,547,547,547,547,547,547,547,547,547,547,547,547,547,547,547,547,547,547,547,547,547,547,547,547,547,547,547,547,547,547,547,547,547,547,547,547,547,547,547,547,547,547,547,547,547,547,547,547,547,547,547,547,547,547,547,547,547,547,547,547,547,547,547,547,547,547,547,547,547,547,547,547,547,547,547,547,547,547,547,547,547,547,547,547,547,547,547,547,547,547,547,547,547,547,547,547,547,547,547,547,547,547,547,547,547,547,547,547,547,547,547,547,547,547,547,547,547,547,547,547,547,547,547,547,547,547,547,547,547,547,547,547,547,547,547,547,547,547,547,547,547,547,547,547,547,547,547,547,547,547,547,547,547,547,547,547,547,547,547,547,547,547,547,547,547,547,547,547,547,547,547,547,547,547,547,547,547,547,547,547,547,547,547,547,547,547,547,547,547,547,547,547,547,547,547,547,547,547,547,547,547,547,547,547,547,547,547,547,547,547,547,547,547,547,547,547,547,547,547,547,547,547,547,547,547,547,547,547,547,547,547,547,547,547,547,547,547,547,547,547,547,547,547,547,547,547,547,547,547,547,547,547,547,547,547,547,547,547,547,547,547,547,547,547,547,547,547,547,547,547,547,547,547,547,547,547,547,547,547,547,547,547,547,547,547,547,547,547,547,547,547,547,547,547,547,547,547,547,547,547,547,547,547,547,547,547,547,547,548,548,548,548,548,548,548,548,548,548,548,548,548,548,548,548,548,548,548,548,548,548,548,548,548,548,548,548,548,548,548,548,548,548,548,548,548,548,548,548,548,548,548,548,548,548,548,548,548,548,548,548,548,548,548,548,548,548,548,548,548,548,548,548,548,548,548,548,548,548,548,548,548,548,548,548,548,548,548,548,548,548,548,548,548,548,548,548,548,548,548,548,548,548,548,548,548,548,548,548,548,548,548,548,548,548,548,548,548,548,548,548,548,548,548,548,548,548,548,548,548,548,548,548,548,548,548,548,548,548,548,548,548,548,548,548,548,548,548,548,548,548,548,548,548,548,548,548,548,548,548,548,548,548,548,548,548,548,548,548,548,548,548,548,548,548,548,548,548,548,548,548,548,548,548,548,548,548,548,548,548,548,548,548,548,548,548,548,548,548,548,548,548,548,548,548,548,548,548,548,548,548,548,548,548,548,548,548,548,548,548,548,548,548,548,548,548,548,548,548,548,548,548,548,548,548,548,548,548,548,548,548,548,548,548,548,548,548,548,548,548,548,548,548,548,548,548,548,548,548,548,548,548,548,548,548,548,548,548,548,548,548,548,548,548,548,548,548,548,548,548,548,548,548,548,548,548,548,548,548,548,548,548,548,548,548,548,548,548,548,548,548,548,548,548,548,548,548,548,548,548,548,548,548,548,548,548,548,548,548,548,548,548,548,548,548,548,548,548,548,548,548,548,548,548,548,548,548,548,548,548,548,548,548,548,548,548,548,548,548,548,548,548,548,548,548,548,548,548,548,548,548,548,548,548,548,548,548,548,548,548,548,548,548,548,548,548,548,548,548,548,548,548,548,548,548,548,548,548,548,548,548,548,548,548,548,548,548,548,548,548,548,548,548,548,548,548,548,548,548,548,548,548,548,548,548,548,548,548,548,548,548,548,548,548,548,548,548,548,548,548,548,548,548,548,548,548,548,548,548,548,548,548,548,548,548,548,548,548,548,548,548,548,548,548,548,548,548,548,548,548,548,548,548,548,548,548,548,548,548,548,548,548,548,548,548,548,548,548,548,548,548,548,548,548,548,548,548,548,548,548,548,548,548,548,548,548,548,548,548,548,548,548,548,548,548,548,548,548,548,548,548,548,548,548,548,548,548,548,548,548,548,548,548,548,548,548,548,548,548,548,548,548,548,548,548,548,548,548,548,548,548,548,548,548,548,548,548,548,548,548,548,548,548,548,548,548,548,548,548,548,548,548,548,548,548,548,548,548,548,548,548,548,548,548,548,548,548,548,548,548,548,548,548,548,548,548,548,548,548,548,548,548,548,548,548,548,548,548,548,548,548,548,548,548,548,548,548,548,548,548,548,548,548,548,548,548,548,548,548,548,548,548,548,548,548,548,548,548,548,548,548,548,548,548,548,548,548,548,548,548,548,548,548,548,548,548,548,548,548,548,548,548,548,548,548,548,548,548,548,548,548,548,548,548,548,548,548,548,548,548,548,548,548,548,548,549,549,549,549,549,549,549,549,549,549,549,549,549,549,549,549,549,549,549,549,549,549,549,549,549,549,549,549,549,549,549,549,549,549,549,549,549,549,549,549,549,549,549,549,549,549,549,549,549,549,549,549,549,549,549,549,549,549,549,549,549,549,549,549,549,549,549,549,549,549,549,549,549,549,549,549,549,549,549,549,549,549,549,549,549,549,549,549,549,549,549,549,549,549,549,549,549,549,549,549,549,549,549,549,549,549,549,549,549,549,549,549,549,549,549,549,549,549,549,549,549,549,549,549,549,549,549,549,549,549,549,549,549,549,549,549,549,549,549,549,549,549,549,549,549,549,549,549,549,549,549,549,549,549,549,549,549,549,549,549,549,549,549,549,549,549,549,549,549,549,549,549,549,549,549,549,549,549,549,549,549,549,549,549,549,549,549,549,549,549,549,549,549,549,549,549,549,549,549,549,549,549,549,549,549,549,549,549,549,549,549,549,549,549,549,549,549,549,549,549,549,549,549,549,549,549,549,549,549,549,549,549,549,549,549,549,549,549,549,549,549,549,549,549,549,549,549,549,549,549,549,549,549,549,549,549,549,549,549,549,549,549,549,549,549,549,549,549,549,549,549,549,549,549,549,549,549,549,549,549,549,549,549,549,549,549,549,549,549,549,549,549,549,549,549,549,549,549,549,549,549,549,549,549,549,549,549,549,549,549,549,549,549,549,549,549,549,549,549,549,549,549,549,549,549,549,549,549,549,549,549,549,549,549,549,549,549,549,549,549,549,549,549,549,549,549,549,549,549,549,549,549,549,549,549,549,549,549,549,549,549,549,549,549,549,549,549,549,549,549,549,549,549,549,549,549,549,549,549,549,549,549,549,549,549,549,549,549,549,549,549,549,549,549,549,549,549,549,549,549,549,549,549,549,549,549,549,549,549,549,549,549,549,549,549,549,549,549,549,549,549,549,549,549,549,549,549,549,549,549,549,549,549,549,549,549,549,549,549,549,549,549,549,549,549,549,549,549,549,549,549,549,549,549,549,549,549,549,549,549,549,549,549,549,549,549,549,549,549,549,549,549,549,549,549,549,549,549,549,549,549,549,549,549,549,549,549,549,549,549,549,549,549,549,549,549,549,549,549,549,549,549,549,549,549,549,549,549,549,549,549,549,549,549,549,549,549,549,549,549,549,549,549,549,549,549,549,549,549,549,549,549,549,549,549,549,549,549,549,549,549,549,549,549,549,549,549,549,549,549,549,549,549,549,549,549,549,549,549,549,549,549,549,549,549,549,549,549,549,549,549,549,549,549,549,549,549,549,549,549,549,549,549,549,549,549,549,549,549,549,549,549,549,549,549,549,549,549,549,549,549,549,549,549,549,549,549,549,549,549,549,549,549,549,549,549,549,549,549,549,549,549,549,549,549,549,549,549,549,549,549,549,549,549,549,549,549,549,549,549,549,549,549,549,549,549,549,549,549,549,549,549,549,549,549,549,549,549,549,549,549,549,549,549,549,549,550,550,550,550,550,550,550,550,550,550,550,550,550,550,550,550,550,550,550,550,550,550,550,550,550,550,550,550,550,550,550,550,550,550,550,550,550,550,550,550,550,550,550,550,550,550,550,550,550,550,550,550,550,550,550,550,550,550,550,550,550,550,550,550,550,550,550,550,550,550,550,550,550,550,550,550,550,550,550,550,550,550,550,550,550,550,550,550,550,550,550,550,550,550,550,550,550,550,550,550,550,550,550,550,550,550,550,550,550,550,550,550,550,550,550,550,550,550,550,550,550,550,550,550,550,550,550,550,550,550,550,550,550,550,550,550,550,550,550,550,550,550,550,550,550,550,550,550,550,550,550,550,550,550,550,550,550,550,550,550,550,550,550,550,550,550,550,550,550,550,550,550,550,550,550,550,550,550,550,550,550,550,550,550,550,550,550,550,550,550,550,550,550,550,550,550,550,550,550,550,550,550,550,550,550,550,550,550,550,550,550,550,550,550,550,550,550,550,550,550,550,550,550,550,550,550,550,550,550,550,550,550,550,550,550,550,550,550,550,550,550,550,550,550,550,550,550,550,550,550,550,550,550,550,550,550,550,550,550,550,550,550,550,550,550,550,550,550,550,550,550,550,550,550,550,550,550,550,550,550,550,550,550,550,550,550,550,550,550,550,550,550,550,550,550,550,550,550,550,550,550,550,550,550,550,550,550,550,550,550,550,550,550,550,550,550,550,550,550,550,550,550,550,550,550,550,550,550,550,550,550,550,550,550,550,550,550,550,550,550,550,550,550,550,550,550,550,550,550,550,550,550,550,550,550,550,550,550,550,550,550,550,550,550,550,550,550,550,550,550,550,550,550,550,550,550,550,550,550,550,550,550,550,550,550,550,550,550,550,550,550,550,550,550,550,550,550,550,550,550,550,550,550,550,550,550,550,550,550,550,550,550,550,550,550,550,550,550,550,550,550,550,550,550,550,550,550,550,550,550,550,550,550,550,550,550,550,550,550,550,550,550,550,550,550,550,550,550,550,550,550,550,550,550,550,550,550,550,550,550,550,550,550,550,550,550,550,550,550,550,550,550,550,550,550,550,550,550,550,550,550,550,550,550,550,550,550,550,550,550,550,550,550,550,550,550,550,550,550,550,550,550,550,550,550,550,550,550,550,550,550,550,550,550,550,550,550,550,550,550,550,550,550,550,550,550,550,550,550,550,550,550,550,550,550,550,550,550,550,550,550,550,550,550,550,550,550,550,550,550,550,550,550,550,550,550,550,550,550,550,550,550,550,550,550,550,550,550,550,550,550,550,550,550,550,550,550,550,550,550,550,550,550,550,550,550,550,550,550,550,550,550,550,550,550,550,550,550,550,550,550,550,550,550,550,550,550,550,550,550,550,550,550,550,550,550,550,550,550,550,550,550,550,550,550,550,550,550,550,550,550,550,550,550,550,550,550,550,550,550,550,550,550,550,550,550,550,550,550,550,550,550,550,550,550,550,550,550,550,550,550,550,550,550,550,550,551,551,551,551,551,551,551,551,551,551,551,551,551,551,551,551,551,551,551,551,551,551,551,551,551,551,551,551,551,551,551,551,551,551,551,551,551,551,551,551,551,551,551,551,551,551,551,551,551,551,551,551,551,551,551,551,551,551,551,551,551,551,551,551,551,551,551,551,551,551,551,551,551,551,551,551,551,551,551,551,551,551,551,551,551,551,551,551,551,551,551,551,551,551,551,551,551,551,551,551,551,551,551,551,551,551,551,551,551,551,551,551,551,551,551,551,551,551,551,551,551,551,551,551,551,551,551,551,551,551,551,551,551,551,551,551,551,551,551,551,551,551,551,551,551,551,551,551,551,551,551,551,551,551,551,551,551,551,551,551,551,551,551,551,551,551,551,551,551,551,551,551,551,551,551,551,551,551,551,551,551,551,551,551,551,551,551,551,551,551,551,551,551,551,551,551,551,551,551,551,551,551,551,551,551,551,551,551,551,551,551,551,551,551,551,551,551,551,551,551,551,551,551,551,551,551,551,551,551,551,551,551,551,551,551,551,551,551,551,551,551,551,551,551,551,551,551,551,551,551,551,551,551,551,551,551,551,551,551,551,551,551,551,551,551,551,551,551,551,551,551,551,551,551,551,551,551,551,551,551,551,551,551,551,551,551,551,551,551,551,551,551,551,551,551,551,551,551,551,551,551,551,551,551,551,551,551,551,551,551,551,551,551,551,551,551,551,551,551,551,551,551,551,551,551,551,551,551,551,551,551,551,551,551,551,551,551,551,551,551,551,551,551,551,551,551,551,551,551,551,551,551,551,551,551,551,551,551,551,551,551,551,551,551,551,551,551,551,551,551,551,551,551,551,551,551,551,551,551,551,551,551,551,551,551,551,551,551,551,551,551,551,551,551,551,551,551,551,551,551,551,551,551,551,551,551,551,551,551,551,551,551,551,551,551,551,551,551,551,551,551,551,551,551,551,551,551,551,551,551,551,551,551,551,551,551,551,551,551,551,551,551,551,551,551,551,551,551,551,551,551,551,551,551,551,551,551,551,551,551,551,551,551,551,551,551,551,551,551,551,551,551,551,551,551,551,551,551,551,551,551,551,551,551,551,551,551,551,551,551,551,551,551,551,551,551,551,551,551,551,551,551,551,551,551,551,551,551,551,551,551,551,551,551,551,551,551,551,551,551,551,551,551,551,551,551,551,551,551,551,551,551,551,551,551,551,551,551,551,551,551,551,551,551,551,551,551,551,551,551,551,551,551,551,551,551,551,551,551,551,551,551,551,551,551,551,551,551,551,551,551,551,551,551,551,551,551,551,551,551,551,551,551,551,551,551,551,551,551,551,551,551,551,551,551,551,551,551,551,551,551,551,551,551,551,551,551,551,551,551,551,551,551,551,551,551,551,551,551,551,551,551,551,551,551,551,551,551,551,551,551,551,551,551,551,551,551,551,551,551,551,551,551,551,551,551,551,551,551,551,551,551,551,551,551,551,551,551,551,551,551,551,551,551,551,551,552,552,552,552,552,552,552,552,552,552,552,552,552,552,552,552,552,552,552,552,552,552,552,552,552,552,552,552,552,552,552,552,552,552,552,552,552,552,552,552,552,552,552,552,552,552,552,552,552,552,552,552,552,552,552,552,552,552,552,552,552,552,552,552,552,552,552,552,552,552,552,552,552,552,552,552,552,552,552,552,552,552,552,552,552,552,552,552,552,552,552,552,552,552,552,552,552,552,552,552,552,552,552,552,552,552,552,552,552,552,552,552,552,552,552,552,552,552,552,552,552,552,552,552,552,552,552,552,552,552,552,552,552,552,552,552,552,552,552,552,552,552,552,552,552,552,552,552,552,552,552,552,552,552,552,552,552,552,552,552,552,552,552,552,552,552,552,552,552,552,552,552,552,552,552,552,552,552,552,552,552,552,552,552,552,552,552,552,552,552,552,552,552,552,552,552,552,552,552,552,552,552,552,552,552,552,552,552,552,552,552,552,552,552,552,552,552,552,552,552,552,552,552,552,552,552,552,552,552,552,552,552,552,552,552,552,552,552,552,552,552,552,552,552,552,552,552,552,552,552,552,552,552,552,552,552,552,552,552,552,552,552,552,552,552,552,552,552,552,552,552,552,552,552,552,552,552,552,552,552,552,552,552,552,552,552,552,552,552,552,552,552,552,552,552,552,552,552,552,552,552,552,552,552,552,552,552,552,552,552,552,552,552,552,552,552,552,552,552,552,552,552,552,552,552,552,552,552,552,552,552,552,552,552,552,552,552,552,552,552,552,552,552,552,552,552,552,552,552,552,552,552,552,552,552,552,552,552,552,552,552,552,552,552,552,552,552,552,552,552,552,552,552,552,552,552,552,552,552,552,552,552,552,552,552,552,552,552,552,552,552,552,552,552,552,552,552,552,552,552,552,552,552,552,552,552,552,552,552,552,552,552,552,552,552,552,552,552,552,552,552,552,552,552,552,552,552,552,552,552,552,552,552,552,552,552,552,552,552,552,552,552,552,552,552,552,552,552,552,552,552,552,552,552,552,552,552,552,552,552,552,552,552,552,552,552,552,552,552,552,552,552,552,552,552,552,552,552,552,552,552,552,552,552,552,552,552,552,552,552,552,552,552,552,552,552,552,552,552,552,552,552,552,552,552,552,552,552,552,552,552,552,552,552,552,552,552,552,552,552,552,552,552,552,552,552,552,552,552,552,552,552,552,552,552,552,552,552,552,552,552,552,552,552,552,552,552,552,552,552,552,552,552,552,552,552,552,552,552,552,552,552,552,552,552,552,552,552,552,552,552,552,552,552,552,552,552,552,552,552,552,552,552,552,552,552,552,552,552,552,552,552,552,552,552,552,552,552,552,552,552,552,552,552,552,552,552,552,552,552,552,552,552,552,552,552,552,552,552,552,552,552,552,552,552,552,552,552,552,552,552,552,552,552,552,552,552,552,552,552,552,552,552,552,552,552,552,552,552,552,552,552,552,552,552,552,552,552,552,552,552,552,552,552,552,552,553,553,553,553,553,553,553,553,553,553,553,553,553,553,553,553,553,553,553,553,553,553,553,553,553,553,553,553,553,553,553,553,553,553,553,553,553,553,553,553,553,553,553,553,553,553,553,553,553,553,553,553,553,553,553,553,553,553,553,553,553,553,553,553,553,553,553,553,553,553,553,553,553,553,553,553,553,553,553,553,553,553,553,553,553,553,553,553,553,553,553,553,553,553,553,553,553,553,553,553,553,553,553,553,553,553,553,553,553,553,553,553,553,553,553,553,553,553,553,553,553,553,553,553,553,553,553,553,553,553,553,553,553,553,553,553,553,553,553,553,553,553,553,553,553,553,553,553,553,553,553,553,553,553,553,553,553,553,553,553,553,553,553,553,553,553,553,553,553,553,553,553,553,553,553,553,553,553,553,553,553,553,553,553,553,553,553,553,553,553,553,553,553,553,553,553,553,553,553,553,553,553,553,553,553,553,553,553,553,553,553,553,553,553,553,553,553,553,553,553,553,553,553,553,553,553,553,553,553,553,553,553,553,553,553,553,553,553,553,553,553,553,553,553,553,553,553,553,553,553,553,553,553,553,553,553,553,553,553,553,553,553,553,553,553,553,553,553,553,553,553,553,553,553,553,553,553,553,553,553,553,553,553,553,553,553,553,553,553,553,553,553,553,553,553,553,553,553,553,553,553,553,553,553,553,553,553,553,553,553,553,553,553,553,553,553,553,553,553,553,553,553,553,553,553,553,553,553,553,553,553,553,553,553,553,553,553,553,553,553,553,553,553,553,553,553,553,553,553,553,553,553,553,553,553,553,553,553,553,553,553,553,553,553,553,553,553,553,553,553,553,553,553,553,553,553,553,553,553,553,553,553,553,553,553,553,553,553,553,553,553,553,553,553,553,553,553,553,553,553,553,553,553,553,553,553,553,553,553,553,553,553,553,553,553,553,553,553,553,553,553,553,553,553,553,553,553,553,553,553,553,553,553,553,553,553,553,553,553,553,553,553,553,553,553,553,553,553,553,553,553,553,553,553,553,553,553,553,553,553,553,553,553,553,553,553,553,553,553,553,553,553,553,553,553,553,553,553,553,553,553,553,553,553,553,553,553,553,553,553,553,553,553,553,553,553,553,553,553,553,553,553,553,553,553,553,553,553,553,553,553,553,553,553,553,553,553,553,553,553,553,553,553,553,553,553,553,553,553,553,553,553,553,553,553,553,553,553,553,553,553,553,553,553,553,553,553,553,553,553,553,553,553,553,553,553,553,553,553,553,553,553,553,553,553,553,553,553,553,553,553,553,553,553,553,553,553,553,553,553,553,553,553,553,553,553,553,553,553,553,553,553,553,553,553,553,553,553,553,553,553,553,553,553,553,553,553,553,553,553,553,553,553,553,553,553,553,553,553,553,553,553,553,553,553,553,553,553,553,553,553,553,553,553,553,553,553,553,553,553,553,553,553,553,553,553,553,553,553,553,553,553,553,553,553,553,553,553,553,553,553,553,553,553,553,553,554,554,554,554,554,554,554,554,554,554,554,554,554,554,554,554,554,554,554,554,554,554,554,554,554,554,554,554,554,554,554,554,554,554,554,554,554,554,554,554,554,554,554,554,554,554,554,554,554,554,554,554,554,554,554,554,554,554,554,554,554,554,554,554,554,554,554,554,554,554,554,554,554,554,554,554,554,554,554,554,554,554,554,554,554,554,554,554,554,554,554,554,554,554,554,554,554,554,554,554,554,554,554,554,554,554,554,554,554,554,554,554,554,554,554,554,554,554,554,554,554,554,554,554,554,554,554,554,554,554,554,554,554,554,554,554,554,554,554,554,554,554,554,554,554,554,554,554,554,554,554,554,554,554,554,554,554,554,554,554,554,554,554,554,554,554,554,554,554,554,554,554,554,554,554,554,554,554,554,554,554,554,554,554,554,554,554,554,554,554,554,554,554,554,554,554,554,554,554,554,554,554,554,554,554,554,554,554,554,554,554,554,554,554,554,554,554,554,554,554,554,554,554,554,554,554,554,554,554,554,554,554,554,554,554,554,554,554,554,554,554,554,554,554,554,554,554,554,554,554,554,554,554,554,554,554,554,554,554,554,554,554,554,554,554,554,554,554,554,554,554,554,554,554,554,554,554,554,554,554,554,554,554,554,554,554,554,554,554,554,554,554,554,554,554,554,554,554,554,554,554,554,554,554,554,554,554,554,554,554,554,554,554,554,554,554,554,554,554,554,554,554,554,554,554,554,554,554,554,554,554,554,554,554,554,554,554,554,554,554,554,554,554,554,554,554,554,554,554,554,554,554,554,554,554,554,554,554,554,554,554,554,554,554,554,554,554,554,554,554,554,554,554,554,554,554,554,554,554,554,554,554,554,554,554,554,554,554,554,554,554,554,554,554,554,554,554,554,554,554,554,554,554,554,554,554,554,554,554,554,554,554,554,554,554,554,554,554,554,554,554,554,554,554,554,554,554,554,554,554,554,554,554,554,554,554,554,554,554,554,554,554,554,554,554,554,554,554,554,554,554,554,554,554,554,554,554,554,554,554,554,554,554,554,554,554,554,554,554,554,554,554,554,554,554,554,554,554,554,554,554,554,554,554,554,554,554,554,554,554,554,554,554,554,554,554,554,554,554,554,554,554,554,554,554,554,554,554,554,554,554,554,554,554,554,554,554,554,554,554,554,554,554,554,554,554,554,554,554,554,554,554,554,554,554,554,554,554,554,554,554,554,554,554,554,554,554,554,554,554,554,554,554,554,554,554,554,554,554,554,554,554,554,554,554,554,554,554,554,554,554,554,554,554,554,554,554,554,554,554,554,554,554,554,554,554,554,554,554,554,554,554,554,554,554,554,554,554,554,554,554,554,554,554,554,554,554,554,554,554,554,554,554,554,554,554,554,554,554,554,554,554,554,554,554,554,554,554,554,554,554,554,554,554,554,554,554,554,554,554,554,554,554,554,554,554,554,554,554,554,554,554,554,554,554,554,554,554,554,554,554,554,554,554,554,554,555,555,555,555,555,555,555,555,555,555,555,555,555,555,555,555,555,555,555,555,555,555,555,555,555,555,555,555,555,555,555,555,555,555,555,555,555,555,555,555,555,555,555,555,555,555,555,555,555,555,555,555,555,555,555,555,555,555,555,555,555,555,555,555,555,555,555,555,555,555,555,555,555,555,555,555,555,555,555,555,555,555,555,555,555,555,555,555,555,555,555,555,555,555,555,555,555,555,555,555,555,555,555,555,555,555,555,555,555,555,555,555,555,555,555,555,555,555,555,555,555,555,555,555,555,555,555,555,555,555,555,555,555,555,555,555,555,555,555,555,555,555,555,555,555,555,555,555,555,555,555,555,555,555,555,555,555,555,555,555,555,555,555,555,555,555,555,555,555,555,555,555,555,555,555,555,555,555,555,555,555,555,555,555,555,555,555,555,555,555,555,555,555,555,555,555,555,555,555,555,555,555,555,555,555,555,555,555,555,555,555,555,555,555,555,555,555,555,555,555,555,555,555,555,555,555,555,555,555,555,555,555,555,555,555,555,555,555,555,555,555,555,555,555,555,555,555,555,555,555,555,555,555,555,555,555,555,555,555,555,555,555,555,555,555,555,555,555,555,555,555,555,555,555,555,555,555,555,555,555,555,555,555,555,555,555,555,555,555,555,555,555,555,555,555,555,555,555,555,555,555,555,555,555,555,555,555,555,555,555,555,555,555,555,555,555,555,555,555,555,555,555,555,555,555,555,555,555,555,555,555,555,555,555,555,555,555,555,555,555,555,555,555,555,555,555,555,555,555,555,555,555,555,555,555,555,555,555,555,555,555,555,555,555,555,555,555,555,555,555,555,555,555,555,555,555,555,555,555,555,555,555,555,555,555,555,555,555,555,555,555,555,555,555,555,555,555,555,555,555,555,555,555,555,555,555,555,555,555,555,555,555,555,555,555,555,555,555,555,555,555,555,555,555,555,555,555,555,555,555,555,555,555,555,555,555,555,555,555,555,555,555,555,555,555,555,555,555,555,555,555,555,555,555,555,555,555,555,555,555,555,555,555,555,555,555,555,555,555,555,555,555,555,555,555,555,555,555,555,555,555,555,555,555,555,555,555,555,555,555,555,555,555,555,555,555,555,555,555,555,555,555,555,555,555,555,555,555,555,555,555,555,555,555,555,555,555,555,555,555,555,555,555,555,555,555,555,555,555,555,555,555,555,555,555,555,555,555,555,555,555,555,555,555,555,555,555,555,555,555,555,555,555,555,555,555,555,555,555,555,555,555,555,555,555,555,555,555,555,555,555,555,555,555,555,555,555,555,555,555,555,555,555,555,555,555,555,555,555,555,555,555,555,555,555,555,555,555,555,555,555,555,555,555,555,555,555,555,555,555,555,555,555,555,555,555,555,555,555,555,555,555,555,555,555,555,555,555,555,555,555,555,555,555,555,555,555,555,555,555,555,555,555,555,555,555,555,555,555,555,555,555,555,555,555,555,555,555,555,555,555,555,555,555,555,555,556,556,556,556,556,556,556,556,556,556,556,556,556,556,556,556,556,556,556,556,556,556,556,556,556,556,556,556,556,556,556,556,556,556,556,556,556,556,556,556,556,556,556,556,556,556,556,556,556,556,556,556,556,556,556,556,556,556,556,556,556,556,556,556,556,556,556,556,556,556,556,556,556,556,556,556,556,556,556,556,556,556,556,556,556,556,556,556,556,556,556,556,556,556,556,556,556,556,556,556,556,556,556,556,556,556,556,556,556,556,556,556,556,556,556,556,556,556,556,556,556,556,556,556,556,556,556,556,556,556,556,556,556,556,556,556,556,556,556,556,556,556,556,556,556,556,556,556,556,556,556,556,556,556,556,556,556,556,556,556,556,556,556,556,556,556,556,556,556,556,556,556,556,556,556,556,556,556,556,556,556,556,556,556,556,556,556,556,556,556,556,556,556,556,556,556,556,556,556,556,556,556,556,556,556,556,556,556,556,556,556,556,556,556,556,556,556,556,556,556,556,556,556,556,556,556,556,556,556,556,556,556,556,556,556,556,556,556,556,556,556,556,556,556,556,556,556,556,556,556,556,556,556,556,556,556,556,556,556,556,556,556,556,556,556,556,556,556,556,556,556,556,556,556,556,556,556,556,556,556,556,556,556,556,556,556,556,556,556,556,556,556,556,556,556,556,556,556,556,556,556,556,556,556,556,556,556,556,556,556,556,556,556,556,556,556,556,556,556,556,556,556,556,556,556,556,556,556,556,556,556,556,556,556,556,556,556,556,556,556,556,556,556,556,556,556,556,556,556,556,556,556,556,556,556,556,556,556,556,556,556,556,556,556,556,556,556,556,556,556,556,556,556,556,556,556,556,556,556,556,556,556,556,556,556,556,556,556,556,556,556,556,556,556,556,556,556,556,556,556,556,556,556,556,556,556,556,556,556,556,556,556,556,556,556,556,556,556,556,556,556,556,556,556,556,556,556,556,556,556,556,556,556,556,556,556,556,556,556,556,556,556,556,556,556,556,556,556,556,556,556,556,556,556,556,556,556,556,556,556,556,556,556,556,556,556,556,556,556,556,556,556,556,556,556,556,556,556,556,556,556,556,556,556,556,556,556,556,556,556,556,556,556,556,556,556,556,556,556,556,556,556,556,556,556,556,556,556,556,556,556,556,556,556,556,556,556,556,556,556,556,556,556,556,556,556,556,556,556,556,556,556,556,556,556,556,556,556,556,556,556,556,556,556,556,556,556,556,556,556,556,556,556,556,556,556,556,556,556,556,556,556,556,556,556,556,556,556,556,556,556,556,556,556,556,556,556,556,556,556,556,556,556,556,556,556,556,556,556,556,556,556,556,556,556,556,556,556,556,556,556,556,556,556,556,556,556,556,556,556,556,556,556,556,556,556,556,556,556,556,556,556,556,556,556,556,556,556,556,556,556,556,556,556,556,556,556,556,556,556,556,556,556,556,556,556,556,556,556,556,556,556,556,556,556,556,556,556,556,556,556,556,556,556,556,556,557,557,557,557,557,557,557,557,557,557,557,557,557,557,557,557,557,557,557,557,557,557,557,557,557,557,557,557,557,557,557,557,557,557,557,557,557,557,557,557,557,557,557,557,557,557,557,557,557,557,557,557,557,557,557,557,557,557,557,557,557,557,557,557,557,557,557,557,557,557,557,557,557,557,557,557,557,557,557,557,557,557,557,557,557,557,557,557,557,557,557,557,557,557,557,557,557,557,557,557,557,557,557,557,557,557,557,557,557,557,557,557,557,557,557,557,557,557,557,557,557,557,557,557,557,557,557,557,557,557,557,557,557,557,557,557,557,557,557,557,557,557,557,557,557,557,557,557,557,557,557,557,557,557,557,557,557,557,557,557,557,557,557,557,557,557,557,557,557,557,557,557,557,557,557,557,557,557,557,557,557,557,557,557,557,557,557,557,557,557,557,557,557,557,557,557,557,557,557,557,557,557,557,557,557,557,557,557,557,557,557,557,557,557,557,557,557,557,557,557,557,557,557,557,557,557,557,557,557,557,557,557,557,557,557,557,557,557,557,557,557,557,557,557,557,557,557,557,557,557,557,557,557,557,557,557,557,557,557,557,557,557,557,557,557,557,557,557,557,557,557,557,557,557,557,557,557,557,557,557,557,557,557,557,557,557,557,557,557,557,557,557,557,557,557,557,557,557,557,557,557,557,557,557,557,557,557,557,557,557,557,557,557,557,557,557,557,557,557,557,557,557,557,557,557,557,557,557,557,557,557,557,557,557,557,557,557,557,557,557,557,557,557,557,557,557,557,557,557,557,557,557,557,557,557,557,557,557,557,557,557,557,557,557,557,557,557,557,557,557,557,557,557,557,557,557,557,557,557,557,557,557,557,557,557,557,557,557,557,557,557,557,557,557,557,557,557,557,557,557,557,557,557,557,557,557,557,557,557,557,557,557,557,557,557,557,557,557,557,557,557,557,557,557,557,557,557,557,557,557,557,557,557,557,557,557,557,557,557,557,557,557,557,557,557,557,557,557,557,557,557,557,557,557,557,557,557,557,557,557,557,557,557,557,557,557,557,557,557,557,557,557,557,557,557,557,557,557,557,557,557,557,557,557,557,557,557,557,557,557,557,557,557,557,557,557,557,557,557,557,557,557,557,557,557,557,557,557,557,557,557,557,557,557,557,557,557,557,557,557,557,557,557,557,557,557,557,557,557,557,557,557,557,557,557,557,557,557,557,557,557,557,557,557,557,557,557,557,557,557,557,557,557,557,557,557,557,557,557,557,557,557,557,557,557,557,557,557,557,557,557,557,557,557,557,557,557,557,557,557,557,557,557,557,557,557,557,557,557,557,557,557,557,557,557,557,557,557,557,557,557,557,557,557,557,557,557,557,557,557,557,557,557,557,557,557,557,557,557,557,557,557,557,557,557,557,557,557,557,557,557,557,557,557,557,557,557,557,557,557,557,557,557,557,557,557,557,557,557,557,557,557,557,557,557,557,557,557,557,557,557,557,557,557,557,557,558,558,558,558,558,558,558,558,558,558,558,558,558,558,558,558,558,558,558,558,558,558,558,558,558,558,558,558,558,558,558,558,558,558,558,558,558,558,558,558,558,558,558,558,558,558,558,558,558,558,558,558,558,558,558,558,558,558,558,558,558,558,558,558,558,558,558,558,558,558,558,558,558,558,558,558,558,558,558,558,558,558,558,558,558,558,558,558,558,558,558,558,558,558,558,558,558,558,558,558,558,558,558,558,558,558,558,558,558,558,558,558,558,558,558,558,558,558,558,558,558,558,558,558,558,558,558,558,558,558,558,558,558,558,558,558,558,558,558,558,558,558,558,558,558,558,558,558,558,558,558,558,558,558,558,558,558,558,558,558,558,558,558,558,558,558,558,558,558,558,558,558,558,558,558,558,558,558,558,558,558,558,558,558,558,558,558,558,558,558,558,558,558,558,558,558,558,558,558,558,558,558,558,558,558,558,558,558,558,558,558,558,558,558,558,558,558,558,558,558,558,558,558,558,558,558,558,558,558,558,558,558,558,558,558,558,558,558,558,558,558,558,558,558,558,558,558,558,558,558,558,558,558,558,558,558,558,558,558,558,558,558,558,558,558,558,558,558,558,558,558,558,558,558,558,558,558,558,558,558,558,558,558,558,558,558,558,558,558,558,558,558,558,558,558,558,558,558,558,558,558,558,558,558,558,558,558,558,558,558,558,558,558,558,558,558,558,558,558,558,558,558,558,558,558,558,558,558,558,558,558,558,558,558,558,558,558,558,558,558,558,558,558,558,558,558,558,558,558,558,558,558,558,558,558,558,558,558,558,558,558,558,558,558,558,558,558,558,558,558,558,558,558,558,558,558,558,558,558,558,558,558,558,558,558,558,558,558,558,558,558,558,558,558,558,558,558,558,558,558,558,558,558,558,558,558,558,558,558,558,558,558,558,558,558,558,558,558,558,558,558,558,558,558,558,558,558,558,558,558,558,558,558,558,558,558,558,558,558,558,558,558,558,558,558,558,558,558,558,558,558,558,558,558,558,558,558,558,558,558,558,558,558,558,558,558,558,558,558,558,558,558,558,558,558,558,558,558,558,558,558,558,558,558,558,558,558,558,558,558,558,558,558,558,558,558,558,558,558,558,558,558,558,558,558,558,558,558,558,558,558,558,558,558,558,558,558,558,558,558,558,558,558,558,558,558,558,558,558,558,558,558,558,558,558,558,558,558,558,558,558,558,558,558,558,558,558,558,558,558,558,558,558,558,558,558,558,558,558,558,558,558,558,558,558,558,558,558,558,558,558,558,558,558,558,558,558,558,558,558,558,558,558,558,558,558,558,558,558,558,558,558,558,558,558,558,558,558,558,558,558,558,558,558,558,558,558,558,558,558,558,558,558,558,558,558,558,558,558,558,558,558,558,558,558,558,558,558,558,558,558,558,558,558,558,558,558,558,558,558,558,558,558,558,558,558,558,558,558,558,558,558,558,558,558,558,558,558,558,558,558,558,558,558,558,558,559,559,559,559,559,559,559,559,559,559,559,559,559,559,559,559,559,559,559,559,559,559,559,559,559,559,559,559,559,559,559,559,559,559,559,559,559,559,559,559,559,559,559,559,559,559,559,559,559,559,559,559,559,559,559,559,559,559,559,559,559,559,559,559,559,559,559,559,559,559,559,559,559,559,559,559,559,559,559,559,559,559,559,559,559,559,559,559,559,559,559,559,559,559,559,559,559,559,559,559,559,559,559,559,559,559,559,559,559,559,559,559,559,559,559,559,559,559,559,559,559,559,559,559,559,559,559,559,559,559,559,559,559,559,559,559,559,559,559,559,559,559,559,559,559,559,559,559,559,559,559,559,559,559,559,559,559,559,559,559,559,559,559,559,559,559,559,559,559,559,559,559,559,559,559,559,559,559,559,559,559,559,559,559,559,559,559,559,559,559,559,559,559,559,559,559,559,559,559,559,559,559,559,559,559,559,559,559,559,559,559,559,559,559,559,559,559,559,559,559,559,559,559,559,559,559,559,559,559,559,559,559,559,559,559,559,559,559,559,559,559,559,559,559,559,559,559,559,559,559,559,559,559,559,559,559,559,559,559,559,559,559,559,559,559,559,559,559,559,559,559,559,559,559,559,559,559,559,559,559,559,559,559,559,559,559,559,559,559,559,559,559,559,559,559,559,559,559,559,559,559,559,559,559,559,559,559,559,559,559,559,559,559,559,559,559,559,559,559,559,559,559,559,559,559,559,559,559,559,559,559,559,559,559,559,559,559,559,559,559,559,559,559,559,559,559,559,559,559,559,559,559,559,559,559,559,559,559,559,559,559,559,559,559,559,559,559,559,559,559,559,559,559,559,559,559,559,559,559,559,559,559,559,559,559,559,559,559,559,559,559,559,559,559,559,559,559,559,559,559,559,559,559,559,559,559,559,559,559,559,559,559,559,559,559,559,559,559,559,559,559,559,559,559,559,559,559,559,559,559,559,559,559,559,559,559,559,559,559,559,559,559,559,559,559,559,559,559,559,559,559,559,559,559,559,559,559,559,559,559,559,559,559,559,559,559,559,559,559,559,559,559,559,559,559,559,559,559,559,559,559,559,559,559,559,559,559,559,559,559,559,559,559,559,559,559,559,559,559,559,559,559,559,559,559,559,559,559,559,559,559,559,559,559,559,559,559,559,559,559,559,559,559,559,559,559,559,559,559,559,559,559,559,559,559,559,559,559,559,559,559,559,559,559,559,559,559,559,559,559,559,559,559,559,559,559,559,559,559,559,559,559,559,559,559,559,559,559,559,559,559,559,559,559,559,559,559,559,559,559,559,559,559,559,559,559,559,559,559,559,559,559,559,559,559,559,559,559,559,559,559,559,559,559,559,559,559,559,559,559,559,559,559,559,559,559,559,559,559,559,559,559,559,559,559,559,559,559,559,559,559,559,559,559,559,559,559,559,559,559,559,559,559,559,559,559,559,559,559,559,559,559,559,559,559,559,559,559,559,559,559,559,559,559,559,559,560,560,560,560,560,560,560,560,560,560,560,560,560,560,560,560,560,560,560,560,560,560,560,560,560,560,560,560,560,560,560,560,560,560,560,560,560,560,560,560,560,560,560,560,560,560,560,560,560,560,560,560,560,560,560,560,560,560,560,560,560,560,560,560,560,560,560,560,560,560,560,560,560,560,560,560,560,560,560,560,560,560,560,560,560,560,560,560,560,560,560,560,560,560,560,560,560,560,560,560,560,560,560,560,560,560,560,560,560,560,560,560,560,560,560,560,560,560,560,560,560,560,560,560,560,560,560,560,560,560,560,560,560,560,560,560,560,560,560,560,560,560,560,560,560,560,560,560,560,560,560,560,560,560,560,560,560,560,560,560,560,560,560,560,560,560,560,560,560,560,560,560,560,560,560,560,560,560,560,560,560,560,560,560,560,560,560,560,560,560,560,560,560,560,560,560,560,560,560,560,560,560,560,560,560,560,560,560,560,560,560,560,560,560,560,560,560,560,560,560,560,560,560,560,560,560,560,560,560,560,560,560,560,560,560,560,560,560,560,560,560,560,560,560,560,560,560,560,560,560,560,560,560,560,560,560,560,560,560,560,560,560,560,560,560,560,560,560,560,560,560,560,560,560,560,560,560,560,560,560,560,560,560,560,560,560,560,560,560,560,560,560,560,560,560,560,560,560,560,560,560,560,560,560,560,560,560,560,560,560,560,560,560,560,560,560,560,560,560,560,560,560,560,560,560,560,560,560,560,560,560,560,560,560,560,560,560,560,560,560,560,560,560,560,560,560,560,560,560,560,560,560,560,560,560,560,560,560,560,560,560,560,560,560,560,560,560,560,560,560,560,560,560,560,560,560,560,560,560,560,560,560,560,560,560,560,560,560,560,560,560,560,560,560,560,560,560,560,560,560,560,560,560,560,560,560,560,560,560,560,560,560,560,560,560,560,560,560,560,560,560,560,560,560,560,560,560,560,560,560,560,560,560,560,560,560,560,560,560,560,560,560,560,560,560,560,560,560,560,560,560,560,560,560,560,560,560,560,560,560,560,560,560,560,560,560,560,560,560,560,560,560,560,560,560,560,560,560,560,560,560,560,560,560,560,560,560,560,560,560,560,560,560,560,560,560,560,560,560,560,560,560,560,560,560,560,560,560,560,560,560,560,560,560,560,560,560,560,560,560,560,560,560,560,560,560,560,560,560,560,560,560,560,560,560,560,560,560,560,560,560,560,560,560,560,560,560,560,560,560,560,560,560,560,560,560,560,560,560,560,560,560,560,560,560,560,560,560,560,560,560,560,560,560,560,560,560,560,560,560,560,560,560,560,560,560,560,560,560,560,560,560,560,560,560,560,560,560,560,560,560,560,560,560,560,560,560,560,560,560,560,560,560,560,560,560,560,560,560,560,560,560,560,560,560,560,560,560,560,560,560,560,560,560,560,560,560,560,560,560,560,560,560,560,560,560,560,560,560,560,560,560,560,560,560,560,560,560,560,560,560,560,560,560,560,560,561,561,561,561,561,561,561,561,561,561,561,561,561,561,561,561,561,561,561,561,561,561,561,561,561,561,561,561,561,561,561,561,561,561,561,561,561,561,561,561,561,561,561,561,561,561,561,561,561,561,561,561,561,561,561,561,561,561,561,561,561,561,561,561,561,561,561,561,561,561,561,561,561,561,561,561,561,561,561,561,561,561,561,561,561,561,561,561,561,561,561,561,561,561,561,561,561,561,561,561,561,561,561,561,561,561,561,561,561,561,561,561,561,561,561,561,561,561,561,561,561,561,561,561,561,561,561,561,561,561,561,561,561,561,561,561,561,561,561,561,561,561,561,561,561,561,561,561,561,561,561,561,561,561,561,561,561,561,561,561,561,561,561,561,561,561,561,561,561,561,561,561,561,561,561,561,561,561,561,561,561,561,561,561,561,561,561,561,561,561,561,561,561,561,561,561,561,561,561,561,561,561,561,561,561,561,561,561,561,561,561,561,561,561,561,561,561,561,561,561,561,561,561,561,561,561,561,561,561,561,561,561,561,561,561,561,561,561,561,561,561,561,561,561,561,561,561,561,561,561,561,561,561,561,561,561,561,561,561,561,561,561,561,561,561,561,561,561,561,561,561,561,561,561,561,561,561,561,561,561,561,561,561,561,561,561,561,561,561,561,561,561,561,561,561,561,561,561,561,561,561,561,561,561,561,561,561,561,561,561,561,561,561,561,561,561,561,561,561,561,561,561,561,561,561,561,561,561,561,561,561,561,561,561,561,561,561,561,561,561,561,561,561,561,561,561,561,561,561,561,561,561,561,561,561,561,561,561,561,561,561,561,561,561,561,561,561,561,561,561,561,561,561,561,561,561,561,561,561,561,561,561,561,561,561,561,561,561,561,561,561,561,561,561,561,561,561,561,561,561,561,561,561,561,561,561,561,561,561,561,561,561,561,561,561,561,561,561,561,561,561,561,561,561,561,561,561,561,561,561,561,561,561,561,561,561,561,561,561,561,561,561,561,561,561,561,561,561,561,561,561,561,561,561,561,561,561,561,561,561,561,561,561,561,561,561,561,561,561,561,561,561,561,561,561,561,561,561,561,561,561,561,561,561,561,561,561,561,561,561,561,561,561,561,561,561,561,561,561,561,561,561,561,561,561,561,561,561,561,561,561,561,561,561,561,561,561,561,561,561,561,561,561,561,561,561,561,561,561,561,561,561,561,561,561,561,561,561,561,561,561,561,561,561,561,561,561,561,561,561,561,561,561,561,561,561,561,561,561,561,561,561,561,561,561,561,561,561,561,561,561,561,561,561,561,561,561,561,561,561,561,561,561,561,561,561,561,561,561,561,561,561,561,561,561,561,561,561,561,561,561,561,561,561,561,561,561,561,561,561,561,561,561,561,561,561,561,561,561,561,561,561,561,561,561,561,561,561,561,561,561,561,561,561,561,561,561,561,561,561,561,561,561,561,561,561,561,561,561,561,561,561,561,561,561,561,561,561,561,561,561,561,561,561,561,561,562,562,562,562,562,562,562,562,562,562,562,562,562,562,562,562,562,562,562,562,562,562,562,562,562,562,562,562,562,562,562,562,562,562,562,562,562,562,562,562,562,562,562,562,562,562,562,562,562,562,562,562,562,562,562,562,562,562,562,562,562,562,562,562,562,562,562,562,562,562,562,562,562,562,562,562,562,562,562,562,562,562,562,562,562,562,562,562,562,562,562,562,562,562,562,562,562,562,562,562,562,562,562,562,562,562,562,562,562,562,562,562,562,562,562,562,562,562,562,562,562,562,562,562,562,562,562,562,562,562,562,562,562,562,562,562,562,562,562,562,562,562,562,562,562,562,562,562,562,562,562,562,562,562,562,562,562,562,562,562,562,562,562,562,562,562,562,562,562,562,562,562,562,562,562,562,562,562,562,562,562,562,562,562,562,562,562,562,562,562,562,562,562,562,562,562,562,562,562,562,562,562,562,562,562,562,562,562,562,562,562,562,562,562,562,562,562,562,562,562,562,562,562,562,562,562,562,562,562,562,562,562,562,562,562,562,562,562,562,562,562,562,562,562,562,562,562,562,562,562,562,562,562,562,562,562,562,562,562,562,562,562,562,562,562,562,562,562,562,562,562,562,562,562,562,562,562,562,562,562,562,562,562,562,562,562,562,562,562,562,562,562,562,562,562,562,562,562,562,562,562,562,562,562,562,562,562,562,562,562,562,562,562,562,562,562,562,562,562,562,562,562,562,562,562,562,562,562,562,562,562,562,562,562,562,562,562,562,562,562,562,562,562,562,562,562,562,562,562,562,562,562,562,562,562,562,562,562,562,562,562,562,562,562,562,562,562,562,562,562,562,562,562,562,562,562,562,562,562,562,562,562,562,562,562,562,562,562,562,562,562,562,562,562,562,562,562,562,562,562,562,562,562,562,562,562,562,562,562,562,562,562,562,562,562,562,562,562,562,562,562,562,562,562,562,562,562,562,562,562,562,562,562,562,562,562,562,562,562,562,562,562,562,562,562,562,562,562,562,562,562,562,562,562,562,562,562,562,562,562,562,562,562,562,562,562,562,562,562,562,562,562,562,562,562,562,562,562,562,562,562,562,562,562,562,562,562,562,562,562,562,562,562,562,562,562,562,562,562,562,562,562,562,562,562,562,562,562,562,562,562,562,562,562,562,562,562,562,562,562,562,562,562,562,562,562,562,562,562,562,562,562,562,562,562,562,562,562,562,562,562,562,562,562,562,562,562,562,562,562,562,562,562,562,562,562,562,562,562,562,562,562,562,562,562,562,562,562,562,562,562,562,562,562,562,562,562,562,562,562,562,562,562,562,562,562,562,562,562,562,562,562,562,562,562,562,562,562,562,562,562,562,562,562,562,562,562,562,562,562,562,562,562,562,562,562,562,562,562,562,562,562,562,562,562,562,562,562,562,562,562,562,562,562,562,562,562,562,562,562,562,562,562,562,562,562,562,562,562,562,562,562,562,562,562,562,562,562,562,562,562,562,562,562,562,562,563,563,563,563,563,563,563,563,563,563,563,563,563,563,563,563,563,563,563,563,563,563,563,563,563,563,563,563,563,563,563,563,563,563,563,563,563,563,563,563,563,563,563,563,563,563,563,563,563,563,563,563,563,563,563,563,563,563,563,563,563,563,563,563,563,563,563,563,563,563,563,563,563,563,563,563,563,563,563,563,563,563,563,563,563,563,563,563,563,563,563,563,563,563,563,563,563,563,563,563,563,563,563,563,563,563,563,563,563,563,563,563,563,563,563,563,563,563,563,563,563,563,563,563,563,563,563,563,563,563,563,563,563,563,563,563,563,563,563,563,563,563,563,563,563,563,563,563,563,563,563,563,563,563,563,563,563,563,563,563,563,563,563,563,563,563,563,563,563,563,563,563,563,563,563,563,563,563,563,563,563,563,563,563,563,563,563,563,563,563,563,563,563,563,563,563,563,563,563,563,563,563,563,563,563,563,563,563,563,563,563,563,563,563,563,563,563,563,563,563,563,563,563,563,563,563,563,563,563,563,563,563,563,563,563,563,563,563,563,563,563,563,563,563,563,563,563,563,563,563,563,563,563,563,563,563,563,563,563,563,563,563,563,563,563,563,563,563,563,563,563,563,563,563,563,563,563,563,563,563,563,563,563,563,563,563,563,563,563,563,563,563,563,563,563,563,563,563,563,563,563,563,563,563,563,563,563,563,563,563,563,563,563,563,563,563,563,563,563,563,563,563,563,563,563,563,563,563,563,563,563,563,563,563,563,563,563,563,563,563,563,563,563,563,563,563,563,563,563,563,563,563,563,563,563,563,563,563,563,563,563,563,563,563,563,563,563,563,563,563,563,563,563,563,563,563,563,563,563,563,563,563,563,563,563,563,563,563,563,563,563,563,563,563,563,563,563,563,563,563,563,563,563,563,563,563,563,563,563,563,563,563,563,563,563,563,563,563,563,563,563,563,563,563,563,563,563,563,563,563,563,563,563,563,563,563,563,563,563,563,563,563,563,563,563,563,563,563,563,563,563,563,563,563,563,563,563,563,563,563,563,563,563,563,563,563,563,563,563,563,563,563,563,563,563,563,563,563,563,563,563,563,563,563,563,563,563,563,563,563,563,563,563,563,563,563,563,563,563,563,563,563,563,563,563,563,563,563,563,563,563,563,563,563,563,563,563,563,563,563,563,563,563,563,563,563,563,563,563,563,563,563,563,563,563,563,563,563,563,563,563,563,563,563,563,563,563,563,563,563,563,563,563,563,563,563,563,563,563,563,563,563,563,563,563,563,563,563,563,563,563,563,563,563,563,563,563,563,563,563,563,563,563,563,563,563,563,563,563,563,563,563,563,563,563,563,563,563,563,563,563,563,563,563,563,563,563,563,563,563,563,563,563,563,563,563,563,563,563,563,563,563,563,563,563,563,563,563,563,563,563,563,563,563,563,563,563,563,563,563,563,563,563,563,563,563,563,563,563,563,563,563,563,563,563,563,563,563,563,563,563,563,563,563,563,563,564,564,564,564,564,564,564,564,564,564,564,564,564,564,564,564,564,564,564,564,564,564,564,564,564,564,564,564,564,564,564,564,564,564,564,564,564,564,564,564,564,564,564,564,564,564,564,564,564,564,564,564,564,564,564,564,564,564,564,564,564,564,564,564,564,564,564,564,564,564,564,564,564,564,564,564,564,564,564,564,564,564,564,564,564,564,564,564,564,564,564,564,564,564,564,564,564,564,564,564,564,564,564,564,564,564,564,564,564,564,564,564,564,564,564,564,564,564,564,564,564,564,564,564,564,564,564,564,564,564,564,564,564,564,564,564,564,564,564,564,564,564,564,564,564,564,564,564,564,564,564,564,564,564,564,564,564,564,564,564,564,564,564,564,564,564,564,564,564,564,564,564,564,564,564,564,564,564,564,564,564,564,564,564,564,564,564,564,564,564,564,564,564,564,564,564,564,564,564,564,564,564,564,564,564,564,564,564,564,564,564,564,564,564,564,564,564,564,564,564,564,564,564,564,564,564,564,564,564,564,564,564,564,564,564,564,564,564,564,564,564,564,564,564,564,564,564,564,564,564,564,564,564,564,564,564,564,564,564,564,564,564,564,564,564,564,564,564,564,564,564,564,564,564,564,564,564,564,564,564,564,564,564,564,564,564,564,564,564,564,564,564,564,564,564,564,564,564,564,564,564,564,564,564,564,564,564,564,564,564,564,564,564,564,564,564,564,564,564,564,564,564,564,564,564,564,564,564,564,564,564,564,564,564,564,564,564,564,564,564,564,564,564,564,564,564,564,564,564,564,564,564,564,564,564,564,564,564,564,564,564,564,564,564,564,564,564,564,564,564,564,564,564,564,564,564,564,564,564,564,564,564,564,564,564,564,564,564,564,564,564,564,564,564,564,564,564,564,564,564,564,564,564,564,564,564,564,564,564,564,564,564,564,564,564,564,564,564,564,564,564,564,564,564,564,564,564,564,564,564,564,564,564,564,564,564,564,564,564,564,564,564,564,564,564,564,564,564,564,564,564,564,564,564,564,564,564,564,564,564,564,564,564,564,564,564,564,564,564,564,564,564,564,564,564,564,564,564,564,564,564,564,564,564,564,564,564,564,564,564,564,564,564,564,564,564,564,564,564,564,564,564,564,564,564,564,564,564,564,564,564,564,564,564,564,564,564,564,564,564,564,564,564,564,564,564,564,564,564,564,564,564,564,564,564,564,564,564,564,564,564,564,564,564,564,564,564,564,564,564,564,564,564,564,564,564,564,564,564,564,564,564,564,564,564,564,564,564,564,564,564,564,564,564,564,564,564,564,564,564,564,564,564,564,564,564,564,564,564,564,564,564,564,564,564,564,564,564,564,564,564,564,564,564,564,564,564,564,564,564,564,564,564,564,564,564,564,564,564,564,564,564,564,564,564,564,564,564,564,564,564,564,564,564,564,564,564,564,564,564,564,564,564,564,564,564,564,564,564,564,564,564,564,564,564,564,564,564,564,564,564,564,564,564,564,564,565,565,565,565,565,565,565,565,565,565,565,565,565,565,565,565,565,565,565,565,565,565,565,565,565,565,565,565,565,565,565,565,565,565,565,565,565,565,565,565,565,565,565,565,565,565,565,565,565,565,565,565,565,565,565,565,565,565,565,565,565,565,565,565,565,565,565,565,565,565,565,565,565,565,565,565,565,565,565,565,565,565,565,565,565,565,565,565,565,565,565,565,565,565,565,565,565,565,565,565,565,565,565,565,565,565,565,565,565,565,565,565,565,565,565,565,565,565,565,565,565,565,565,565,565,565,565,565,565,565,565,565,565,565,565,565,565,565,565,565,565,565,565,565,565,565,565,565,565,565,565,565,565,565,565,565,565,565,565,565,565,565,565,565,565,565,565,565,565,565,565,565,565,565,565,565,565,565,565,565,565,565,565,565,565,565,565,565,565,565,565,565,565,565,565,565,565,565,565,565,565,565,565,565,565,565,565,565,565,565,565,565,565,565,565,565,565,565,565,565,565,565,565,565,565,565,565,565,565,565,565,565,565,565,565,565,565,565,565,565,565,565,565,565,565,565,565,565,565,565,565,565,565,565,565,565,565,565,565,565,565,565,565,565,565,565,565,565,565,565,565,565,565,565,565,565,565,565,565,565,565,565,565,565,565,565,565,565,565,565,565,565,565,565,565,565,565,565,565,565,565,565,565,565,565,565,565,565,565,565,565,565,565,565,565,565,565,565,565,565,565,565,565,565,565,565,565,565,565,565,565,565,565,565,565,565,565,565,565,565,565,565,565,565,565,565,565,565,565,565,565,565,565,565,565,565,565,565,565,565,565,565,565,565,565,565,565,565,565,565,565,565,565,565,565,565,565,565,565,565,565,565,565,565,565,565,565,565,565,565,565,565,565,565,565,565,565,565,565,565,565,565,565,565,565,565,565,565,565,565,565,565,565,565,565,565,565,565,565,565,565,565,565,565,565,565,565,565,565,565,565,565,565,565,565,565,565,565,565,565,565,565,565,565,565,565,565,565,565,565,565,565,565,565,565,565,565,565,565,565,565,565,565,565,565,565,565,565,565,565,565,565,565,565,565,565,565,565,565,565,565,565,565,565,565,565,565,565,565,565,565,565,565,565,565,565,565,565,565,565,565,565,565,565,565,565,565,565,565,565,565,565,565,565,565,565,565,565,565,565,565,565,565,565,565,565,565,565,565,565,565,565,565,565,565,565,565,565,565,565,565,565,565,565,565,565,565,565,565,565,565,565,565,565,565,565,565,565,565,565,565,565,565,565,565,565,565,565,565,565,565,565,565,565,565,565,565,565,565,565,565,565,565,565,565,565,565,565,565,565,565,565,565,565,565,565,565,565,565,565,565,565,565,565,565,565,565,565,565,565,565,565,565,565,565,565,565,565,565,565,565,565,565,565,565,565,565,565,565,565,565,565,565,565,565,565,565,565,565,565,565,565,565,565,565,565,565,565,565,565,565,565,565,565,565,565,565,565,565,565,565,565,565,565,565,565,566,566,566,566,566,566,566,566,566,566,566,566,566,566,566,566,566,566,566,566,566,566,566,566,566,566,566,566,566,566,566,566,566,566,566,566,566,566,566,566,566,566,566,566,566,566,566,566,566,566,566,566,566,566,566,566,566,566,566,566,566,566,566,566,566,566,566,566,566,566,566,566,566,566,566,566,566,566,566,566,566,566,566,566,566,566,566,566,566,566,566,566,566,566,566,566,566,566,566,566,566,566,566,566,566,566,566,566,566,566,566,566,566,566,566,566,566,566,566,566,566,566,566,566,566,566,566,566,566,566,566,566,566,566,566,566,566,566,566,566,566,566,566,566,566,566,566,566,566,566,566,566,566,566,566,566,566,566,566,566,566,566,566,566,566,566,566,566,566,566,566,566,566,566,566,566,566,566,566,566,566,566,566,566,566,566,566,566,566,566,566,566,566,566,566,566,566,566,566,566,566,566,566,566,566,566,566,566,566,566,566,566,566,566,566,566,566,566,566,566,566,566,566,566,566,566,566,566,566,566,566,566,566,566,566,566,566,566,566,566,566,566,566,566,566,566,566,566,566,566,566,566,566,566,566,566,566,566,566,566,566,566,566,566,566,566,566,566,566,566,566,566,566,566,566,566,566,566,566,566,566,566,566,566,566,566,566,566,566,566,566,566,566,566,566,566,566,566,566,566,566,566,566,566,566,566,566,566,566,566,566,566,566,566,566,566,566,566,566,566,566,566,566,566,566,566,566,566,566,566,566,566,566,566,566,566,566,566,566,566,566,566,566,566,566,566,566,566,566,566,566,566,566,566,566,566,566,566,566,566,566,566,566,566,566,566,566,566,566,566,566,566,566,566,566,566,566,566,566,566,566,566,566,566,566,566,566,566,566,566,566,566,566,566,566,566,566,566,566,566,566,566,566,566,566,566,566,566,566,566,566,566,566,566,566,566,566,566,566,566,566,566,566,566,566,566,566,566,566,566,566,566,566,566,566,566,566,566,566,566,566,566,566,566,566,566,566,566,566,566,566,566,566,566,566,566,566,566,566,566,566,566,566,566,566,566,566,566,566,566,566,566,566,566,566,566,566,566,566,566,566,566,566,566,566,566,566,566,566,566,566,566,566,566,566,566,566,566,566,566,566,566,566,566,566,566,566,566,566,566,566,566,566,566,566,566,566,566,566,566,566,566,566,566,566,566,566,566,566,566,566,566,566,566,566,566,566,566,566,566,566,566,566,566,566,566,566,566,566,566,566,566,566,566,566,566,566,566,566,566,566,566,566,566,566,566,566,566,566,566,566,566,566,566,566,566,566,566,566,566,566,566,566,566,566,566,566,566,566,566,566,566,566,566,566,566,566,566,566,566,566,566,566,566,566,566,566,566,566,566,566,566,566,566,566,566,566,566,566,566,566,566,566,566,566,566,566,566,566,566,566,566,566,566,566,566,566,566,566,566,566,566,566,566,566,566,566,566,566,566,566,566,566,566,566,566,566,566,566,566,566,566,566,566,566,566,567,567,567,567,567,567,567,567,567,567,567,567,567,567,567,567,567,567,567,567,567,567,567,567,567,567,567,567,567,567,567,567,567,567,567,567,567,567,567,567,567,567,567,567,567,567,567,567,567,567,567,567,567,567,567,567,567,567,567,567,567,567,567,567,567,567,567,567,567,567,567,567,567,567,567,567,567,567,567,567,567,567,567,567,567,567,567,567,567,567,567,567,567,567,567,567,567,567,567,567,567,567,567,567,567,567,567,567,567,567,567,567,567,567,567,567,567,567,567,567,567,567,567,567,567,567,567,567,567,567,567,567,567,567,567,567,567,567,567,567,567,567,567,567,567,567,567,567,567,567,567,567,567,567,567,567,567,567,567,567,567,567,567,567,567,567,567,567,567,567,567,567,567,567,567,567,567,567,567,567,567,567,567,567,567,567,567,567,567,567,567,567,567,567,567,567,567,567,567,567,567,567,567,567,567,567,567,567,567,567,567,567,567,567,567,567,567,567,567,567,567,567,567,567,567,567,567,567,567,567,567,567,567,567,567,567,567,567,567,567,567,567,567,567,567,567,567,567,567,567,567,567,567,567,567,567,567,567,567,567,567,567,567,567,567,567,567,567,567,567,567,567,567,567,567,567,567,567,567,567,567,567,567,567,567,567,567,567,567,567,567,567,567,567,567,567,567,567,567,567,567,567,567,567,567,567,567,567,567,567,567,567,567,567,567,567,567,567,567,567,567,567,567,567,567,567,567,567,567,567,567,567,567,567,567,567,567,567,567,567,567,567,567,567,567,567,567,567,567,567,567,567,567,567,567,567,567,567,567,567,567,567,567,567,567,567,567,567,567,567,567,567,567,567,567,567,567,567,567,567,567,567,567,567,567,567,567,567,567,567,567,567,567,567,567,567,567,567,567,567,567,567,567,567,567,567,567,567,567,567,567,567,567,567,567,567,567,567,567,567,567,567,567,567,567,567,567,567,567,567,567,567,567,567,567,567,567,567,567,567,567,567,567,567,567,567,567,567,567,567,567,567,567,567,567,567,567,567,567,567,567,567,567,567,567,567,567,567,567,567,567,567,567,567,567,567,567,567,567,567,567,567,567,567,567,567,567,567,567,567,567,567,567,567,567,567,567,567,567,567,567,567,567,567,567,567,567,567,567,567,567,567,567,567,567,567,567,567,567,567,567,567,567,567,567,567,567,567,567,567,567,567,567,567,567,567,567,567,567,567,567,567,567,567,567,567,567,567,567,567,567,567,567,567,567,567,567,567,567,567,567,567,567,567,567,567,567,567,567,567,567,567,567,567,567,567,567,567,567,567,567,567,567,567,567,567,567,567,567,567,567,567,567,567,567,567,567,567,567,567,567,567,567,567,567,567,567,567,567,567,567,567,567,567,567,567,567,567,567,567,567,567,567,567,567,567,567,567,567,567,567,567,567,567,567,567,567,567,567,567,567,567,567,567,567,567,567,567,567,567,567,567,567,567,567,567,567,567,567,567,567,567,567,567,567,567,568,568,568,568,568,568,568,568,568,568,568,568,568,568,568,568,568,568,568,568,568,568,568,568,568,568,568,568,568,568,568,568,568,568,568,568,568,568,568,568,568,568,568,568,568,568,568,568,568,568,568,568,568,568,568,568,568,568,568,568,568,568,568,568,568,568,568,568,568,568,568,568,568,568,568,568,568,568,568,568,568,568,568,568,568,568,568,568,568,568,568,568,568,568,568,568,568,568,568,568,568,568,568,568,568,568,568,568,568,568,568,568,568,568,568,568,568,568,568,568,568,568,568,568,568,568,568,568,568,568,568,568,568,568,568,568,568,568,568,568,568,568,568,568,568,568,568,568,568,568,568,568,568,568,568,568,568,568,568,568,568,568,568,568,568,568,568,568,568,568,568,568,568,568,568,568,568,568,568,568,568,568,568,568,568,568,568,568,568,568,568,568,568,568,568,568,568,568,568,568,568,568,568,568,568,568,568,568,568,568,568,568,568,568,568,568,568,568,568,568,568,568,568,568,568,568,568,568,568,568,568,568,568,568,568,568,568,568,568,568,568,568,568,568,568,568,568,568,568,568,568,568,568,568,568,568,568,568,568,568,568,568,568,568,568,568,568,568,568,568,568,568,568,568,568,568,568,568,568,568,568,568,568,568,568,568,568,568,568,568,568,568,568,568,568,568,568,568,568,568,568,568,568,568,568,568,568,568,568,568,568,568,568,568,568,568,568,568,568,568,568,568,568,568,568,568,568,568,568,568,568,568,568,568,568,568,568,568,568,568,568,568,568,568,568,568,568,568,568,568,568,568,568,568,568,568,568,568,568,568,568,568,568,568,568,568,568,568,568,568,568,568,568,568,568,568,568,568,568,568,568,568,568,568,568,568,568,568,568,568,568,568,568,568,568,568,568,568,568,568,568,568,568,568,568,568,568,568,568,568,568,568,568,568,568,568,568,568,568,568,568,568,568,568,568,568,568,568,568,568,568,568,568,568,568,568,568,568,568,568,568,568,568,568,568,568,568,568,568,568,568,568,568,568,568,568,568,568,568,568,568,568,568,568,568,568,568,568,568,568,568,568,568,568,568,568,568,568,568,568,568,568,568,568,568,568,568,568,568,568,568,568,568,568,568,568,568,568,568,568,568,568,568,568,568,568,568,568,568,568,568,568,568,568,568,568,568,568,568,568,568,568,568,568,568,568,568,568,568,568,568,568,568,568,568,568,568,568,568,568,568,568,568,568,568,568,568,568,568,568,568,568,568,568,568,568,568,568,568,568,568,568,568,568,568,568,568,568,568,568,568,568,568,568,568,568,568,568,568,568,568,568,568,568,568,568,568,568,568,568,568,568,568,568,568,568,568,568,568,568,568,568,568,568,568,568,568,568,568,568,568,568,568,568,568,568,568,568,568,568,568,568,568,568,568,568,568,568,568,568,568,568,568,568,568,568,568,568,568,568,568,568,568,568,568,568,568,568,568,568,568,568,568,568,568,568,568,568,568,568,568,568,568,568,568,568,569,569,569,569,569,569,569,569,569,569,569,569,569,569,569,569,569,569,569,569,569,569,569,569,569,569,569,569,569,569,569,569,569,569,569,569,569,569,569,569,569,569,569,569,569,569,569,569,569,569,569,569,569,569,569,569,569,569,569,569,569,569,569,569,569,569,569,569,569,569,569,569,569,569,569,569,569,569,569,569,569,569,569,569,569,569,569,569,569,569,569,569,569,569,569,569,569,569,569,569,569,569,569,569,569,569,569,569,569,569,569,569,569,569,569,569,569,569,569,569,569,569,569,569,569,569,569,569,569,569,569,569,569,569,569,569,569,569,569,569,569,569,569,569,569,569,569,569,569,569,569,569,569,569,569,569,569,569,569,569,569,569,569,569,569,569,569,569,569,569,569,569,569,569,569,569,569,569,569,569,569,569,569,569,569,569,569,569,569,569,569,569,569,569,569,569,569,569,569,569,569,569,569,569,569,569,569,569,569,569,569,569,569,569,569,569,569,569,569,569,569,569,569,569,569,569,569,569,569,569,569,569,569,569,569,569,569,569,569,569,569,569,569,569,569,569,569,569,569,569,569,569,569,569,569,569,569,569,569,569,569,569,569,569,569,569,569,569,569,569,569,569,569,569,569,569,569,569,569,569,569,569,569,569,569,569,569,569,569,569,569,569,569,569,569,569,569,569,569,569,569,569,569,569,569,569,569,569,569,569,569,569,569,569,569,569,569,569,569,569,569,569,569,569,569,569,569,569,569,569,569,569,569,569,569,569,569,569,569,569,569,569,569,569,569,569,569,569,569,569,569,569,569,569,569,569,569,569,569,569,569,569,569,569,569,569,569,569,569,569,569,569,569,569,569,569,569,569,569,569,569,569,569,569,569,569,569,569,569,569,569,569,569,569,569,569,569,569,569,569,569,569,569,569,569,569,569,569,569,569,569,569,569,569,569,569,569,569,569,569,569,569,569,569,569,569,569,569,569,569,569,569,569,569,569,569,569,569,569,569,569,569,569,569,569,569,569,569,569,569,569,569,569,569,569,569,569,569,569,569,569,569,569,569,569,569,569,569,569,569,569,569,569,569,569,569,569,569,569,569,569,569,569,569,569,569,569,569,569,569,569,569,569,569,569,569,569,569,569,569,569,569,569,569,569,569,569,569,569,569,569,569,569,569,569,569,569,569,569,569,569,569,569,569,569,569,569,569,569,569,569,569,569,569,569,569,569,569,569,569,569,569,569,569,569,569,569,569,569,569,569,569,569,569,569,569,569,569,569,569,569,569,569,569,569,569,569,569,569,569,569,569,569,569,569,569,569,569,569,569,569,569,569,569,569,569,569,569,569,569,569,569,569,569,569,569,569,569,569,569,569,569,569,569,569,569,569,569,569,569,569,569,569,569,569,569,569,569,569,569,569,569,569,569,569,569,569,569,569,569,569,569,569,569,569,569,569,569,569,569,569,569,569,569,569,569,569,569,569,569,569,569,569,569,569,569,569,569,569,569,569,569,569,569,569,569,570,570,570,570,570,570,570,570,570,570,570,570,570,570,570,570,570,570,570,570,570,570,570,570,570,570,570,570,570,570,570,570,570,570,570,570,570,570,570,570,570,570,570,570,570,570,570,570,570,570,570,570,570,570,570,570,570,570,570,570,570,570,570,570,570,570,570,570,570,570,570,570,570,570,570,570,570,570,570,570,570,570,570,570,570,570,570,570,570,570,570,570,570,570,570,570,570,570,570,570,570,570,570,570,570,570,570,570,570,570,570,570,570,570,570,570,570,570,570,570,570,570,570,570,570,570,570,570,570,570,570,570,570,570,570,570,570,570,570,570,570,570,570,570,570,570,570,570,570,570,570,570,570,570,570,570,570,570,570,570,570,570,570,570,570,570,570,570,570,570,570,570,570,570,570,570,570,570,570,570,570,570,570,570,570,570,570,570,570,570,570,570,570,570,570,570,570,570,570,570,570,570,570,570,570,570,570,570,570,570,570,570,570,570,570,570,570,570,570,570,570,570,570,570,570,570,570,570,570,570,570,570,570,570,570,570,570,570,570,570,570,570,570,570,570,570,570,570,570,570,570,570,570,570,570,570,570,570,570,570,570,570,570,570,570,570,570,570,570,570,570,570,570,570,570,570,570,570,570,570,570,570,570,570,570,570,570,570,570,570,570,570,570,570,570,570,570,570,570,570,570,570,570,570,570,570,570,570,570,570,570,570,570,570,570,570,570,570,570,570,570,570,570,570,570,570,570,570,570,570,570,570,570,570,570,570,570,570,570,570,570,570,570,570,570,570,570,570,570,570,570,570,570,570,570,570,570,570,570,570,570,570,570,570,570,570,570,570,570,570,570,570,570,570,570,570,570,570,570,570,570,570,570,570,570,570,570,570,570,570,570,570,570,570,570,570,570,570,570,570,570,570,570,570,570,570,570,570,570,570,570,570,570,570,570,570,570,570,570,570,570,570,570,570,570,570,570,570,570,570,570,570,570,570,570,570,570,570,570,570,570,570,570,570,570,570,570,570,570,570,570,570,570,570,570,570,570,570,570,570,570,570,570,570,570,570,570,570,570,570,570,570,570,570,570,570,570,570,570,570,570,570,570,570,570,570,570,570,570,570,570,570,570,570,570,570,570,570,570,570,570,570,570,570,570,570,570,570,570,570,570,570,570,570,570,570,570,570,570,570,570,570,570,570,570,570,570,570,570,570,570,570,570,570,570,570,570,570,570,570,570,570,570,570,570,570,570,570,570,570,570,570,570,570,570,570,570,570,570,570,570,570,570,570,570,570,570,570,570,570,570,570,570,570,570,570,570,570,570,570,570,570,570,570,570,570,570,570,570,570,570,570,570,570,570,570,570,570,570,570,570,570,570,570,570,570,570,570,570,570,570,570,570,570,570,570,570,570,570,570,570,570,570,570,570,570,570,570,570,570,570,570,570,570,570,570,570,570,570,570,570,570,570,570,570,570,570,570,570,570,570,570,570,570,570,570,570,570,570,570,570,570,570,570,570,570,571,571,571,571,571,571,571,571,571,571,571,571,571,571,571,571,571,571,571,571,571,571,571,571,571,571,571,571,571,571,571,571,571,571,571,571,571,571,571,571,571,571,571,571,571,571,571,571,571,571,571,571,571,571,571,571,571,571,571,571,571,571,571,571,571,571,571,571,571,571,571,571,571,571,571,571,571,571,571,571,571,571,571,571,571,571,571,571,571,571,571,571,571,571,571,571,571,571,571,571,571,571,571,571,571,571,571,571,571,571,571,571,571,571,571,571,571,571,571,571,571,571,571,571,571,571,571,571,571,571,571,571,571,571,571,571,571,571,571,571,571,571,571,571,571,571,571,571,571,571,571,571,571,571,571,571,571,571,571,571,571,571,571,571,571,571,571,571,571,571,571,571,571,571,571,571,571,571,571,571,571,571,571,571,571,571,571,571,571,571,571,571,571,571,571,571,571,571,571,571,571,571,571,571,571,571,571,571,571,571,571,571,571,571,571,571,571,571,571,571,571,571,571,571,571,571,571,571,571,571,571,571,571,571,571,571,571,571,571,571,571,571,571,571,571,571,571,571,571,571,571,571,571,571,571,571,571,571,571,571,571,571,571,571,571,571,571,571,571,571,571,571,571,571,571,571,571,571,571,571,571,571,571,571,571,571,571,571,571,571,571,571,571,571,571,571,571,571,571,571,571,571,571,571,571,571,571,571,571,571,571,571,571,571,571,571,571,571,571,571,571,571,571,571,571,571,571,571,571,571,571,571,571,571,571,571,571,571,571,571,571,571,571,571,571,571,571,571,571,571,571,571,571,571,571,571,571,571,571,571,571,571,571,571,571,571,571,571,571,571,571,571,571,571,571,571,571,571,571,571,571,571,571,571,571,571,571,571,571,571,571,571,571,571,571,571,571,571,571,571,571,571,571,571,571,571,571,571,571,571,571,571,571,571,571,571,571,571,571,571,571,571,571,571,571,571,571,571,571,571,571,571,571,571,571,571,571,571,571,571,571,571,571,571,571,571,571,571,571,571,571,571,571,571,571,571,571,571,571,571,571,571,571,571,571,571,571,571,571,571,571,571,571,571,571,571,571,571,571,571,571,571,571,571,571,571,571,571,571,571,571,571,571,571,571,571,571,571,571,571,571,571,571,571,571,571,571,571,571,571,571,571,571,571,571,571,571,571,571,571,571,571,571,571,571,571,571,571,571,571,571,571,571,571,571,571,571,571,571,571,571,571,571,571,571,571,571,571,571,571,571,571,571,571,571,571,571,571,571,571,571,571,571,571,571,571,571,571,571,571,571,571,571,571,571,571,571,571,571,571,571,571,571,571,571,571,571,571,571,571,571,571,571,571,571,571,571,571,571,571,571,571,571,571,571,571,571,571,571,571,571,571,571,571,571,571,571,571,571,571,571,571,571,571,571,571,571,571,571,571,571,571,571,571,571,571,571,571,571,571,571,571,571,571,571,571,571,571,571,571,571,571,571,571,571,571,571,571,571,571,571,571,571,571,571,571,572,572,572,572,572,572,572,572,572,572,572,572,572,572,572,572,572,572,572,572,572,572,572,572,572,572,572,572,572,572,572,572,572,572,572,572,572,572,572,572,572,572,572,572,572,572,572,572,572,572,572,572,572,572,572,572,572,572,572,572,572,572,572,572,572,572,572,572,572,572,572,572,572,572,572,572,572,572,572,572,572,572,572,572,572,572,572,572,572,572,572,572,572,572,572,572,572,572,572,572,572,572,572,572,572,572,572,572,572,572,572,572,572,572,572,572,572,572,572,572,572,572,572,572,572,572,572,572,572,572,572,572,572,572,572,572,572,572,572,572,572,572,572,572,572,572,572,572,572,572,572,572,572,572,572,572,572,572,572,572,572,572,572,572,572,572,572,572,572,572,572,572,572,572,572,572,572,572,572,572,572,572,572,572,572,572,572,572,572,572,572,572,572,572,572,572,572,572,572,572,572,572,572,572,572,572,572,572,572,572,572,572,572,572,572,572,572,572,572,572,572,572,572,572,572,572,572,572,572,572,572,572,572,572,572,572,572,572,572,572,572,572,572,572,572,572,572,572,572,572,572,572,572,572,572,572,572,572,572,572,572,572,572,572,572,572,572,572,572,572,572,572,572,572,572,572,572,572,572,572,572,572,572,572,572,572,572,572,572,572,572,572,572,572,572,572,572,572,572,572,572,572,572,572,572,572,572,572,572,572,572,572,572,572,572,572,572,572,572,572,572,572,572,572,572,572,572,572,572,572,572,572,572,572,572,572,572,572,572,572,572,572,572,572,572,572,572,572,572,572,572,572,572,572,572,572,572,572,572,572,572,572,572,572,572,572,572,572,572,572,572,572,572,572,572,572,572,572,572,572,572,572,572,572,572,572,572,572,572,572,572,572,572,572,572,572,572,572,572,572,572,572,572,572,572,572,572,572,572,572,572,572,572,572,572,572,572,572,572,572,572,572,572,572,572,572,572,572,572,572,572,572,572,572,572,572,572,572,572,572,572,572,572,572,572,572,572,572,572,572,572,572,572,572,572,572,572,572,572,572,572,572,572,572,572,572,572,572,572,572,572,572,572,572,572,572,572,572,572,572,572,572,572,572,572,572,572,572,572,572,572,572,572,572,572,572,572,572,572,572,572,572,572,572,572,572,572,572,572,572,572,572,572,572,572,572,572,572,572,572,572,572,572,572,572,572,572,572,572,572,572,572,572,572,572,572,572,572,572,572,572,572,572,572,572,572,572,572,572,572,572,572,572,572,572,572,572,572,572,572,572,572,572,572,572,572,572,572,572,572,572,572,572,572,572,572,572,572,572,572,572,572,572,572,572,572,572,572,572,572,572,572,572,572,572,572,572,572,572,572,572,572,572,572,572,572,572,572,572,572,572,572,572,572,572,572,572,572,572,572,572,572,572,572,572,572,572,572,572,572,572,572,572,572,572,572,572,572,572,572,572,572,572,572,572,572,572,572,572,572,572,572,572,572,572,572,572,572,572,572,572,572,572,572,572,572,573,573,573,573,573,573,573,573,573,573,573,573,573,573,573,573,573,573,573,573,573,573,573,573,573,573,573,573,573,573,573,573,573,573,573,573,573,573,573,573,573,573,573,573,573,573,573,573,573,573,573,573,573,573,573,573,573,573,573,573,573,573,573,573,573,573,573,573,573,573,573,573,573,573,573,573,573,573,573,573,573,573,573,573,573,573,573,573,573,573,573,573,573,573,573,573,573,573,573,573,573,573,573,573,573,573,573,573,573,573,573,573,573,573,573,573,573,573,573,573,573,573,573,573,573,573,573,573,573,573,573,573,573,573,573,573,573,573,573,573,573,573,573,573,573,573,573,573,573,573,573,573,573,573,573,573,573,573,573,573,573,573,573,573,573,573,573,573,573,573,573,573,573,573,573,573,573,573,573,573,573,573,573,573,573,573,573,573,573,573,573,573,573,573,573,573,573,573,573,573,573,573,573,573,573,573,573,573,573,573,573,573,573,573,573,573,573,573,573,573,573,573,573,573,573,573,573,573,573,573,573,573,573,573,573,573,573,573,573,573,573,573,573,573,573,573,573,573,573,573,573,573,573,573,573,573,573,573,573,573,573,573,573,573,573,573,573,573,573,573,573,573,573,573,573,573,573,573,573,573,573,573,573,573,573,573,573,573,573,573,573,573,573,573,573,573,573,573,573,573,573,573,573,573,573,573,573,573,573,573,573,573,573,573,573,573,573,573,573,573,573,573,573,573,573,573,573,573,573,573,573,573,573,573,573,573,573,573,573,573,573,573,573,573,573,573,573,573,573,573,573,573,573,573,573,573,573,573,573,573,573,573,573,573,573,573,573,573,573,573,573,573,573,573,573,573,573,573,573,573,573,573,573,573,573,573,573,573,573,573,573,573,573,573,573,573,573,573,573,573,573,573,573,573,573,573,573,573,573,573,573,573,573,573,573,573,573,573,573,573,573,573,573,573,573,573,573,573,573,573,573,573,573,573,573,573,573,573,573,573,573,573,573,573,573,573,573,573,573,573,573,573,573,573,573,573,573,573,573,573,573,573,573,573,573,573,573,573,573,573,573,573,573,573,573,573,573,573,573,573,573,573,573,573,573,573,573,573,573,573,573,573,573,573,573,573,573,573,573,573,573,573,573,573,573,573,573,573,573,573,573,573,573,573,573,573,573,573,573,573,573,573,573,573,573,573,573,573,573,573,573,573,573,573,573,573,573,573,573,573,573,573,573,573,573,573,573,573,573,573,573,573,573,573,573,573,573,573,573,573,573,573,573,573,573,573,573,573,573,573,573,573,573,573,573,573,573,573,573,573,573,573,573,573,573,573,573,573,573,573,573,573,573,573,573,573,573,573,573,573,573,573,573,573,573,573,573,573,573,573,573,573,573,573,573,573,573,573,573,573,573,573,573,573,573,573,573,573,573,573,573,573,573,573,573,573,573,573,573,573,573,573,573,573,573,573,573,573,573,573,573,573,573,573,573,573,573,573,573,573,573,573,573,573,573,573,574,574,574,574,574,574,574,574,574,574,574,574,574,574,574,574,574,574,574,574,574,574,574,574,574,574,574,574,574,574,574,574,574,574,574,574,574,574,574,574,574,574,574,574,574,574,574,574,574,574,574,574,574,574,574,574,574,574,574,574,574,574,574,574,574,574,574,574,574,574,574,574,574,574,574,574,574,574,574,574,574,574,574,574,574,574,574,574,574,574,574,574,574,574,574,574,574,574,574,574,574,574,574,574,574,574,574,574,574,574,574,574,574,574,574,574,574,574,574,574,574,574,574,574,574,574,574,574,574,574,574,574,574,574,574,574,574,574,574,574,574,574,574,574,574,574,574,574,574,574,574,574,574,574,574,574,574,574,574,574,574,574,574,574,574,574,574,574,574,574,574,574,574,574,574,574,574,574,574,574,574,574,574,574,574,574,574,574,574,574,574,574,574,574,574,574,574,574,574,574,574,574,574,574,574,574,574,574,574,574,574,574,574,574,574,574,574,574,574,574,574,574,574,574,574,574,574,574,574,574,574,574,574,574,574,574,574,574,574,574,574,574,574,574,574,574,574,574,574,574,574,574,574,574,574,574,574,574,574,574,574,574,574,574,574,574,574,574,574,574,574,574,574,574,574,574,574,574,574,574,574,574,574,574,574,574,574,574,574,574,574,574,574,574,574,574,574,574,574,574,574,574,574,574,574,574,574,574,574,574,574,574,574,574,574,574,574,574,574,574,574,574,574,574,574,574,574,574,574,574,574,574,574,574,574,574,574,574,574,574,574,574,574,574,574,574,574,574,574,574,574,574,574,574,574,574,574,574,574,574,574,574,574,574,574,574,574,574,574,574,574,574,574,574,574,574,574,574,574,574,574,574,574,574,574,574,574,574,574,574,574,574,574,574,574,574,574,574,574,574,574,574,574,574,574,574,574,574,574,574,574,574,574,574,574,574,574,574,574,574,574,574,574,574,574,574,574,574,574,574,574,574,574,574,574,574,574,574,574,574,574,574,574,574,574,574,574,574,574,574,574,574,574,574,574,574,574,574,574,574,574,574,574,574,574,574,574,574,574,574,574,574,574,574,574,574,574,574,574,574,574,574,574,574,574,574,574,574,574,574,574,574,574,574,574,574,574,574,574,574,574,574,574,574,574,574,574,574,574,574,574,574,574,574,574,574,574,574,574,574,574,574,574,574,574,574,574,574,574,574,574,574,574,574,574,574,574,574,574,574,574,574,574,574,574,574,574,574,574,574,574,574,574,574,574,574,574,574,574,574,574,574,574,574,574,574,574,574,574,574,574,574,574,574,574,574,574,574,574,574,574,574,574,574,574,574,574,574,574,574,574,574,574,574,574,574,574,574,574,574,574,574,574,574,574,574,574,574,574,574,574,574,574,574,574,574,574,574,574,574,574,574,574,574,574,574,574,574,574,574,574,574,574,574,574,574,574,574,574,574,574,574,574,574,574,574,574,574,574,574,574,574,574,574,574,574,574,574,574,574,574,574,574,574,574,574,575,575,575,575,575,575,575,575,575,575,575,575,575,575,575,575,575,575,575,575,575,575,575,575,575,575,575,575,575,575,575,575,575,575,575,575,575,575,575,575,575,575,575,575,575,575,575,575,575,575,575,575,575,575,575,575,575,575,575,575,575,575,575,575,575,575,575,575,575,575,575,575,575,575,575,575,575,575,575,575,575,575,575,575,575,575,575,575,575,575,575,575,575,575,575,575,575,575,575,575,575,575,575,575,575,575,575,575,575,575,575,575,575,575,575,575,575,575,575,575,575,575,575,575,575,575,575,575,575,575,575,575,575,575,575,575,575,575,575,575,575,575,575,575,575,575,575,575,575,575,575,575,575,575,575,575,575,575,575,575,575,575,575,575,575,575,575,575,575,575,575,575,575,575,575,575,575,575,575,575,575,575,575,575,575,575,575,575,575,575,575,575,575,575,575,575,575,575,575,575,575,575,575,575,575,575,575,575,575,575,575,575,575,575,575,575,575,575,575,575,575,575,575,575,575,575,575,575,575,575,575,575,575,575,575,575,575,575,575,575,575,575,575,575,575,575,575,575,575,575,575,575,575,575,575,575,575,575,575,575,575,575,575,575,575,575,575,575,575,575,575,575,575,575,575,575,575,575,575,575,575,575,575,575,575,575,575,575,575,575,575,575,575,575,575,575,575,575,575,575,575,575,575,575,575,575,575,575,575,575,575,575,575,575,575,575,575,575,575,575,575,575,575,575,575,575,575,575,575,575,575,575,575,575,575,575,575,575,575,575,575,575,575,575,575,575,575,575,575,575,575,575,575,575,575,575,575,575,575,575,575,575,575,575,575,575,575,575,575,575,575,575,575,575,575,575,575,575,575,575,575,575,575,575,575,575,575,575,575,575,575,575,575,575,575,575,575,575,575,575,575,575,575,575,575,575,575,575,575,575,575,575,575,575,575,575,575,575,575,575,575,575,575,575,575,575,575,575,575,575,575,575,575,575,575,575,575,575,575,575,575,575,575,575,575,575,575,575,575,575,575,575,575,575,575,575,575,575,575,575,575,575,575,575,575,575,575,575,575,575,575,575,575,575,575,575,575,575,575,575,575,575,575,575,575,575,575,575,575,575,575,575,575,575,575,575,575,575,575,575,575,575,575,575,575,575,575,575,575,575,575,575,575,575,575,575,575,575,575,575,575,575,575,575,575,575,575,575,575,575,575,575,575,575,575,575,575,575,575,575,575,575,575,575,575,575,575,575,575,575,575,575,575,575,575,575,575,575,575,575,575,575,575,575,575,575,575,575,575,575,575,575,575,575,575,575,575,575,575,575,575,575,575,575,575,575,575,575,575,575,575,575,575,575,575,575,575,575,575,575,575,575,575,575,575,575,575,575,575,575,575,575,575,575,575,575,575,575,575,575,575,575,575,575,575,575,575,575,575,575,575,575,575,575,575,575,575,575,575,575,575,575,575,575,575,575,575,575,575,575,575,575,575,575,575,575,575,575,575,575,575,575,575,575,575,575,576,576,576,576,576,576,576,576,576,576,576,576,576,576,576,576,576,576,576,576,576,576,576,576,576,576,576,576,576,576,576,576,576,576,576,576,576,576,576,576,576,576,576,576,576,576,576,576,576,576,576,576,576,576,576,576,576,576,576,576,576,576,576,576,576,576,576,576,576,576,576,576,576,576,576,576,576,576,576,576,576,576,576,576,576,576,576,576,576,576,576,576,576,576,576,576,576,576,576,576,576,576,576,576,576,576,576,576,576,576,576,576,576,576,576,576,576,576,576,576,576,576,576,576,576,576,576,576,576,576,576,576,576,576,576,576,576,576,576,576,576,576,576,576,576,576,576,576,576,576,576,576,576,576,576,576,576,576,576,576,576,576,576,576,576,576,576,576,576,576,576,576,576,576,576,576,576,576,576,576,576,576,576,576,576,576,576,576,576,576,576,576,576,576,576,576,576,576,576,576,576,576,576,576,576,576,576,576,576,576,576,576,576,576,576,576,576,576,576,576,576,576,576,576,576,576,576,576,576,576,576,576,576,576,576,576,576,576,576,576,576,576,576,576,576,576,576,576,576,576,576,576,576,576,576,576,576,576,576,576,576,576,576,576,576,576,576,576,576,576,576,576,576,576,576,576,576,576,576,576,576,576,576,576,576,576,576,576,576,576,576,576,576,576,576,576,576,576,576,576,576,576,576,576,576,576,576,576,576,576,576,576,576,576,576,576,576,576,576,576,576,576,576,576,576,576,576,576,576,576,576,576,576,576,576,576,576,576,576,576,576,576,576,576,576,576,576,576,576,576,576,576,576,576,576,576,576,576,576,576,576,576,576,576,576,576,576,576,576,576,576,576,576,576,576,576,576,576,576,576,576,576,576,576,576,576,576,576,576,576,576,576,576,576,576,576,576,576,576,576,576,576,576,576,576,576,576,576,576,576,576,576,576,576,576,576,576,576,576,576,576,576,576,576,576,576,576,576,576,576,576,576,576,576,576,576,576,576,576,576,576,576,576,576,576,576,576,576,576,576,576,576,576,576,576,576,576,576,576,576,576,576,576,576,576,576,576,576,576,576,576,576,576,576,576,576,576,576,576,576,576,576,576,576,576,576,576,576,576,576,576,576,576,576,576,576,576,576,576,576,576,576,576,576,576,576,576,576,576,576,576,576,576,576,576,576,576,576,576,576,576,576,576,576,576,576,576,576,576,576,576,576,576,576,576,576,576,576,576,576,576,576,576,576,576,576,576,576,576,576,576,576,576,576,576,576,576,576,576,576,576,576,576,576,576,576,576,576,576,576,576,576,576,576,576,576,576,576,576,576,576,576,576,576,576,576,576,576,576,576,576,576,576,576,576,576,576,576,576,576,576,576,576,576,576,576,576,576,576,576,576,576,576,576,576,576,576,576,576,576,576,576,576,576,576,576,576,576,576,576,576,576,576,576,576,576,576,576,576,576,576,576,576,576,576,576,576,576,576,576,576,576,576,576,576,576,576,576,576,576,576,576,576,576,576,576,577,577,577,577,577,577,577,577,577,577,577,577,577,577,577,577,577,577,577,577,577,577,577,577,577,577,577,577,577,577,577,577,577,577,577,577,577,577,577,577,577,577,577,577,577,577,577,577,577,577,577,577,577,577,577,577,577,577,577,577,577,577,577,577,577,577,577,577,577,577,577,577,577,577,577,577,577,577,577,577,577,577,577,577,577,577,577,577,577,577,577,577,577,577,577,577,577,577,577,577,577,577,577,577,577,577,577,577,577,577,577,577,577,577,577,577,577,577,577,577,577,577,577,577,577,577,577,577,577,577,577,577,577,577,577,577,577,577,577,577,577,577,577,577,577,577,577,577,577,577,577,577,577,577,577,577,577,577,577,577,577,577,577,577,577,577,577,577,577,577,577,577,577,577,577,577,577,577,577,577,577,577,577,577,577,577,577,577,577,577,577,577,577,577,577,577,577,577,577,577,577,577,577,577,577,577,577,577,577,577,577,577,577,577,577,577,577,577,577,577,577,577,577,577,577,577,577,577,577,577,577,577,577,577,577,577,577,577,577,577,577,577,577,577,577,577,577,577,577,577,577,577,577,577,577,577,577,577,577,577,577,577,577,577,577,577,577,577,577,577,577,577,577,577,577,577,577,577,577,577,577,577,577,577,577,577,577,577,577,577,577,577,577,577,577,577,577,577,577,577,577,577,577,577,577,577,577,577,577,577,577,577,577,577,577,577,577,577,577,577,577,577,577,577,577,577,577,577,577,577,577,577,577,577,577,577,577,577,577,577,577,577,577,577,577,577,577,577,577,577,577,577,577,577,577,577,577,577,577,577,577,577,577,577,577,577,577,577,577,577,577,577,577,577,577,577,577,577,577,577,577,577,577,577,577,577,577,577,577,577,577,577,577,577,577,577,577,577,577,577,577,577,577,577,577,577,577,577,577,577,577,577,577,577,577,577,577,577,577,577,577,577,577,577,577,577,577,577,577,577,577,577,577,577,577,577,577,577,577,577,577,577,577,577,577,577,577,577,577,577,577,577,577,577,577,577,577,577,577,577,577,577,577,577,577,577,577,577,577,577,577,577,577,577,577,577,577,577,577,577,577,577,577,577,577,577,577,577,577,577,577,577,577,577,577,577,577,577,577,577,577,577,577,577,577,577,577,577,577,577,577,577,577,577,577,577,577,577,577,577,577,577,577,577,577,577,577,577,577,577,577,577,577,577,577,577,577,577,577,577,577,577,577,577,577,577,577,577,577,577,577,577,577,577,577,577,577,577,577,577,577,577,577,577,577,577,577,577,577,577,577,577,577,577,577,577,577,577,577,577,577,577,577,577,577,577,577,577,577,577,577,577,577,577,577,577,577,577,577,577,577,577,577,577,577,577,577,577,577,577,577,577,577,577,577,577,577,577,577,577,577,577,577,577,577,577,577,577,577,577,577,577,577,577,577,577,577,577,577,577,577,577,577,577,577,577,577,577,577,577,577,577,577,577,577,577,577,577,577,577,577,577,577,577,577,577,578,578,578,578,578,578,578,578,578,578,578,578,578,578,578,578,578,578,578,578,578,578,578,578,578,578,578,578,578,578,578,578,578,578,578,578,578,578,578,578,578,578,578,578,578,578,578,578,578,578,578,578,578,578,578,578,578,578,578,578,578,578,578,578,578,578,578,578,578,578,578,578,578,578,578,578,578,578,578,578,578,578,578,578,578,578,578,578,578,578,578,578,578,578,578,578,578,578,578,578,578,578,578,578,578,578,578,578,578,578,578,578,578,578,578,578,578,578,578,578,578,578,578,578,578,578,578,578,578,578,578,578,578,578,578,578,578,578,578,578,578,578,578,578,578,578,578,578,578,578,578,578,578,578,578,578,578,578,578,578,578,578,578,578,578,578,578,578,578,578,578,578,578,578,578,578,578,578,578,578,578,578,578,578,578,578,578,578,578,578,578,578,578,578,578,578,578,578,578,578,578,578,578,578,578,578,578,578,578,578,578,578,578,578,578,578,578,578,578,578,578,578,578,578,578,578,578,578,578,578,578,578,578,578,578,578,578,578,578,578,578,578,578,578,578,578,578,578,578,578,578,578,578,578,578,578,578,578,578,578,578,578,578,578,578,578,578,578,578,578,578,578,578,578,578,578,578,578,578,578,578,578,578,578,578,578,578,578,578,578,578,578,578,578,578,578,578,578,578,578,578,578,578,578,578,578,578,578,578,578,578,578,578,578,578,578,578,578,578,578,578,578,578,578,578,578,578,578,578,578,578,578,578,578,578,578,578,578,578,578,578,578,578,578,578,578,578,578,578,578,578,578,578,578,578,578,578,578,578,578,578,578,578,578,578,578,578,578,578,578,578,578,578,578,578,578,578,578,578,578,578,578,578,578,578,578,578,578,578,578,578,578,578,578,578,578,578,578,578,578,578,578,578,578,578,578,578,578,578,578,578,578,578,578,578,578,578,578,578,578,578,578,578,578,578,578,578,578,578,578,578,578,578,578,578,578,578,578,578,578,578,578,578,578,578,578,578,578,578,578,578,578,578,578,578,578,578,578,578,578,578,578,578,578,578,578,578,578,578,578,578,578,578,578,578,578,578,578,578,578,578,578,578,578,578,578,578,578,578,578,578,578,578,578,578,578,578,578,578,578,578,578,578,578,578,578,578,578,578,578,578,578,578,578,578,578,578,578,578,578,578,578,578,578,578,578,578,578,578,578,578,578,578,578,578,578,578,578,578,578,578,578,578,578,578,578,578,578,578,578,578,578,578,578,578,578,578,578,578,578,578,578,578,578,578,578,578,578,578,578,578,578,578,578,578,578,578,578,578,578,578,578,578,578,578,578,578,578,578,578,578,578,578,578,578,578,578,578,578,578,578,578,578,578,578,578,578,578,578,578,578,578,578,578,578,578,578,578,578,578,578,578,578,578,578,578,578,578,578,578,578,578,578,578,578,578,578,578,578,578,578,578,578,578,578,578,578,578,578,578,578,578,578,578,578,578,578,578,578,578,578,578,578,578,578,578,579,579,579,579,579,579,579,579,579,579,579,579,579,579,579,579,579,579,579,579,579,579,579,579,579,579,579,579,579,579,579,579,579,579,579,579,579,579,579,579,579,579,579,579,579,579,579,579,579,579,579,579,579,579,579,579,579,579,579,579,579,579,579,579,579,579,579,579,579,579,579,579,579,579,579,579,579,579,579,579,579,579,579,579,579,579,579,579,579,579,579,579,579,579,579,579,579,579,579,579,579,579,579,579,579,579,579,579,579,579,579,579,579,579,579,579,579,579,579,579,579,579,579,579,579,579,579,579,579,579,579,579,579,579,579,579,579,579,579,579,579,579,579,579,579,579,579,579,579,579,579,579,579,579,579,579,579,579,579,579,579,579,579,579,579,579,579,579,579,579,579,579,579,579,579,579,579,579,579,579,579,579,579,579,579,579,579,579,579,579,579,579,579,579,579,579,579,579,579,579,579,579,579,579,579,579,579,579,579,579,579,579,579,579,579,579,579,579,579,579,579,579,579,579,579,579,579,579,579,579,579,579,579,579,579,579,579,579,579,579,579,579,579,579,579,579,579,579,579,579,579,579,579,579,579,579,579,579,579,579,579,579,579,579,579,579,579,579,579,579,579,579,579,579,579,579,579,579,579,579,579,579,579,579,579,579,579,579,579,579,579,579,579,579,579,579,579,579,579,579,579,579,579,579,579,579,579,579,579,579,579,579,579,579,579,579,579,579,579,579,579,579,579,579,579,579,579,579,579,579,579,579,579,579,579,579,579,579,579,579,579,579,579,579,579,579,579,579,579,579,579,579,579,579,579,579,579,579,579,579,579,579,579,579,579,579,579,579,579,579,579,579,579,579,579,579,579,579,579,579,579,579,579,579,579,579,579,579,579,579,579,579,579,579,579,579,579,579,579,579,579,579,579,579,579,579,579,579,579,579,579,579,579,579,579,579,579,579,579,579,579,579,579,579,579,579,579,579,579,579,579,579,579,579,579,579,579,579,579,579,579,579,579,579,579,579,579,579,579,579,579,579,579,579,579,579,579,579,579,579,579,579,579,579,579,579,579,579,579,579,579,579,579,579,579,579,579,579,579,579,579,579,579,579,579,579,579,579,579,579,579,579,579,579,579,579,579,579,579,579,579,579,579,579,579,579,579,579,579,579,579,579,579,579,579,579,579,579,579,579,579,579,579,579,579,579,579,579,579,579,579,579,579,579,579,579,579,579,579,579,579,579,579,579,579,579,579,579,579,579,579,579,579,579,579,579,579,579,579,579,579,579,579,579,579,579,579,579,579,579,579,579,579,579,579,579,579,579,579,579,579,579,579,579,579,579,579,579,579,579,579,579,579,579,579,579,579,579,579,579,579,579,579,579,579,579,579,579,579,579,579,579,579,579,579,579,579,579,579,579,579,579,579,579,579,579,579,579,579,579,579,579,579,579,579,579,579,579,579,579,579,579,579,579,579,579,579,579,579,579,579,579,579,579,579,579,579,579,579,579,579,579,579,579,579,579,580,580,580,580,580,580,580,580,580,580,580,580,580,580,580,580,580,580,580,580,580,580,580,580,580,580,580,580,580,580,580,580,580,580,580,580,580,580,580,580,580,580,580,580,580,580,580,580,580,580,580,580,580,580,580,580,580,580,580,580,580,580,580,580,580,580,580,580,580,580,580,580,580,580,580,580,580,580,580,580,580,580,580,580,580,580,580,580,580,580,580,580,580,580,580,580,580,580,580,580,580,580,580,580,580,580,580,580,580,580,580,580,580,580,580,580,580,580,580,580,580,580,580,580,580,580,580,580,580,580,580,580,580,580,580,580,580,580,580,580,580,580,580,580,580,580,580,580,580,580,580,580,580,580,580,580,580,580,580,580,580,580,580,580,580,580,580,580,580,580,580,580,580,580,580,580,580,580,580,580,580,580,580,580,580,580,580,580,580,580,580,580,580,580,580,580,580,580,580,580,580,580,580,580,580,580,580,580,580,580,580,580,580,580,580,580,580,580,580,580,580,580,580,580,580,580,580,580,580,580,580,580,580,580,580,580,580,580,580,580,580,580,580,580,580,580,580,580,580,580,580,580,580,580,580,580,580,580,580,580,580,580,580,580,580,580,580,580,580,580,580,580,580,580,580,580,580,580,580,580,580,580,580,580,580,580,580,580,580,580,580,580,580,580,580,580,580,580,580,580,580,580,580,580,580,580,580,580,580,580,580,580,580,580,580,580,580,580,580,580,580,580,580,580,580,580,580,580,580,580,580,580,580,580,580,580,580,580,580,580,580,580,580,580,580,580,580,580,580,580,580,580,580,580,580,580,580,580,580,580,580,580,580,580,580,580,580,580,580,580,580,580,580,580,580,580,580,580,580,580,580,580,580,580,580,580,580,580,580,580,580,580,580,580,580,580,580,580,580,580,580,580,580,580,580,580,580,580,580,580,580,580,580,580,580,580,580,580,580,580,580,580,580,580,580,580,580,580,580,580,580,580,580,580,580,580,580,580,580,580,580,580,580,580,580,580,580,580,580,580,580,580,580,580,580,580,580,580,580,580,580,580,580,580,580,580,580,580,580,580,580,580,580,580,580,580,580,580,580,580,580,580,580,580,580,580,580,580,580,580,580,580,580,580,580,580,580,580,580,580,580,580,580,580,580,580,580,580,580,580,580,580,580,580,580,580,580,580,580,580,580,580,580,580,580,580,580,580,580,580,580,580,580,580,580,580,580,580,580,580,580,580,580,580,580,580,580,580,580,580,580,580,580,580,580,580,580,580,580,580,580,580,580,580,580,580,580,580,580,580,580,580,580,580,580,580,580,580,580,580,580,580,580,580,580,580,580,580,580,580,580,580,580,580,580,580,580,580,580,580,580,580,580,580,580,580,580,580,580,580,580,580,580,580,580,580,580,580,580,580,580,580,580,580,580,580,580,580,580,580,580,580,580,580,580,580,580,580,580,580,580,580,580,580,580,580,580,580,580,580,580,580,580,580,580,580,580,580,580,580,580,580,580,580,580,580,581,581,581,581,581,581,581,581,581,581,581,581,581,581,581,581,581,581,581,581,581,581,581,581,581,581,581,581,581,581,581,581,581,581,581,581,581,581,581,581,581,581,581,581,581,581,581,581,581,581,581,581,581,581,581,581,581,581,581,581,581,581,581,581,581,581,581,581,581,581,581,581,581,581,581,581,581,581,581,581,581,581,581,581,581,581,581,581,581,581,581,581,581,581,581,581,581,581,581,581,581,581,581,581,581,581,581,581,581,581,581,581,581,581,581,581,581,581,581,581,581,581,581,581,581,581,581,581,581,581,581,581,581,581,581,581,581,581,581,581,581,581,581,581,581,581,581,581,581,581,581,581,581,581,581,581,581,581,581,581,581,581,581,581,581,581,581,581,581,581,581,581,581,581,581,581,581,581,581,581,581,581,581,581,581,581,581,581,581,581,581,581,581,581,581,581,581,581,581,581,581,581,581,581,581,581,581,581,581,581,581,581,581,581,581,581,581,581,581,581,581,581,581,581,581,581,581,581,581,581,581,581,581,581,581,581,581,581,581,581,581,581,581,581,581,581,581,581,581,581,581,581,581,581,581,581,581,581,581,581,581,581,581,581,581,581,581,581,581,581,581,581,581,581,581,581,581,581,581,581,581,581,581,581,581,581,581,581,581,581,581,581,581,581,581,581,581,581,581,581,581,581,581,581,581,581,581,581,581,581,581,581,581,581,581,581,581,581,581,581,581,581,581,581,581,581,581,581,581,581,581,581,581,581,581,581,581,581,581,581,581,581,581,581,581,581,581,581,581,581,581,581,581,581,581,581,581,581,581,581,581,581,581,581,581,581,581,581,581,581,581,581,581,581,581,581,581,581,581,581,581,581,581,581,581,581,581,581,581,581,581,581,581,581,581,581,581,581,581,581,581,581,581,581,581,581,581,581,581,581,581,581,581,581,581,581,581,581,581,581,581,581,581,581,581,581,581,581,581,581,581,581,581,581,581,581,581,581,581,581,581,581,581,581,581,581,581,581,581,581,581,581,581,581,581,581,581,581,581,581,581,581,581,581,581,581,581,581,581,581,581,581,581,581,581,581,581,581,581,581,581,581,581,581,581,581,581,581,581,581,581,581,581,581,581,581,581,581,581,581,581,581,581,581,581,581,581,581,581,581,581,581,581,581,581,581,581,581,581,581,581,581,581,581,581,581,581,581,581,581,581,581,581,581,581,581,581,581,581,581,581,581,581,581,581,581,581,581,581,581,581,581,581,581,581,581,581,581,581,581,581,581,581,581,581,581,581,581,581,581,581,581,581,581,581,581,581,581,581,581,581,581,581,581,581,581,581,581,581,581,581,581,581,581,581,581,581,581,581,581,581,581,581,581,581,581,581,581,581,581,581,581,581,581,581,581,581,581,581,581,581,581,581,581,581,581,581,581,581,581,581,581,581,581,581,581,581,581,581,581,581,581,581,581,581,581,581,581,581,581,581,581,581,581,581,581,581,581,581,581,581,581,581,581,581,581,582,582,582,582,582,582,582,582,582,582,582,582,582,582,582,582,582,582,582,582,582,582,582,582,582,582,582,582,582,582,582,582,582,582,582,582,582,582,582,582,582,582,582,582,582,582,582,582,582,582,582,582,582,582,582,582,582,582,582,582,582,582,582,582,582,582,582,582,582,582,582,582,582,582,582,582,582,582,582,582,582,582,582,582,582,582,582,582,582,582,582,582,582,582,582,582,582,582,582,582,582,582,582,582,582,582,582,582,582,582,582,582,582,582,582,582,582,582,582,582,582,582,582,582,582,582,582,582,582,582,582,582,582,582,582,582,582,582,582,582,582,582,582,582,582,582,582,582,582,582,582,582,582,582,582,582,582,582,582,582,582,582,582,582,582,582,582,582,582,582,582,582,582,582,582,582,582,582,582,582,582,582,582,582,582,582,582,582,582,582,582,582,582,582,582,582,582,582,582,582,582,582,582,582,582,582,582,582,582,582,582,582,582,582,582,582,582,582,582,582,582,582,582,582,582,582,582,582,582,582,582,582,582,582,582,582,582,582,582,582,582,582,582,582,582,582,582,582,582,582,582,582,582,582,582,582,582,582,582,582,582,582,582,582,582,582,582,582,582,582,582,582,582,582,582,582,582,582,582,582,582,582,582,582,582,582,582,582,582,582,582,582,582,582,582,582,582,582,582,582,582,582,582,582,582,582,582,582,582,582,582,582,582,582,582,582,582,582,582,582,582,582,582,582,582,582,582,582,582,582,582,582,582,582,582,582,582,582,582,582,582,582,582,582,582,582,582,582,582,582,582,582,582,582,582,582,582,582,582,582,582,582,582,582,582,582,582,582,582,582,582,582,582,582,582,582,582,582,582,582,582,582,582,582,582,582,582,582,582,582,582,582,582,582,582,582,582,582,582,582,582,582,582,582,582,582,582,582,582,582,582,582,582,582,582,582,582,582,582,582,582,582,582,582,582,582,582,582,582,582,582,582,582,582,582,582,582,582,582,582,582,582,582,582,582,582,582,582,582,582,582,582,582,582,582,582,582,582,582,582,582,582,582,582,582,582,582,582,582,582,582,582,582,582,582,582,582,582,582,582,582,582,582,582,582,582,582,582,582,582,582,582,582,582,582,582,582,582,582,582,582,582,582,582,582,582,582,582,582,582,582,582,582,582,582,582,582,582,582,582,582,582,582,582,582,582,582,582,582,582,582,582,582,582,582,582,582,582,582,582,582,582,582,582,582,582,582,582,582,582,582,582,582,582,582,582,582,582,582,582,582,582,582,582,582,582,582,582,582,582,582,582,582,582,582,582,582,582,582,582,582,582,582,582,582,582,582,582,582,582,582,582,582,582,582,582,582,582,582,582,582,582,582,582,582,582,582,582,582,582,582,582,582,582,582,582,582,582,582,582,582,582,582,582,582,582,582,582,582,582,582,582,582,582,582,582,582,582,582,582,582,582,582,582,582,582,582,582,582,582,582,582,582,582,582,582,582,582,582,582,582,582,582,582,582,582,583,583,583,583,583,583,583,583,583,583,583,583,583,583,583,583,583,583,583,583,583,583,583,583,583,583,583,583,583,583,583,583,583,583,583,583,583,583,583,583,583,583,583,583,583,583,583,583,583,583,583,583,583,583,583,583,583,583,583,583,583,583,583,583,583,583,583,583,583,583,583,583,583,583,583,583,583,583,583,583,583,583,583,583,583,583,583,583,583,583,583,583,583,583,583,583,583,583,583,583,583,583,583,583,583,583,583,583,583,583,583,583,583,583,583,583,583,583,583,583,583,583,583,583,583,583,583,583,583,583,583,583,583,583,583,583,583,583,583,583,583,583,583,583,583,583,583,583,583,583,583,583,583,583,583,583,583,583,583,583,583,583,583,583,583,583,583,583,583,583,583,583,583,583,583,583,583,583,583,583,583,583,583,583,583,583,583,583,583,583,583,583,583,583,583,583,583,583,583,583,583,583,583,583,583,583,583,583,583,583,583,583,583,583,583,583,583,583,583,583,583,583,583,583,583,583,583,583,583,583,583,583,583,583,583,583,583,583,583,583,583,583,583,583,583,583,583,583,583,583,583,583,583,583,583,583,583,583,583,583,583,583,583,583,583,583,583,583,583,583,583,583,583,583,583,583,583,583,583,583,583,583,583,583,583,583,583,583,583,583,583,583,583,583,583,583,583,583,583,583,583,583,583,583,583,583,583,583,583,583,583,583,583,583,583,583,583,583,583,583,583,583,583,583,583,583,583,583,583,583,583,583,583,583,583,583,583,583,583,583,583,583,583,583,583,583,583,583,583,583,583,583,583,583,583,583,583,583,583,583,583,583,583,583,583,583,583,583,583,583,583,583,583,583,583,583,583,583,583,583,583,583,583,583,583,583,583,583,583,583,583,583,583,583,583,583,583,583,583,583,583,583,583,583,583,583,583,583,583,583,583,583,583,583,583,583,583,583,583,583,583,583,583,583,583,583,583,583,583,583,583,583,583,583,583,583,583,583,583,583,583,583,583,583,583,583,583,583,583,583,583,583,583,583,583,583,583,583,583,583,583,583,583,583,583,583,583,583,583,583,583,583,583,583,583,583,583,583,583,583,583,583,583,583,583,583,583,583,583,583,583,583,583,583,583,583,583,583,583,583,583,583,583,583,583,583,583,583,583,583,583,583,583,583,583,583,583,583,583,583,583,583,583,583,583,583,583,583,583,583,583,583,583,583,583,583,583,583,583,583,583,583,583,583,583,583,583,583,583,583,583,583,583,583,583,583,583,583,583,583,583,583,583,583,583,583,583,583,583,583,583,583,583,583,583,583,583,583,583,583,583,583,583,583,583,583,583,583,583,583,583,583,583,583,583,583,583,583,583,583,583,583,583,583,583,583,583,583,583,583,583,583,583,583,583,583,583,583,583,583,583,583,583,583,583,583,583,583,583,583,583,583,583,583,583,583,583,583,583,583,583,583,583,583,583,583,583,583,583,583,583,583,583,583,583,583,583,583,583,583,583,583,583,583,583,583,584,584,584,584,584,584,584,584,584,584,584,584,584,584,584,584,584,584,584,584,584,584,584,584,584,584,584,584,584,584,584,584,584,584,584,584,584,584,584,584,584,584,584,584,584,584,584,584,584,584,584,584,584,584,584,584,584,584,584,584,584,584,584,584,584,584,584,584,584,584,584,584,584,584,584,584,584,584,584,584,584,584,584,584,584,584,584,584,584,584,584,584,584,584,584,584,584,584,584,584,584,584,584,584,584,584,584,584,584,584,584,584,584,584,584,584,584,584,584,584,584,584,584,584,584,584,584,584,584,584,584,584,584,584,584,584,584,584,584,584,584,584,584,584,584,584,584,584,584,584,584,584,584,584,584,584,584,584,584,584,584,584,584,584,584,584,584,584,584,584,584,584,584,584,584,584,584,584,584,584,584,584,584,584,584,584,584,584,584,584,584,584,584,584,584,584,584,584,584,584,584,584,584,584,584,584,584,584,584,584,584,584,584,584,584,584,584,584,584,584,584,584,584,584,584,584,584,584,584,584,584,584,584,584,584,584,584,584,584,584,584,584,584,584,584,584,584,584,584,584,584,584,584,584,584,584,584,584,584,584,584,584,584,584,584,584,584,584,584,584,584,584,584,584,584,584,584,584,584,584,584,584,584,584,584,584,584,584,584,584,584,584,584,584,584,584,584,584,584,584,584,584,584,584,584,584,584,584,584,584,584,584,584,584,584,584,584,584,584,584,584,584,584,584,584,584,584,584,584,584,584,584,584,584,584,584,584,584,584,584,584,584,584,584,584,584,584,584,584,584,584,584,584,584,584,584,584,584,584,584,584,584,584,584,584,584,584,584,584,584,584,584,584,584,584,584,584,584,584,584,584,584,584,584,584,584,584,584,584,584,584,584,584,584,584,584,584,584,584,584,584,584,584,584,584,584,584,584,584,584,584,584,584,584,584,584,584,584,584,584,584,584,584,584,584,584,584,584,584,584,584,584,584,584,584,584,584,584,584,584,584,584,584,584,584,584,584,584,584,584,584,584,584,584,584,584,584,584,584,584,584,584,584,584,584,584,584,584,584,584,584,584,584,584,584,584,584,584,584,584,584,584,584,584,584,584,584,584,584,584,584,584,584,584,584,584,584,584,584,584,584,584,584,584,584,584,584,584,584,584,584,584,584,584,584,584,584,584,584,584,584,584,584,584,584,584,584,584,584,584,584,584,584,584,584,584,584,584,584,584,584,584,584,584,584,584,584,584,584,584,584,584,584,584,584,584,584,584,584,584,584,584,584,584,584,584,584,584,584,584,584,584,584,584,584,584,584,584,584,584,584,584,584,584,584,584,584,584,584,584,584,584,584,584,584,584,584,584,584,584,584,584,584,584,584,584,584,584,584,584,584,584,584,584,584,584,584,584,584,584,584,584,584,584,584,584,584,584,584,584,584,584,584,584,584,584,584,584,584,584,584,584,584,584,584,584,584,584,584,584,584,584,584,584,584,584,584,584,584,584,584,584,584,584,584,584,585,585,585,585,585,585,585,585,585,585,585,585,585,585,585,585,585,585,585,585,585,585,585,585,585,585,585,585,585,585,585,585,585,585,585,585,585,585,585,585,585,585,585,585,585,585,585,585,585,585,585,585,585,585,585,585,585,585,585,585,585,585,585,585,585,585,585,585,585,585,585,585,585,585,585,585,585,585,585,585,585,585,585,585,585,585,585,585,585,585,585,585,585,585,585,585,585,585,585,585,585,585,585,585,585,585,585,585,585,585,585,585,585,585,585,585,585,585,585,585,585,585,585,585,585,585,585,585,585,585,585,585,585,585,585,585,585,585,585,585,585,585,585,585,585,585,585,585,585,585,585,585,585,585,585,585,585,585,585,585,585,585,585,585,585,585,585,585,585,585,585,585,585,585,585,585,585,585,585,585,585,585,585,585,585,585,585,585,585,585,585,585,585,585,585,585,585,585,585,585,585,585,585,585,585,585,585,585,585,585,585,585,585,585,585,585,585,585,585,585,585,585,585,585,585,585,585,585,585,585,585,585,585,585,585,585,585,585,585,585,585,585,585,585,585,585,585,585,585,585,585,585,585,585,585,585,585,585,585,585,585,585,585,585,585,585,585,585,585,585,585,585,585,585,585,585,585,585,585,585,585,585,585,585,585,585,585,585,585,585,585,585,585,585,585,585,585,585,585,585,585,585,585,585,585,585,585,585,585,585,585,585,585,585,585,585,585,585,585,585,585,585,585,585,585,585,585,585,585,585,585,585,585,585,585,585,585,585,585,585,585,585,585,585,585,585,585,585,585,585,585,585,585,585,585,585,585,585,585,585,585,585,585,585,585,585,585,585,585,585,585,585,585,585,585,585,585,585,585,585,585,585,585,585,585,585,585,585,585,585,585,585,585,585,585,585,585,585,585,585,585,585,585,585,585,585,585,585,585,585,585,585,585,585,585,585,585,585,585,585,585,585,585,585,585,585,585,585,585,585,585,585,585,585,585,585,585,585,585,585,585,585,585,585,585,585,585,585,585,585,585,585,585,585,585,585,585,585,585,585,585,585,585,585,585,585,585,585,585,585,585,585,585,585,585,585,585,585,585,585,585,585,585,585,585,585,585,585,585,585,585,585,585,585,585,585,585,585,585,585,585,585,585,585,585,585,585,585,585,585,585,585,585,585,585,585,585,585,585,585,585,585,585,585,585,585,585,585,585,585,585,585,585,585,585,585,585,585,585,585,585,585,585,585,585,585,585,585,585,585,585,585,585,585,585,585,585,585,585,585,585,585,585,585,585,585,585,585,585,585,585,585,585,585,585,585,585,585,585,585,585,585,585,585,585,585,585,585,585,585,585,585,585,585,585,585,585,585,585,585,585,585,585,585,585,585,585,585,585,585,585,585,585,585,585,585,585,585,585,585,585,585,585,585,585,585,585,585,585,585,585,585,585,585,585,585,585,585,585,585,585,585,585,585,585,585,585,585,585,585,585,585,585,585,585,585,585,585,585,585,585,585,585,585,585,585,586,586,586,586,586,586,586,586,586,586,586,586,586,586,586,586,586,586,586,586,586,586,586,586,586,586,586,586,586,586,586,586,586,586,586,586,586,586,586,586,586,586,586,586,586,586,586,586,586,586,586,586,586,586,586,586,586,586,586,586,586,586,586,586,586,586,586,586,586,586,586,586,586,586,586,586,586,586,586,586,586,586,586,586,586,586,586,586,586,586,586,586,586,586,586,586,586,586,586,586,586,586,586,586,586,586,586,586,586,586,586,586,586,586,586,586,586,586,586,586,586,586,586,586,586,586,586,586,586,586,586,586,586,586,586,586,586,586,586,586,586,586,586,586,586,586,586,586,586,586,586,586,586,586,586,586,586,586,586,586,586,586,586,586,586,586,586,586,586,586,586,586,586,586,586,586,586,586,586,586,586,586,586,586,586,586,586,586,586,586,586,586,586,586,586,586,586,586,586,586,586,586,586,586,586,586,586,586,586,586,586,586,586,586,586,586,586,586,586,586,586,586,586,586,586,586,586,586,586,586,586,586,586,586,586,586,586,586,586,586,586,586,586,586,586,586,586,586,586,586,586,586,586,586,586,586,586,586,586,586,586,586,586,586,586,586,586,586,586,586,586,586,586,586,586,586,586,586,586,586,586,586,586,586,586,586,586,586,586,586,586,586,586,586,586,586,586,586,586,586,586,586,586,586,586,586,586,586,586,586,586,586,586,586,586,586,586,586,586,586,586,586,586,586,586,586,586,586,586,586,586,586,586,586,586,586,586,586,586,586,586,586,586,586,586,586,586,586,586,586,586,586,586,586,586,586,586,586,586,586,586,586,586,586,586,586,586,586,586,586,586,586,586,586,586,586,586,586,586,586,586,586,586,586,586,586,586,586,586,586,586,586,586,586,586,586,586,586,586,586,586,586,586,586,586,586,586,586,586,586,586,586,586,586,586,586,586,586,586,586,586,586,586,586,586,586,586,586,586,586,586,586,586,586,586,586,586,586,586,586,586,586,586,586,586,586,586,586,586,586,586,586,586,586,586,586,586,586,586,586,586,586,586,586,586,586,586,586,586,586,586,586,586,586,586,586,586,586,586,586,586,586,586,586,586,586,586,586,586,586,586,586,586,586,586,586,586,586,586,586,586,586,586,586,586,586,586,586,586,586,586,586,586,586,586,586,586,586,586,586,586,586,586,586,586,586,586,586,586,586,586,586,586,586,586,586,586,586,586,586,586,586,586,586,586,586,586,586,586,586,586,586,586,586,586,586,586,586,586,586,586,586,586,586,586,586,586,586,586,586,586,586,586,586,586,586,586,586,586,586,586,586,586,586,586,586,586,586,586,586,586,586,586,586,586,586,586,586,586,586,586,586,586,586,586,586,586,586,586,586,586,586,586,586,586,586,586,586,586,586,586,586,586,586,586,586,586,586,586,586,586,586,586,586,586,586,586,586,586,586,586,586,586,586,586,586,586,586,586,586,586,586,586,586,586,586,586,586,586,586,586,586,586,586,586,586,587,587,587,587,587,587,587,587,587,587,587,587,587,587,587,587,587,587,587,587,587,587,587,587,587,587,587,587,587,587,587,587,587,587,587,587,587,587,587,587,587,587,587,587,587,587,587,587,587,587,587,587,587,587,587,587,587,587,587,587,587,587,587,587,587,587,587,587,587,587,587,587,587,587,587,587,587,587,587,587,587,587,587,587,587,587,587,587,587,587,587,587,587,587,587,587,587,587,587,587,587,587,587,587,587,587,587,587,587,587,587,587,587,587,587,587,587,587,587,587,587,587,587,587,587,587,587,587,587,587,587,587,587,587,587,587,587,587,587,587,587,587,587,587,587,587,587,587,587,587,587,587,587,587,587,587,587,587,587,587,587,587,587,587,587,587,587,587,587,587,587,587,587,587,587,587,587,587,587,587,587,587,587,587,587,587,587,587,587,587,587,587,587,587,587,587,587,587,587,587,587,587,587,587,587,587,587,587,587,587,587,587,587,587,587,587,587,587,587,587,587,587,587,587,587,587,587,587,587,587,587,587,587,587,587,587,587,587,587,587,587,587,587,587,587,587,587,587,587,587,587,587,587,587,587,587,587,587,587,587,587,587,587,587,587,587,587,587,587,587,587,587,587,587,587,587,587,587,587,587,587,587,587,587,587,587,587,587,587,587,587,587,587,587,587,587,587,587,587,587,587,587,587,587,587,587,587,587,587,587,587,587,587,587,587,587,587,587,587,587,587,587,587,587,587,587,587,587,587,587,587,587,587,587,587,587,587,587,587,587,587,587,587,587,587,587,587,587,587,587,587,587,587,587,587,587,587,587,587,587,587,587,587,587,587,587,587,587,587,587,587,587,587,587,587,587,587,587,587,587,587,587,587,587,587,587,587,587,587,587,587,587,587,587,587,587,587,587,587,587,587,587,587,587,587,587,587,587,587,587,587,587,587,587,587,587,587,587,587,587,587,587,587,587,587,587,587,587,587,587,587,587,587,587,587,587,587,587,587,587,587,587,587,587,587,587,587,587,587,587,587,587,587,587,587,587,587,587,587,587,587,587,587,587,587,587,587,587,587,587,587,587,587,587,587,587,587,587,587,587,587,587,587,587,587,587,587,587,587,587,587,587,587,587,587,587,587,587,587,587,587,587,587,587,587,587,587,587,587,587,587,587,587,587,587,587,587,587,587,587,587,587,587,587,587,587,587,587,587,587,587,587,587,587,587,587,587,587,587,587,587,587,587,587,587,587,587,587,587,587,587,587,587,587,587,587,587,587,587,587,587,587,587,587,587,587,587,587,587,587,587,587,587,587,587,587,587,587,587,587,587,587,587,587,587,587,587,587,587,587,587,587,587,587,587,587,587,587,587,587,587,587,587,587,587,587,587,587,587,587,587,587,587,587,587,587,587,587,587,587,587,587,587,587,587,587,587,587,587,587,587,587,587,587,587,587,587,587,587,587,587,587,587,587,587,587,587,587,587,587,587,587,587,587,587,587,587,587,587,587,587,587,587,587,587,587,588,588,588,588,588,588,588,588,588,588,588,588,588,588,588,588,588,588,588,588,588,588,588,588,588,588,588,588,588,588,588,588,588,588,588,588,588,588,588,588,588,588,588,588,588,588,588,588,588,588,588,588,588,588,588,588,588,588,588,588,588,588,588,588,588,588,588,588,588,588,588,588,588,588,588,588,588,588,588,588,588,588,588,588,588,588,588,588,588,588,588,588,588,588,588,588,588,588,588,588,588,588,588,588,588,588,588,588,588,588,588,588,588,588,588,588,588,588,588,588,588,588,588,588,588,588,588,588,588,588,588,588,588,588,588,588,588,588,588,588,588,588,588,588,588,588,588,588,588,588,588,588,588,588,588,588,588,588,588,588,588,588,588,588,588,588,588,588,588,588,588,588,588,588,588,588,588,588,588,588,588,588,588,588,588,588,588,588,588,588,588,588,588,588,588,588,588,588,588,588,588,588,588,588,588,588,588,588,588,588,588,588,588,588,588,588,588,588,588,588,588,588,588,588,588,588,588,588,588,588,588,588,588,588,588,588,588,588,588,588,588,588,588,588,588,588,588,588,588,588,588,588,588,588,588,588,588,588,588,588,588,588,588,588,588,588,588,588,588,588,588,588,588,588,588,588,588,588,588,588,588,588,588,588,588,588,588,588,588,588,588,588,588,588,588,588,588,588,588,588,588,588,588,588,588,588,588,588,588,588,588,588,588,588,588,588,588,588,588,588,588,588,588,588,588,588,588,588,588,588,588,588,588,588,588,588,588,588,588,588,588,588,588,588,588,588,588,588,588,588,588,588,588,588,588,588,588,588,588,588,588,588,588,588,588,588,588,588,588,588,588,588,588,588,588,588,588,588,588,588,588,588,588,588,588,588,588,588,588,588,588,588,588,588,588,588,588,588,588,588,588,588,588,588,588,588,588,588,588,588,588,588,588,588,588,588,588,588,588,588,588,588,588,588,588,588,588,588,588,588,588,588,588,588,588,588,588,588,588,588,588,588,588,588,588,588,588,588,588,588,588,588,588,588,588,588,588,588,588,588,588,588,588,588,588,588,588,588,588,588,588,588,588,588,588,588,588,588,588,588,588,588,588,588,588,588,588,588,588,588,588,588,588,588,588,588,588,588,588,588,588,588,588,588,588,588,588,588,588,588,588,588,588,588,588,588,588,588,588,588,588,588,588,588,588,588,588,588,588,588,588,588,588,588,588,588,588,588,588,588,588,588,588,588,588,588,588,588,588,588,588,588,588,588,588,588,588,588,588,588,588,588,588,588,588,588,588,588,588,588,588,588,588,588,588,588,588,588,588,588,588,588,588,588,588,588,588,588,588,588,588,588,588,588,588,588,588,588,588,588,588,588,588,588,588,588,588,588,588,588,588,588,588,588,588,588,588,588,588,588,588,588,588,588,588,588,588,588,588,588,588,588,588,588,588,588,588,588,588,588,588,588,588,588,588,588,588,588,588,588,588,588,588,588,588,588,588,588,588,588,588,588,588,588,588,588,589,589,589,589,589,589,589,589,589,589,589,589,589,589,589,589,589,589,589,589,589,589,589,589,589,589,589,589,589,589,589,589,589,589,589,589,589,589,589,589,589,589,589,589,589,589,589,589,589,589,589,589,589,589,589,589,589,589,589,589,589,589,589,589,589,589,589,589,589,589,589,589,589,589,589,589,589,589,589,589,589,589,589,589,589,589,589,589,589,589,589,589,589,589,589,589,589,589,589,589,589,589,589,589,589,589,589,589,589,589,589,589,589,589,589,589,589,589,589,589,589,589,589,589,589,589,589,589,589,589,589,589,589,589,589,589,589,589,589,589,589,589,589,589,589,589,589,589,589,589,589,589,589,589,589,589,589,589,589,589,589,589,589,589,589,589,589,589,589,589,589,589,589,589,589,589,589,589,589,589,589,589,589,589,589,589,589,589,589,589,589,589,589,589,589,589,589,589,589,589,589,589,589,589,589,589,589,589,589,589,589,589,589,589,589,589,589,589,589,589,589,589,589,589,589,589,589,589,589,589,589,589,589,589,589,589,589,589,589,589,589,589,589,589,589,589,589,589,589,589,589,589,589,589,589,589,589,589,589,589,589,589,589,589,589,589,589,589,589,589,589,589,589,589,589,589,589,589,589,589,589,589,589,589,589,589,589,589,589,589,589,589,589,589,589,589,589,589,589,589,589,589,589,589,589,589,589,589,589,589,589,589,589,589,589,589,589,589,589,589,589,589,589,589,589,589,589,589,589,589,589,589,589,589,589,589,589,589,589,589,589,589,589,589,589,589,589,589,589,589,589,589,589,589,589,589,589,589,589,589,589,589,589,589,589,589,589,589,589,589,589,589,589,589,589,589,589,589,589,589,589,589,589,589,589,589,589,589,589,589,589,589,589,589,589,589,589,589,589,589,589,589,589,589,589,589,589,589,589,589,589,589,589,589,589,589,589,589,589,589,589,589,589,589,589,589,589,589,589,589,589,589,589,589,589,589,589,589,589,589,589,589,589,589,589,589,589,589,589,589,589,589,589,589,589,589,589,589,589,589,589,589,589,589,589,589,589,589,589,589,589,589,589,589,589,589,589,589,589,589,589,589,589,589,589,589,589,589,589,589,589,589,589,589,589,589,589,589,589,589,589,589,589,589,589,589,589,589,589,589,589,589,589,589,589,589,589,589,589,589,589,589,589,589,589,589,589,589,589,589,589,589,589,589,589,589,589,589,589,589,589,589,589,589,589,589,589,589,589,589,589,589,589,589,589,589,589,589,589,589,589,589,589,589,589,589,589,589,589,589,589,589,589,589,589,589,589,589,589,589,589,589,589,589,589,589,589,589,589,589,589,589,589,589,589,589,589,589,589,589,589,589,589,589,589,589,589,589,589,589,589,589,589,589,589,589,589,589,589,589,589,589,589,589,589,589,589,589,589,589,589,589,589,589,589,589,589,589,589,589,589,589,589,589,589,589,589,589,589,589,589,589,589,589,589,589,589,589,589,589,589,589,589,589,589,589,590,590,590,590,590,590,590,590,590,590,590,590,590,590,590,590,590,590,590,590,590,590,590,590,590,590,590,590,590,590,590,590,590,590,590,590,590,590,590,590,590,590,590,590,590,590,590,590,590,590,590,590,590,590,590,590,590,590,590,590,590,590,590,590,590,590,590,590,590,590,590,590,590,590,590,590,590,590,590,590,590,590,590,590,590,590,590,590,590,590,590,590,590,590,590,590,590,590,590,590,590,590,590,590,590,590,590,590,590,590,590,590,590,590,590,590,590,590,590,590,590,590,590,590,590,590,590,590,590,590,590,590,590,590,590,590,590,590,590,590,590,590,590,590,590,590,590,590,590,590,590,590,590,590,590,590,590,590,590,590,590,590,590,590,590,590,590,590,590,590,590,590,590,590,590,590,590,590,590,590,590,590,590,590,590,590,590,590,590,590,590,590,590,590,590,590,590,590,590,590,590,590,590,590,590,590,590,590,590,590,590,590,590,590,590,590,590,590,590,590,590,590,590,590,590,590,590,590,590,590,590,590,590,590,590,590,590,590,590,590,590,590,590,590,590,590,590,590,590,590,590,590,590,590,590,590,590,590,590,590,590,590,590,590,590,590,590,590,590,590,590,590,590,590,590,590,590,590,590,590,590,590,590,590,590,590,590,590,590,590,590,590,590,590,590,590,590,590,590,590,590,590,590,590,590,590,590,590,590,590,590,590,590,590,590,590,590,590,590,590,590,590,590,590,590,590,590,590,590,590,590,590,590,590,590,590,590,590,590,590,590,590,590,590,590,590,590,590,590,590,590,590,590,590,590,590,590,590,590,590,590,590,590,590,590,590,590,590,590,590,590,590,590,590,590,590,590,590,590,590,590,590,590,590,590,590,590,590,590,590,590,590,590,590,590,590,590,590,590,590,590,590,590,590,590,590,590,590,590,590,590,590,590,590,590,590,590,590,590,590,590,590,590,590,590,590,590,590,590,590,590,590,590,590,590,590,590,590,590,590,590,590,590,590,590,590,590,590,590,590,590,590,590,590,590,590,590,590,590,590,590,590,590,590,590,590,590,590,590,590,590,590,590,590,590,590,590,590,590,590,590,590,590,590,590,590,590,590,590,590,590,590,590,590,590,590,590,590,590,590,590,590,590,590,590,590,590,590,590,590,590,590,590,590,590,590,590,590,590,590,590,590,590,590,590,590,590,590,590,590,590,590,590,590,590,590,590,590,590,590,590,590,590,590,590,590,590,590,590,590,590,590,590,590,590,590,590,590,590,590,590,590,590,590,590,590,590,590,590,590,590,590,590,590,590,590,590,590,590,590,590,590,590,590,590,590,590,590,590,590,590,590,590,590,590,590,590,590,590,590,590,590,590,590,590,590,590,590,590,590,590,590,590,590,590,590,590,590,590,590,590,590,590,590,590,590,590,590,590,590,590,590,590,590,590,590,590,590,590,590,590,590,590,590,590,590,590,590,590,590,590,590,590,590,590,590,590,590,590,590,590,590,590,590,590,590,591,591,591,591,591,591,591,591,591,591,591,591,591,591,591,591,591,591,591,591,591,591,591,591,591,591,591,591,591,591,591,591,591,591,591,591,591,591,591,591,591,591,591,591,591,591,591,591,591,591,591,591,591,591,591,591,591,591,591,591,591,591,591,591,591,591,591,591,591,591,591,591,591,591,591,591,591,591,591,591,591,591,591,591,591,591,591,591,591,591,591,591,591,591,591,591,591,591,591,591,591,591,591,591,591,591,591,591,591,591,591,591,591,591,591,591,591,591,591,591,591,591,591,591,591,591,591,591,591,591,591,591,591,591,591,591,591,591,591,591,591,591,591,591,591,591,591,591,591,591,591,591,591,591,591,591,591,591,591,591,591,591,591,591,591,591,591,591,591,591,591,591,591,591,591,591,591,591,591,591,591,591,591,591,591,591,591,591,591,591,591,591,591,591,591,591,591,591,591,591,591,591,591,591,591,591,591,591,591,591,591,591,591,591,591,591,591,591,591,591,591,591,591,591,591,591,591,591,591,591,591,591,591,591,591,591,591,591,591,591,591,591,591,591,591,591,591,591,591,591,591,591,591,591,591,591,591,591,591,591,591,591,591,591,591,591,591,591,591,591,591,591,591,591,591,591,591,591,591,591,591,591,591,591,591,591,591,591,591,591,591,591,591,591,591,591,591,591,591,591,591,591,591,591,591,591,591,591,591,591,591,591,591,591,591,591,591,591,591,591,591,591,591,591,591,591,591,591,591,591,591,591,591,591,591,591,591,591,591,591,591,591,591,591,591,591,591,591,591,591,591,591,591,591,591,591,591,591,591,591,591,591,591,591,591,591,591,591,591,591,591,591,591,591,591,591,591,591,591,591,591,591,591,591,591,591,591,591,591,591,591,591,591,591,591,591,591,591,591,591,591,591,591,591,591,591,591,591,591,591,591,591,591,591,591,591,591,591,591,591,591,591,591,591,591,591,591,591,591,591,591,591,591,591,591,591,591,591,591,591,591,591,591,591,591,591,591,591,591,591,591,591,591,591,591,591,591,591,591,591,591,591,591,591,591,591,591,591,591,591,591,591,591,591,591,591,591,591,591,591,591,591,591,591,591,591,591,591,591,591,591,591,591,591,591,591,591,591,591,591,591,591,591,591,591,591,591,591,591,591,591,591,591,591,591,591,591,591,591,591,591,591,591,591,591,591,591,591,591,591,591,591,591,591,591,591,591,591,591,591,591,591,591,591,591,591,591,591,591,591,591,591,591,591,591,591,591,591,591,591,591,591,591,591,591,591,591,591,591,591,591,591,591,591,591,591,591,591,591,591,591,591,591,591,591,591,591,591,591,591,591,591,591,591,591,591,591,591,591,591,591,591,591,591,591,591,591,591,591,591,591,591,591,591,591,591,591,591,591,591,591,591,591,591,591,591,591,591,591,591,591,591,591,591,591,591,591,591,591,591,591,591,591,591,591,591,591,591,591,591,591,591,591,591,591,591,591,591,591,591,591,591,591,591,591,591,592,592,592,592,592,592,592,592,592,592,592,592,592,592,592,592,592,592,592,592,592,592,592,592,592,592,592,592,592,592,592,592,592,592,592,592,592,592,592,592,592,592,592,592,592,592,592,592,592,592,592,592,592,592,592,592,592,592,592,592,592,592,592,592,592,592,592,592,592,592,592,592,592,592,592,592,592,592,592,592,592,592,592,592,592,592,592,592,592,592,592,592,592,592,592,592,592,592,592,592,592,592,592,592,592,592,592,592,592,592,592,592,592,592,592,592,592,592,592,592,592,592,592,592,592,592,592,592,592,592,592,592,592,592,592,592,592,592,592,592,592,592,592,592,592,592,592,592,592,592,592,592,592,592,592,592,592,592,592,592,592,592,592,592,592,592,592,592,592,592,592,592,592,592,592,592,592,592,592,592,592,592,592,592,592,592,592,592,592,592,592,592,592,592,592,592,592,592,592,592,592,592,592,592,592,592,592,592,592,592,592,592,592,592,592,592,592,592,592,592,592,592,592,592,592,592,592,592,592,592,592,592,592,592,592,592,592,592,592,592,592,592,592,592,592,592,592,592,592,592,592,592,592,592,592,592,592,592,592,592,592,592,592,592,592,592,592,592,592,592,592,592,592,592,592,592,592,592,592,592,592,592,592,592,592,592,592,592,592,592,592,592,592,592,592,592,592,592,592,592,592,592,592,592,592,592,592,592,592,592,592,592,592,592,592,592,592,592,592,592,592,592,592,592,592,592,592,592,592,592,592,592,592,592,592,592,592,592,592,592,592,592,592,592,592,592,592,592,592,592,592,592,592,592,592,592,592,592,592,592,592,592,592,592,592,592,592,592,592,592,592,592,592,592,592,592,592,592,592,592,592,592,592,592,592,592,592,592,592,592,592,592,592,592,592,592,592,592,592,592,592,592,592,592,592,592,592,592,592,592,592,592,592,592,592,592,592,592,592,592,592,592,592,592,592,592,592,592,592,592,592,592,592,592,592,592,592,592,592,592,592,592,592,592,592,592,592,592,592,592,592,592,592,592,592,592,592,592,592,592,592,592,592,592,592,592,592,592,592,592,592,592,592,592,592,592,592,592,592,592,592,592,592,592,592,592,592,592,592,592,592,592,592,592,592,592,592,592,592,592,592,592,592,592,592,592,592,592,592,592,592,592,592,592,592,592,592,592,592,592,592,592,592,592,592,592,592,592,592,592,592,592,592,592,592,592,592,592,592,592,592,592,592,592,592,592,592,592,592,592,592,592,592,592,592,592,592,592,592,592,592,592,592,592,592,592,592,592,592,592,592,592,592,592,592,592,592,592,592,592,592,592,592,592,592,592,592,592,592,592,592,592,592,592,592,592,592,592,592,592,592,592,592,592,592,592,592,592,592,592,592,592,592,592,592,592,592,592,592,592,592,592,592,592,592,592,592,592,592,592,592,592,592,592,592,592,592,592,592,592,592,592,592,592,592,592,592,592,592,592,592,592,592,592,592,592,592,592,592,592,592,592,592,592,592,592,593,593,593,593,593,593,593,593,593,593,593,593,593,593,593,593,593,593,593,593,593,593,593,593,593,593,593,593,593,593,593,593,593,593,593,593,593,593,593,593,593,593,593,593,593,593,593,593,593,593,593,593,593,593,593,593,593,593,593,593,593,593,593,593,593,593,593,593,593,593,593,593,593,593,593,593,593,593,593,593,593,593,593,593,593,593,593,593,593,593,593,593,593,593,593,593,593,593,593,593,593,593,593,593,593,593,593,593,593,593,593,593,593,593,593,593,593,593,593,593,593,593,593,593,593,593,593,593,593,593,593,593,593,593,593,593,593,593,593,593,593,593,593,593,593,593,593,593,593,593,593,593,593,593,593,593,593,593,593,593,593,593,593,593,593,593,593,593,593,593,593,593,593,593,593,593,593,593,593,593,593,593,593,593,593,593,593,593,593,593,593,593,593,593,593,593,593,593,593,593,593,593,593,593,593,593,593,593,593,593,593,593,593,593,593,593,593,593,593,593,593,593,593,593,593,593,593,593,593,593,593,593,593,593,593,593,593,593,593,593,593,593,593,593,593,593,593,593,593,593,593,593,593,593,593,593,593,593,593,593,593,593,593,593,593,593,593,593,593,593,593,593,593,593,593,593,593,593,593,593,593,593,593,593,593,593,593,593,593,593,593,593,593,593,593,593,593,593,593,593,593,593,593,593,593,593,593,593,593,593,593,593,593,593,593,593,593,593,593,593,593,593,593,593,593,593,593,593,593,593,593,593,593,593,593,593,593,593,593,593,593,593,593,593,593,593,593,593,593,593,593,593,593,593,593,593,593,593,593,593,593,593,593,593,593,593,593,593,593,593,593,593,593,593,593,593,593,593,593,593,593,593,593,593,593,593,593,593,593,593,593,593,593,593,593,593,593,593,593,593,593,593,593,593,593,593,593,593,593,593,593,593,593,593,593,593,593,593,593,593,593,593,593,593,593,593,593,593,593,593,593,593,593,593,593,593,593,593,593,593,593,593,593,593,593,593,593,593,593,593,593,593,593,593,593,593,593,593,593,593,593,593,593,593,593,593,593,593,593,593,593,593,593,593,593,593,593,593,593,593,593,593,593,593,593,593,593,593,593,593,593,593,593,593,593,593,593,593,593,593,593,593,593,593,593,593,593,593,593,593,593,593,593,593,593,593,593,593,593,593,593,593,593,593,593,593,593,593,593,593,593,593,593,593,593,593,593,593,593,593,593,593,593,593,593,593,593,593,593,593,593,593,593,593,593,593,593,593,593,593,593,593,593,593,593,593,593,593,593,593,593,593,593,593,593,593,593,593,593,593,593,593,593,593,593,593,593,593,593,593,593,593,593,593,593,593,593,593,593,593,593,593,593,593,593,593,593,593,593,593,593,593,593,593,593,593,593,593,593,593,593,593,593,593,593,593,593,593,593,593,593,593,593,593,593,593,593,593,593,593,593,593,593,593,593,593,593,593,593,593,593,593,593,593,593,593,593,593,593,593,593,593,593,593,593,593,594,594,594,594,594,594,594,594,594,594,594,594,594,594,594,594,594,594,594,594,594,594,594,594,594,594,594,594,594,594,594,594,594,594,594,594,594,594,594,594,594,594,594,594,594,594,594,594,594,594,594,594,594,594,594,594,594,594,594,594,594,594,594,594,594,594,594,594,594,594,594,594,594,594,594,594,594,594,594,594,594,594,594,594,594,594,594,594,594,594,594,594,594,594,594,594,594,594,594,594,594,594,594,594,594,594,594,594,594,594,594,594,594,594,594,594,594,594,594,594,594,594,594,594,594,594,594,594,594,594,594,594,594,594,594,594,594,594,594,594,594,594,594,594,594,594,594,594,594,594,594,594,594,594,594,594,594,594,594,594,594,594,594,594,594,594,594,594,594,594,594,594,594,594,594,594,594,594,594,594,594,594,594,594,594,594,594,594,594,594,594,594,594,594,594,594,594,594,594,594,594,594,594,594,594,594,594,594,594,594,594,594,594,594,594,594,594,594,594,594,594,594,594,594,594,594,594,594,594,594,594,594,594,594,594,594,594,594,594,594,594,594,594,594,594,594,594,594,594,594,594,594,594,594,594,594,594,594,594,594,594,594,594,594,594,594,594,594,594,594,594,594,594,594,594,594,594,594,594,594,594,594,594,594,594,594,594,594,594,594,594,594,594,594,594,594,594,594,594,594,594,594,594,594,594,594,594,594,594,594,594,594,594,594,594,594,594,594,594,594,594,594,594,594,594,594,594,594,594,594,594,594,594,594,594,594,594,594,594,594,594,594,594,594,594,594,594,594,594,594,594,594,594,594,594,594,594,594,594,594,594,594,594,594,594,594,594,594,594,594,594,594,594,594,594,594,594,594,594,594,594,594,594,594,594,594,594,594,594,594,594,594,594,594,594,594,594,594,594,594,594,594,594,594,594,594,594,594,594,594,594,594,594,594,594,594,594,594,594,594,594,594,594,594,594,594,594,594,594,594,594,594,594,594,594,594,594,594,594,594,594,594,594,594,594,594,594,594,594,594,594,594,594,594,594,594,594,594,594,594,594,594,594,594,594,594,594,594,594,594,594,594,594,594,594,594,594,594,594,594,594,594,594,594,594,594,594,594,594,594,594,594,594,594,594,594,594,594,594,594,594,594,594,594,594,594,594,594,594,594,594,594,594,594,594,594,594,594,594,594,594,594,594,594,594,594,594,594,594,594,594,594,594,594,594,594,594,594,594,594,594,594,594,594,594,594,594,594,594,594,594,594,594,594,594,594,594,594,594,594,594,594,594,594,594,594,594,594,594,594,594,594,594,594,594,594,594,594,594,594,594,594,594,594,594,594,594,594,594,594,594,594,594,594,594,594,594,594,594,594,594,594,594,594,594,594,594,594,594,594,594,594,594,594,594,594,594,594,594,594,594,594,594,594,594,594,594,594,594,594,594,594,594,594,594,594,594,594,594,594,594,594,594,594,594,594,594,594,594,594,594,594,594,594,594,594,594,594,594,594,594,594,594,594,594,594,595,595,595,595,595,595,595,595,595,595,595,595,595,595,595,595,595,595,595,595,595,595,595,595,595,595,595,595,595,595,595,595,595,595,595,595,595,595,595,595,595,595,595,595,595,595,595,595,595,595,595,595,595,595,595,595,595,595,595,595,595,595,595,595,595,595,595,595,595,595,595,595,595,595,595,595,595,595,595,595,595,595,595,595,595,595,595,595,595,595,595,595,595,595,595,595,595,595,595,595,595,595,595,595,595,595,595,595,595,595,595,595,595,595,595,595,595,595,595,595,595,595,595,595,595,595,595,595,595,595,595,595,595,595,595,595,595,595,595,595,595,595,595,595,595,595,595,595,595,595,595,595,595,595,595,595,595,595,595,595,595,595,595,595,595,595,595,595,595,595,595,595,595,595,595,595,595,595,595,595,595,595,595,595,595,595,595,595,595,595,595,595,595,595,595,595,595,595,595,595,595,595,595,595,595,595,595,595,595,595,595,595,595,595,595,595,595,595,595,595,595,595,595,595,595,595,595,595,595,595,595,595,595,595,595,595,595,595,595,595,595,595,595,595,595,595,595,595,595,595,595,595,595,595,595,595,595,595,595,595,595,595,595,595,595,595,595,595,595,595,595,595,595,595,595,595,595,595,595,595,595,595,595,595,595,595,595,595,595,595,595,595,595,595,595,595,595,595,595,595,595,595,595,595,595,595,595,595,595,595,595,595,595,595,595,595,595,595,595,595,595,595,595,595,595,595,595,595,595,595,595,595,595,595,595,595,595,595,595,595,595,595,595,595,595,595,595,595,595,595,595,595,595,595,595,595,595,595,595,595,595,595,595,595,595,595,595,595,595,595,595,595,595,595,595,595,595,595,595,595,595,595,595,595,595,595,595,595,595,595,595,595,595,595,595,595,595,595,595,595,595,595,595,595,595,595,595,595,595,595,595,595,595,595,595,595,595,595,595,595,595,595,595,595,595,595,595,595,595,595,595,595,595,595,595,595,595,595,595,595,595,595,595,595,595,595,595,595,595,595,595,595,595,595,595,595,595,595,595,595,595,595,595,595,595,595,595,595,595,595,595,595,595,595,595,595,595,595,595,595,595,595,595,595,595,595,595,595,595,595,595,595,595,595,595,595,595,595,595,595,595,595,595,595,595,595,595,595,595,595,595,595,595,595,595,595,595,595,595,595,595,595,595,595,595,595,595,595,595,595,595,595,595,595,595,595,595,595,595,595,595,595,595,595,595,595,595,595,595,595,595,595,595,595,595,595,595,595,595,595,595,595,595,595,595,595,595,595,595,595,595,595,595,595,595,595,595,595,595,595,595,595,595,595,595,595,595,595,595,595,595,595,595,595,595,595,595,595,595,595,595,595,595,595,595,595,595,595,595,595,595,595,595,595,595,595,595,595,595,595,595,595,595,595,595,595,595,595,595,595,595,595,595,595,595,595,595,595,595,595,595,595,595,595,595,595,595,595,595,595,595,595,595,595,595,595,595,595,595,595,595,595,595,595,595,595,596,596,596,596,596,596,596,596,596,596,596,596,596,596,596,596,596,596,596,596,596,596,596,596,596,596,596,596,596,596,596,596,596,596,596,596,596,596,596,596,596,596,596,596,596,596,596,596,596,596,596,596,596,596,596,596,596,596,596,596,596,596,596,596,596,596,596,596,596,596,596,596,596,596,596,596,596,596,596,596,596,596,596,596,596,596,596,596,596,596,596,596,596,596,596,596,596,596,596,596,596,596,596,596,596,596,596,596,596,596,596,596,596,596,596,596,596,596,596,596,596,596,596,596,596,596,596,596,596,596,596,596,596,596,596,596,596,596,596,596,596,596,596,596,596,596,596,596,596,596,596,596,596,596,596,596,596,596,596,596,596,596,596,596,596,596,596,596,596,596,596,596,596,596,596,596,596,596,596,596,596,596,596,596,596,596,596,596,596,596,596,596,596,596,596,596,596,596,596,596,596,596,596,596,596,596,596,596,596,596,596,596,596,596,596,596,596,596,596,596,596,596,596,596,596,596,596,596,596,596,596,596,596,596,596,596,596,596,596,596,596,596,596,596,596,596,596,596,596,596,596,596,596,596,596,596,596,596,596,596,596,596,596,596,596,596,596,596,596,596,596,596,596,596,596,596,596,596,596,596,596,596,596,596,596,596,596,596,596,596,596,596,596,596,596,596,596,596,596,596,596,596,596,596,596,596,596,596,596,596,596,596,596,596,596,596,596,596,596,596,596,596,596,596,596,596,596,596,596,596,596,596,596,596,596,596,596,596,596,596,596,596,596,596,596,596,596,596,596,596,596,596,596,596,596,596,596,596,596,596,596,596,596,596,596,596,596,596,596,596,596,596,596,596,596,596,596,596,596,596,596,596,596,596,596,596,596,596,596,596,596,596,596,596,596,596,596,596,596,596,596,596,596,596,596,596,596,596,596,596,596,596,596,596,596,596,596,596,596,596,596,596,596,596,596,596,596,596,596,596,596,596,596,596,596,596,596,596,596,596,596,596,596,596,596,596,596,596,596,596,596,596,596,596,596,596,596,596,596,596,596,596,596,596,596,596,596,596,596,596,596,596,596,596,596,596,596,596,596,596,596,596,596,596,596,596,596,596,596,596,596,596,596,596,596,596,596,596,596,596,596,596,596,596,596,596,596,596,596,596,596,596,596,596,596,596,596,596,596,596,596,596,596,596,596,596,596,596,596,596,596,596,596,596,596,596,596,596,596,596,596,596,596,596,596,596,596,596,596,596,596,596,596,596,596,596,596,596,596,596,596,596,596,596,596,596,596,596,596,596,596,596,596,596,596,596,596,596,596,596,596,596,596,596,596,596,596,596,596,596,596,596,596,596,596,596,596,596,596,596,596,596,596,596,596,596,596,596,596,596,596,596,596,596,596,596,596,596,596,596,596,596,596,596,596,596,596,596,596,596,596,596,596,596,596,596,596,596,596,596,596,596,596,596,596,596,596,596,596,596,596,596,596,596,596,596,596,596,596,596,596,596,596,596,596,596,597,597,597,597,597,597,597,597,597,597,597,597,597,597,597,597,597,597,597,597,597,597,597,597,597,597,597,597,597,597,597,597,597,597,597,597,597,597,597,597,597,597,597,597,597,597,597,597,597,597,597,597,597,597,597,597,597,597,597,597,597,597,597,597,597,597,597,597,597,597,597,597,597,597,597,597,597,597,597,597,597,597,597,597,597,597,597,597,597,597,597,597,597,597,597,597,597,597,597,597,597,597,597,597,597,597,597,597,597,597,597,597,597,597,597,597,597,597,597,597,597,597,597,597,597,597,597,597,597,597,597,597,597,597,597,597,597,597,597,597,597,597,597,597,597,597,597,597,597,597,597,597,597,597,597,597,597,597,597,597,597,597,597,597,597,597,597,597,597,597,597,597,597,597,597,597,597,597,597,597,597,597,597,597,597,597,597,597,597,597,597,597,597,597,597,597,597,597,597,597,597,597,597,597,597,597,597,597,597,597,597,597,597,597,597,597,597,597,597,597,597,597,597,597,597,597,597,597,597,597,597,597,597,597,597,597,597,597,597,597,597,597,597,597,597,597,597,597,597,597,597,597,597,597,597,597,597,597,597,597,597,597,597,597,597,597,597,597,597,597,597,597,597,597,597,597,597,597,597,597,597,597,597,597,597,597,597,597,597,597,597,597,597,597,597,597,597,597,597,597,597,597,597,597,597,597,597,597,597,597,597,597,597,597,597,597,597,597,597,597,597,597,597,597,597,597,597,597,597,597,597,597,597,597,597,597,597,597,597,597,597,597,597,597,597,597,597,597,597,597,597,597,597,597,597,597,597,597,597,597,597,597,597,597,597,597,597,597,597,597,597,597,597,597,597,597,597,597,597,597,597,597,597,597,597,597,597,597,597,597,597,597,597,597,597,597,597,597,597,597,597,597,597,597,597,597,597,597,597,597,597,597,597,597,597,597,597,597,597,597,597,597,597,597,597,597,597,597,597,597,597,597,597,597,597,597,597,597,597,597,597,597,597,597,597,597,597,597,597,597,597,597,597,597,597,597,597,597,597,597,597,597,597,597,597,597,597,597,597,597,597,597,597,597,597,597,597,597,597,597,597,597,597,597,597,597,597,597,597,597,597,597,597,597,597,597,597,597,597,597,597,597,597,597,597,597,597,597,597,597,597,597,597,597,597,597,597,597,597,597,597,597,597,597,597,597,597,597,597,597,597,597,597,597,597,597,597,597,597,597,597,597,597,597,597,597,597,597,597,597,597,597,597,597,597,597,597,597,597,597,597,597,597,597,597,597,597,597,597,597,597,597,597,597,597,597,597,597,597,597,597,597,597,597,597,597,597,597,597,597,597,597,597,597,597,597,597,597,597,597,597,597,597,597,597,597,597,597,597,597,597,597,597,597,597,597,597,597,597,597,597,597,597,597,597,597,597,597,597,597,597,597,597,597,597,597,597,597,597,597,597,597,597,597,597,597,597,597,597,597,597,597,597,597,597,597,597,597,597,597,597,597,597,597,597,597,598,598,598,598,598,598,598,598,598,598,598,598,598,598,598,598,598,598,598,598,598,598,598,598,598,598,598,598,598,598,598,598,598,598,598,598,598,598,598,598,598,598,598,598,598,598,598,598,598,598,598,598,598,598,598,598,598,598,598,598,598,598,598,598,598,598,598,598,598,598,598,598,598,598,598,598,598,598,598,598,598,598,598,598,598,598,598,598,598,598,598,598,598,598,598,598,598,598,598,598,598,598,598,598,598,598,598,598,598,598,598,598,598,598,598,598,598,598,598,598,598,598,598,598,598,598,598,598,598,598,598,598,598,598,598,598,598,598,598,598,598,598,598,598,598,598,598,598,598,598,598,598,598,598,598,598,598,598,598,598,598,598,598,598,598,598,598,598,598,598,598,598,598,598,598,598,598,598,598,598,598,598,598,598,598,598,598,598,598,598,598,598,598,598,598,598,598,598,598,598,598,598,598,598,598,598,598,598,598,598,598,598,598,598,598,598,598,598,598,598,598,598,598,598,598,598,598,598,598,598,598,598,598,598,598,598,598,598,598,598,598,598,598,598,598,598,598,598,598,598,598,598,598,598,598,598,598,598,598,598,598,598,598,598,598,598,598,598,598,598,598,598,598,598,598,598,598,598,598,598,598,598,598,598,598,598,598,598,598,598,598,598,598,598,598,598,598,598,598,598,598,598,598,598,598,598,598,598,598,598,598,598,598,598,598,598,598,598,598,598,598,598,598,598,598,598,598,598,598,598,598,598,598,598,598,598,598,598,598,598,598,598,598,598,598,598,598,598,598,598,598,598,598,598,598,598,598,598,598,598,598,598,598,598,598,598,598,598,598,598,598,598,598,598,598,598,598,598,598,598,598,598,598,598,598,598,598,598,598,598,598,598,598,598,598,598,598,598,598,598,598,598,598,598,598,598,598,598,598,598,598,598,598,598,598,598,598,598,598,598,598,598,598,598,598,598,598,598,598,598,598,598,598,598,598,598,598,598,598,598,598,598,598,598,598,598,598,598,598,598,598,598,598,598,598,598,598,598,598,598,598,598,598,598,598,598,598,598,598,598,598,598,598,598,598,598,598,598,598,598,598,598,598,598,598,598,598,598,598,598,598,598,598,598,598,598,598,598,598,598,598,598,598,598,598,598,598,598,598,598,598,598,598,598,598,598,598,598,598,598,598,598,598,598,598,598,598,598,598,598,598,598,598,598,598,598,598,598,598,598,598,598,598,598,598,598,598,598,598,598,598,598,598,598,598,598,598,598,598,598,598,598,598,598,598,598,598,598,598,598,598,598,598,598,598,598,598,598,598,598,598,598,598,598,598,598,598,598,598,598,598,598,598,598,598,598,598,598,598,598,598,598,598,598,598,598,598,598,598,598,598,598,598,598,598,598,598,598,598,598,598,598,598,598,598,598,598,598,598,598,598,598,598,598,598,598,598,598,598,598,598,598,598,598,598,598,598,598,598,598,598,598,598,598,598,598,598,598,598,598,598,598,598,598,598,598,599,599,599,599,599,599,599,599,599,599,599,599,599,599,599,599,599,599,599,599,599,599,599,599,599,599,599,599,599,599,599,599,599,599,599,599,599,599,599,599,599,599,599,599,599,599,599,599,599,599,599,599,599,599,599,599,599,599,599,599,599,599,599,599,599,599,599,599,599,599,599,599,599,599,599,599,599,599,599,599,599,599,599,599,599,599,599,599,599,599,599,599,599,599,599,599,599,599,599,599,599,599,599,599,599,599,599,599,599,599,599,599,599,599,599,599,599,599,599,599,599,599,599,599,599,599,599,599,599,599,599,599,599,599,599,599,599,599,599,599,599,599,599,599,599,599,599,599,599,599,599,599,599,599,599,599,599,599,599,599,599,599,599,599,599,599,599,599,599,599,599,599,599,599,599,599,599,599,599,599,599,599,599,599,599,599,599,599,599,599,599,599,599,599,599,599,599,599,599,599,599,599,599,599,599,599,599,599,599,599,599,599,599,599,599,599,599,599,599,599,599,599,599,599,599,599,599,599,599,599,599,599,599,599,599,599,599,599,599,599,599,599,599,599,599,599,599,599,599,599,599,599,599,599,599,599,599,599,599,599,599,599,599,599,599,599,599,599,599,599,599,599,599,599,599,599,599,599,599,599,599,599,599,599,599,599,599,599,599,599,599,599,599,599,599,599,599,599,599,599,599,599,599,599,599,599,599,599,599,599,599,599,599,599,599,599,599,599,599,599,599,599,599,599,599,599,599,599,599,599,599,599,599,599,599,599,599,599,599,599,599,599,599,599,599,599,599,599,599,599,599,599,599,599,599,599,599,599,599,599,599,599,599,599,599,599,599,599,599,599,599,599,599,599,599,599,599,599,599,599,599,599,599,599,599,599,599,599,599,599,599,599,599,599,599,599,599,599,599,599,599,599,599,599,599,599,599,599,599,599,599,599,599,599,599,599,599,599,599,599,599,599,599,599,599,599,599,599,599,599,599,599,599,599,599,599,599,599,599,599,599,599,599,599,599,599,599,599,599,599,599,599,599,599,599,599,599,599,599,599,599,599,599,599,599,599,599,599,599,599,599,599,599,599,599,599,599,599,599,599,599,599,599,599,599,599,599,599,599,599,599,599,599,599,599,599,599,599,599,599,599,599,599,599,599,599,599,599,599,599,599,599,599,599,599,599,599,599,599,599,599,599,599,599,599,599,599,599,599,599,599,599,599,599,599,599,599,599,599,599,599,599,599,599,599,599,599,599,599,599,599,599,599,599,599,599,599,599,599,599,599,599,599,599,599,599,599,599,599,599,599,599,599,599,599,599,599,599,599,599,599,599,599,599,599,599,599,599,599,599,599,599,599,599,599,599,599,599,599,599,599,599,599,599,599,599,599,599,599,599,599,599,599,599,599,599,599,599,599,599,599,599,599,599,599,599,599,599,599,599,599,599,599,599,599,599,599,599,599,599,599,599,599,599,599,599,599,599,599,599,599,599,599,599,599,599,599,599,599,599,599,599,599,599,599,599,600,600,600,600,600,600,600,600,600,600,600,600,600,600,600,600,600,600,600,600,600,600,600,600,600,600,600,600,600,600,600,600,600,600,600,600,600,600,600,600,600,600,600,600,600,600,600,600,600,600,600,600,600,600,600,600,600,600,600,600,600,600,600,600,600,600,600,600,600,600,600,600,600,600,600,600,600,600,600,600,600,600,600,600,600,600,600,600,600,600,600,600,600,600,600,600,600,600,600,600,600,600,600,600,600,600,600,600,600,600,600,600,600,600,600,600,600,600,600,600,600,600,600,600,600,600,600,600,600,600,600,600,600,600,600,600,600,600,600,600,600,600,600,600,600,600,600,600,600,600,600,600,600,600,600,600,600,600,600,600,600,600,600,600,600,600,600,600,600,600,600,600,600,600,600,600,600,600,600,600,600,600,600,600,600,600,600,600,600,600,600,600,600,600,600,600,600,600,600,600,600,600,600,600,600,600,600,600,600,600,600,600,600,600,600,600,600,600,600,600,600,600,600,600,600,600,600,600,600,600,600,600,600,600,600,600,600,600,600,600,600,600,600,600,600,600,600,600,600,600,600,600,600,600,600,600,600,600,600,600,600,600,600,600,600,600,600,600,600,600,600,600,600,600,600,600,600,600,600,600,600,600,600,600,600,600,600,600,600,600,600,600,600,600,600,600,600,600,600,600,600,600,600,600,600,600,600,600,600,600,600,600,600,600,600,600,600,600,600,600,600,600,600,600,600,600,600,600,600,600,600,600,600,600,600,600,600,600,600,600,600,600,600,600,600,600,600,600,600,600,600,600,600,600,600,600,600,600,600,600,600,600,600,600,600,600,600,600,600,600,600,600,600,600,600,600,600,600,600,600,600,600,600,600,600,600,600,600,600,600,600,600,600,600,600,600,600,600,600,600,600,600,600,600,600,600,600,600,600,600,600,600,600,600,600,600,600,600,600,600,600,600,600,600,600,600,600,600,600,600,600,600,600,600,600,600,600,600,600,600,600,600,600,600,600,600,600,600,600,600,600,600,600,600,600,600,600,600,600,600,600,600,600,600,600,600,600,600,600,600,600,600,600,600,600,600,600,600,600,600,600,600,600,600,600,600,600,600,600,600,600,600,600,600,600,600,600,600,600,600,600,600,600,600,600,600,600,600,600,600,600,600,600,600,600,600,600,600,600,600,600,600,600,600,600,600,600,600,600,600,600,600,600,600,600,600,600,600,600,600,600,600,600,600,600,600,600,600,600,600,600,600,600,600,600,600,600,600,600,600,600,600,600,600,600,600,600,600,600,600,600,600,600,600,600,600,600,600,600,600,600,600,600,600,600,600,600,600,600,600,600,600,600,600,600,600,600,600,600,600,600,600,600,600,600,600,600,600,600,600,600,600,600,600,600,600,600,600,600,600,600,600,600,600,600,600,600,600,600,600,600,600,600,600,600,600,600,600,600,600,600,600,600,600,600,600,600,600,600,600,600,600,600,600,600,600,600,600,600,600,600,600,600,600,600,600,601,601,601,601,601,601,601,601,601,601,601,601,601,601,601,601,601,601,601,601,601,601,601,601,601,601,601,601,601,601,601,601,601,601,601,601,601,601,601,601,601,601,601,601,601,601,601,601,601,601,601,601,601,601,601,601,601,601,601,601,601,601,601,601,601,601,601,601,601,601,601,601,601,601,601,601,601,601,601,601,601,601,601,601,601,601,601,601,601,601,601,601,601,601,601,601,601,601,601,601,601,601,601,601,601,601,601,601,601,601,601,601,601,601,601,601,601,601,601,601,601,601,601,601,601,601,601,601,601,601,601,601,601,601,601,601,601,601,601,601,601,601,601,601,601,601,601,601,601,601,601,601,601,601,601,601,601,601,601,601,601,601,601,601,601,601,601,601,601,601,601,601,601,601,601,601,601,601,601,601,601,601,601,601,601,601,601,601,601,601,601,601,601,601,601,601,601,601,601,601,601,601,601,601,601,601,601,601,601,601,601,601,601,601,601,601,601,601,601,601,601,601,601,601,601,601,601,601,601,601,601,601,601,601,601,601,601,601,601,601,601,601,601,601,601,601,601,601,601,601,601,601,601,601,601,601,601,601,601,601,601,601,601,601,601,601,601,601,601,601,601,601,601,601,601,601,601,601,601,601,601,601,601,601,601,601,601,601,601,601,601,601,601,601,601,601,601,601,601,601,601,601,601,601,601,601,601,601,601,601,601,601,601,601,601,601,601,601,601,601,601,601,601,601,601,601,601,601,601,601,601,601,601,601,601,601,601,601,601,601,601,601,601,601,601,601,601,601,601,601,601,601,601,601,601,601,601,601,601,601,601,601,601,601,601,601,601,601,601,601,601,601,601,601,601,601,601,601,601,601,601,601,601,601,601,601,601,601,601,601,601,601,601,601,601,601,601,601,601,601,601,601,601,601,601,601,601,601,601,601,601,601,601,601,601,601,601,601,601,601,601,601,601,601,601,601,601,601,601,601,601,601,601,601,601,601,601,601,601,601,601,601,601,601,601,601,601,601,601,601,601,601,601,601,601,601,601,601,601,601,601,601,601,601,601,601,601,601,601,601,601,601,601,601,601,601,601,601,601,601,601,601,601,601,601,601,601,601,601,601,601,601,601,601,601,601,601,601,601,601,601,601,601,601,601,601,601,601,601,601,601,601,601,601,601,601,601,601,601,601,601,601,601,601,601,601,601,601,601,601,601,601,601,601,601,601,601,601,601,601,601,601,601,601,601,601,601,601,601,601,601,601,601,601,601,601,601,601,601,601,601,601,601,601,601,601,601,601,601,601,601,601,601,601,601,601,601,601,601,601,601,601,601,601,601,601,601,601,601,601,601,601,601,601,601,601,601,601,601,601,601,601,601,601,601,601,601,601,601,601,601,601,601,601,601,601,601,601,601,601,601,601,601,601,601,601,601,601,601,601,601,601,601,601,601,601,601,601,601,601,601,601,601,601,601,601,601,601,601,601,601,601,601,601,601,601,601,601,601,601,601,601,601,601,601,601,602,602,602,602,602,602,602,602,602,602,602,602,602,602,602,602,602,602,602,602,602,602,602,602,602,602,602,602,602,602,602,602,602,602,602,602,602,602,602,602,602,602,602,602,602,602,602,602,602,602,602,602,602,602,602,602,602,602,602,602,602,602,602,602,602,602,602,602,602,602,602,602,602,602,602,602,602,602,602,602,602,602,602,602,602,602,602,602,602,602,602,602,602,602,602,602,602,602,602,602,602,602,602,602,602,602,602,602,602,602,602,602,602,602,602,602,602,602,602,602,602,602,602,602,602,602,602,602,602,602,602,602,602,602,602,602,602,602,602,602,602,602,602,602,602,602,602,602,602,602,602,602,602,602,602,602,602,602,602,602,602,602,602,602,602,602,602,602,602,602,602,602,602,602,602,602,602,602,602,602,602,602,602,602,602,602,602,602,602,602,602,602,602,602,602,602,602,602,602,602,602,602,602,602,602,602,602,602,602,602,602,602,602,602,602,602,602,602,602,602,602,602,602,602,602,602,602,602,602,602,602,602,602,602,602,602,602,602,602,602,602,602,602,602,602,602,602,602,602,602,602,602,602,602,602,602,602,602,602,602,602,602,602,602,602,602,602,602,602,602,602,602,602,602,602,602,602,602,602,602,602,602,602,602,602,602,602,602,602,602,602,602,602,602,602,602,602,602,602,602,602,602,602,602,602,602,602,602,602,602,602,602,602,602,602,602,602,602,602,602,602,602,602,602,602,602,602,602,602,602,602,602,602,602,602,602,602,602,602,602,602,602,602,602,602,602,602,602,602,602,602,602,602,602,602,602,602,602,602,602,602,602,602,602,602,602,602,602,602,602,602,602,602,602,602,602,602,602,602,602,602,602,602,602,602,602,602,602,602,602,602,602,602,602,602,602,602,602,602,602,602,602,602,602,602,602,602,602,602,602,602,602,602,602,602,602,602,602,602,602,602,602,602,602,602,602,602,602,602,602,602,602,602,602,602,602,602,602,602,602,602,602,602,602,602,602,602,602,602,602,602,602,602,602,602,602,602,602,602,602,602,602,602,602,602,602,602,602,602,602,602,602,602,602,602,602,602,602,602,602,602,602,602,602,602,602,602,602,602,602,602,602,602,602,602,602,602,602,602,602,602,602,602,602,602,602,602,602,602,602,602,602,602,602,602,602,602,602,602,602,602,602,602,602,602,602,602,602,602,602,602,602,602,602,602,602,602,602,602,602,602,602,602,602,602,602,602,602,602,602,602,602,602,602,602,602,602,602,602,602,602,602,602,602,602,602,602,602,602,602,602,602,602,602,602,602,602,602,602,602,602,602,602,602,602,602,602,602,602,602,602,602,602,602,602,602,602,602,602,602,602,602,602,602,602,602,602,602,602,602,602,602,602,602,602,602,602,602,602,602,602,602,602,602,602,602,602,602,602,602,602,602,602,602,602,602,602,602,602,602,602,602,602,602,602,602,602,602,602,602,602,602,602,602,602,602,602,602,602,602,602,602,602,602,602,602,603,603,603,603,603,603,603,603,603,603,603,603,603,603,603,603,603,603,603,603,603,603,603,603,603,603,603,603,603,603,603,603,603,603,603,603,603,603,603,603,603,603,603,603,603,603,603,603,603,603,603,603,603,603,603,603,603,603,603,603,603,603,603,603,603,603,603,603,603,603,603,603,603,603,603,603,603,603,603,603,603,603,603,603,603,603,603,603,603,603,603,603,603,603,603,603,603,603,603,603,603,603,603,603,603,603,603,603,603,603,603,603,603,603,603,603,603,603,603,603,603,603,603,603,603,603,603,603,603,603,603,603,603,603,603,603,603,603,603,603,603,603,603,603,603,603,603,603,603,603,603,603,603,603,603,603,603,603,603,603,603,603,603,603,603,603,603,603,603,603,603,603,603,603,603,603,603,603,603,603,603,603,603,603,603,603,603,603,603,603,603,603,603,603,603,603,603,603,603,603,603,603,603,603,603,603,603,603,603,603,603,603,603,603,603,603,603,603,603,603,603,603,603,603,603,603,603,603,603,603,603,603,603,603,603,603,603,603,603,603,603,603,603,603,603,603,603,603,603,603,603,603,603,603,603,603,603,603,603,603,603,603,603,603,603,603,603,603,603,603,603,603,603,603,603,603,603,603,603,603,603,603,603,603,603,603,603,603,603,603,603,603,603,603,603,603,603,603,603,603,603,603,603,603,603,603,603,603,603,603,603,603,603,603,603,603,603,603,603,603,603,603,603,603,603,603,603,603,603,603,603,603,603,603,603,603,603,603,603,603,603,603,603,603,603,603,603,603,603,603,603,603,603,603,603,603,603,603,603,603,603,603,603,603,603,603,603,603,603,603,603,603,603,603,603,603,603,603,603,603,603,603,603,603,603,603,603,603,603,603,603,603,603,603,603,603,603,603,603,603,603,603,603,603,603,603,603,603,603,603,603,603,603,603,603,603,603,603,603,603,603,603,603,603,603,603,603,603,603,603,603,603,603,603,603,603,603,603,603,603,603,603,603,603,603,603,603,603,603,603,603,603,603,603,603,603,603,603,603,603,603,603,603,603,603,603,603,603,603,603,603,603,603,603,603,603,603,603,603,603,603,603,603,603,603,603,603,603,603,603,603,603,603,603,603,603,603,603,603,603,603,603,603,603,603,603,603,603,603,603,603,603,603,603,603,603,603,603,603,603,603,603,603,603,603,603,603,603,603,603,603,603,603,603,603,603,603,603,603,603,603,603,603,603,603,603,603,603,603,603,603,603,603,603,603,603,603,603,603,603,603,603,603,603,603,603,603,603,603,603,603,603,603,603,603,603,603,603,603,603,603,603,603,603,603,603,603,603,603,603,603,603,603,603,603,603,603,603,603,603,603,603,603,603,603,603,603,603,603,603,603,603,603,603,603,603,603,603,603,603,603,603,603,603,603,603,603,603,603,603,603,603,603,603,603,603,603,603,603,603,603,603,603,603,603,603,603,603,603,603,603,603,603,603,603,603,603,603,603,603,603,603,603,603,603,603,604,604,604,604,604,604,604,604,604,604,604,604,604,604,604,604,604,604,604,604,604,604,604,604,604,604,604,604,604,604,604,604,604,604,604,604,604,604,604,604,604,604,604,604,604,604,604,604,604,604,604,604,604,604,604,604,604,604,604,604,604,604,604,604,604,604,604,604,604,604,604,604,604,604,604,604,604,604,604,604,604,604,604,604,604,604,604,604,604,604,604,604,604,604,604,604,604,604,604,604,604,604,604,604,604,604,604,604,604,604,604,604,604,604,604,604,604,604,604,604,604,604,604,604,604,604,604,604,604,604,604,604,604,604,604,604,604,604,604,604,604,604,604,604,604,604,604,604,604,604,604,604,604,604,604,604,604,604,604,604,604,604,604,604,604,604,604,604,604,604,604,604,604,604,604,604,604,604,604,604,604,604,604,604,604,604,604,604,604,604,604,604,604,604,604,604,604,604,604,604,604,604,604,604,604,604,604,604,604,604,604,604,604,604,604,604,604,604,604,604,604,604,604,604,604,604,604,604,604,604,604,604,604,604,604,604,604,604,604,604,604,604,604,604,604,604,604,604,604,604,604,604,604,604,604,604,604,604,604,604,604,604,604,604,604,604,604,604,604,604,604,604,604,604,604,604,604,604,604,604,604,604,604,604,604,604,604,604,604,604,604,604,604,604,604,604,604,604,604,604,604,604,604,604,604,604,604,604,604,604,604,604,604,604,604,604,604,604,604,604,604,604,604,604,604,604,604,604,604,604,604,604,604,604,604,604,604,604,604,604,604,604,604,604,604,604,604,604,604,604,604,604,604,604,604,604,604,604,604,604,604,604,604,604,604,604,604,604,604,604,604,604,604,604,604,604,604,604,604,604,604,604,604,604,604,604,604,604,604,604,604,604,604,604,604,604,604,604,604,604,604,604,604,604,604,604,604,604,604,604,604,604,604,604,604,604,604,604,604,604,604,604,604,604,604,604,604,604,604,604,604,604,604,604,604,604,604,604,604,604,604,604,604,604,604,604,604,604,604,604,604,604,604,604,604,604,604,604,604,604,604,604,604,604,604,604,604,604,604,604,604,604,604,604,604,604,604,604,604,604,604,604,604,604,604,604,604,604,604,604,604,604,604,604,604,604,604,604,604,604,604,604,604,604,604,604,604,604,604,604,604,604,604,604,604,604,604,604,604,604,604,604,604,604,604,604,604,604,604,604,604,604,604,604,604,604,604,604,604,604,604,604,604,604,604,604,604,604,604,604,604,604,604,604,604,604,604,604,604,604,604,604,604,604,604,604,604,604,604,604,604,604,604,604,604,604,604,604,604,604,604,604,604,604,604,604,604,604,604,604,604,604,604,604,604,604,604,604,604,604,604,604,604,604,604,604,604,604,604,604,604,604,604,604,604,604,604,604,604,604,604,604,604,604,604,604,604,604,604,604,604,604,604,604,604,604,604,604,604,604,604,604,604,604,604,604,604,604,604,604,604,604,604,604,604,604,604,604,604,604,604,604,604,604,604,604,605,605,605,605,605,605,605,605,605,605,605,605,605,605,605,605,605,605,605,605,605,605,605,605,605,605,605,605,605,605,605,605,605,605,605,605,605,605,605,605,605,605,605,605,605,605,605,605,605,605,605,605,605,605,605,605,605,605,605,605,605,605,605,605,605,605,605,605,605,605,605,605,605,605,605,605,605,605,605,605,605,605,605,605,605,605,605,605,605,605,605,605,605,605,605,605,605,605,605,605,605,605,605,605,605,605,605,605,605,605,605,605,605,605,605,605,605,605,605,605,605,605,605,605,605,605,605,605,605,605,605,605,605,605,605,605,605,605,605,605,605,605,605,605,605,605,605,605,605,605,605,605,605,605,605,605,605,605,605,605,605,605,605,605,605,605,605,605,605,605,605,605,605,605,605,605,605,605,605,605,605,605,605,605,605,605,605,605,605,605,605,605,605,605,605,605,605,605,605,605,605,605,605,605,605,605,605,605,605,605,605,605,605,605,605,605,605,605,605,605,605,605,605,605,605,605,605,605,605,605,605,605,605,605,605,605,605,605,605,605,605,605,605,605,605,605,605,605,605,605,605,605,605,605,605,605,605,605,605,605,605,605,605,605,605,605,605,605,605,605,605,605,605,605,605,605,605,605,605,605,605,605,605,605,605,605,605,605,605,605,605,605,605,605,605,605,605,605,605,605,605,605,605,605,605,605,605,605,605,605,605,605,605,605,605,605,605,605,605,605,605,605,605,605,605,605,605,605,605,605,605,605,605,605,605,605,605,605,605,605,605,605,605,605,605,605,605,605,605,605,605,605,605,605,605,605,605,605,605,605,605,605,605,605,605,605,605,605,605,605,605,605,605,605,605,605,605,605,605,605,605,605,605,605,605,605,605,605,605,605,605,605,605,605,605,605,605,605,605,605,605,605,605,605,605,605,605,605,605,605,605,605,605,605,605,605,605,605,605,605,605,605,605,605,605,605,605,605,605,605,605,605,605,605,605,605,605,605,605,605,605,605,605,605,605,605,605,605,605,605,605,605,605,605,605,605,605,605,605,605,605,605,605,605,605,605,605,605,605,605,605,605,605,605,605,605,605,605,605,605,605,605,605,605,605,605,605,605,605,605,605,605,605,605,605,605,605,605,605,605,605,605,605,605,605,605,605,605,605,605,605,605,605,605,605,605,605,605,605,605,605,605,605,605,605,605,605,605,605,605,605,605,605,605,605,605,605,605,605,605,605,605,605,605,605,605,605,605,605,605,605,605,605,605,605,605,605,605,605,605,605,605,605,605,605,605,605,605,605,605,605,605,605,605,605,605,605,605,605,605,605,605,605,605,605,605,605,605,605,605,605,605,605,605,605,605,605,605,605,605,605,605,605,605,605,605,605,605,605,605,605,605,605,605,605,605,605,605,605,605,605,605,605,605,605,605,605,605,605,605,605,605,605,605,605,605,605,605,605,605,605,605,605,605,605,605,605,605,605,605,605,605,605,605,605,605,605,605,605,605,605,605,605,605,605,605,606,606,606,606,606,606,606,606,606,606,606,606,606,606,606,606,606,606,606,606,606,606,606,606,606,606,606,606,606,606,606,606,606,606,606,606,606,606,606,606,606,606,606,606,606,606,606,606,606,606,606,606,606,606,606,606,606,606,606,606,606,606,606,606,606,606,606,606,606,606,606,606,606,606,606,606,606,606,606,606,606,606,606,606,606,606,606,606,606,606,606,606,606,606,606,606,606,606,606,606,606,606,606,606,606,606,606,606,606,606,606,606,606,606,606,606,606,606,606,606,606,606,606,606,606,606,606,606,606,606,606,606,606,606,606,606,606,606,606,606,606,606,606,606,606,606,606,606,606,606,606,606,606,606,606,606,606,606,606,606,606,606,606,606,606,606,606,606,606,606,606,606,606,606,606,606,606,606,606,606,606,606,606,606,606,606,606,606,606,606,606,606,606,606,606,606,606,606,606,606,606,606,606,606,606,606,606,606,606,606,606,606,606,606,606,606,606,606,606,606,606,606,606,606,606,606,606,606,606,606,606,606,606,606,606,606,606,606,606,606,606,606,606,606,606,606,606,606,606,606,606,606,606,606,606,606,606,606,606,606,606,606,606,606,606,606,606,606,606,606,606,606,606,606,606,606,606,606,606,606,606,606,606,606,606,606,606,606,606,606,606,606,606,606,606,606,606,606,606,606,606,606,606,606,606,606,606,606,606,606,606,606,606,606,606,606,606,606,606,606,606,606,606,606,606,606,606,606,606,606,606,606,606,606,606,606,606,606,606,606,606,606,606,606,606,606,606,606,606,606,606,606,606,606,606,606,606,606,606,606,606,606,606,606,606,606,606,606,606,606,606,606,606,606,606,606,606,606,606,606,606,606,606,606,606,606,606,606,606,606,606,606,606,606,606,606,606,606,606,606,606,606,606,606,606,606,606,606,606,606,606,606,606,606,606,606,606,606,606,606,606,606,606,606,606,606,606,606,606,606,606,606,606,606,606,606,606,606,606,606,606,606,606,606,606,606,606,606,606,606,606,606,606,606,606,606,606,606,606,606,606,606,606,606,606,606,606,606,606,606,606,606,606,606,606,606,606,606,606,606,606,606,606,606,606,606,606,606,606,606,606,606,606,606,606,606,606,606,606,606,606,606,606,606,606,606,606,606,606,606,606,606,606,606,606,606,606,606,606,606,606,606,606,606,606,606,606,606,606,606,606,606,606,606,606,606,606,606,606,606,606,606,606,606,606,606,606,606,606,606,606,606,606,606,606,606,606,606,606,606,606,606,606,606,606,606,606,606,606,606,606,606,606,606,606,606,606,606,606,606,606,606,606,606,606,606,606,606,606,606,606,606,606,606,606,606,606,606,606,606,606,606,606,606,606,606,606,606,606,606,606,606,606,606,606,606,606,606,606,606,606,606,606,606,606,606,606,606,606,606,606,606,606,606,606,606,606,606,606,606,606,606,606,606,606,606,606,606,606,606,606,606,606,606,606,606,606,606,606,606,606,606,606,606,606,606,607,607,607,607,607,607,607,607,607,607,607,607,607,607,607,607,607,607,607,607,607,607,607,607,607,607,607,607,607,607,607,607,607,607,607,607,607,607,607,607,607,607,607,607,607,607,607,607,607,607,607,607,607,607,607,607,607,607,607,607,607,607,607,607,607,607,607,607,607,607,607,607,607,607,607,607,607,607,607,607,607,607,607,607,607,607,607,607,607,607,607,607,607,607,607,607,607,607,607,607,607,607,607,607,607,607,607,607,607,607,607,607,607,607,607,607,607,607,607,607,607,607,607,607,607,607,607,607,607,607,607,607,607,607,607,607,607,607,607,607,607,607,607,607,607,607,607,607,607,607,607,607,607,607,607,607,607,607,607,607,607,607,607,607,607,607,607,607,607,607,607,607,607,607,607,607,607,607,607,607,607,607,607,607,607,607,607,607,607,607,607,607,607,607,607,607,607,607,607,607,607,607,607,607,607,607,607,607,607,607,607,607,607,607,607,607,607,607,607,607,607,607,607,607,607,607,607,607,607,607,607,607,607,607,607,607,607,607,607,607,607,607,607,607,607,607,607,607,607,607,607,607,607,607,607,607,607,607,607,607,607,607,607,607,607,607,607,607,607,607,607,607,607,607,607,607,607,607,607,607,607,607,607,607,607,607,607,607,607,607,607,607,607,607,607,607,607,607,607,607,607,607,607,607,607,607,607,607,607,607,607,607,607,607,607,607,607,607,607,607,607,607,607,607,607,607,607,607,607,607,607,607,607,607,607,607,607,607,607,607,607,607,607,607,607,607,607,607,607,607,607,607,607,607,607,607,607,607,607,607,607,607,607,607,607,607,607,607,607,607,607,607,607,607,607,607,607,607,607,607,607,607,607,607,607,607,607,607,607,607,607,607,607,607,607,607,607,607,607,607,607,607,607,607,607,607,607,607,607,607,607,607,607,607,607,607,607,607,607,607,607,607,607,607,607,607,607,607,607,607,607,607,607,607,607,607,607,607,607,607,607,607,607,607,607,607,607,607,607,607,607,607,607,607,607,607,607,607,607,607,607,607,607,607,607,607,607,607,607,607,607,607,607,607,607,607,607,607,607,607,607,607,607,607,607,607,607,607,607,607,607,607,607,607,607,607,607,607,607,607,607,607,607,607,607,607,607,607,607,607,607,607,607,607,607,607,607,607,607,607,607,607,607,607,607,607,607,607,607,607,607,607,607,607,607,607,607,607,607,607,607,607,607,607,607,607,607,607,607,607,607,607,607,607,607,607,607,607,607,607,607,607,607,607,607,607,607,607,607,607,607,607,607,607,607,607,607,607,607,607,607,607,607,607,607,607,607,607,607,607,607,607,607,607,607,607,607,607,607,607,607,607,607,607,607,607,607,607,607,607,607,607,607,607,607,607,607,607,607,607,607,607,607,607,607,607,607,607,607,607,607,607,607,607,607,607,607,607,607,607,607,607,607,607,607,607,607,607,607,607,607,607,607,607,607,607,607,607,607,607,607,607,607,607,607,607,608,608,608,608,608,608,608,608,608,608,608,608,608,608,608,608,608,608,608,608,608,608,608,608,608,608,608,608,608,608,608,608,608,608,608,608,608,608,608,608,608,608,608,608,608,608,608,608,608,608,608,608,608,608,608,608,608,608,608,608,608,608,608,608,608,608,608,608,608,608,608,608,608,608,608,608,608,608,608,608,608,608,608,608,608,608,608,608,608,608,608,608,608,608,608,608,608,608,608,608,608,608,608,608,608,608,608,608,608,608,608,608,608,608,608,608,608,608,608,608,608,608,608,608,608,608,608,608,608,608,608,608,608,608,608,608,608,608,608,608,608,608,608,608,608,608,608,608,608,608,608,608,608,608,608,608,608,608,608,608,608,608,608,608,608,608,608,608,608,608,608,608,608,608,608,608,608,608,608,608,608,608,608,608,608,608,608,608,608,608,608,608,608,608,608,608,608,608,608,608,608,608,608,608,608,608,608,608,608,608,608,608,608,608,608,608,608,608,608,608,608,608,608,608,608,608,608,608,608,608,608,608,608,608,608,608,608,608,608,608,608,608,608,608,608,608,608,608,608,608,608,608,608,608,608,608,608,608,608,608,608,608,608,608,608,608,608,608,608,608,608,608,608,608,608,608,608,608,608,608,608,608,608,608,608,608,608,608,608,608,608,608,608,608,608,608,608,608,608,608,608,608,608,608,608,608,608,608,608,608,608,608,608,608,608,608,608,608,608,608,608,608,608,608,608,608,608,608,608,608,608,608,608,608,608,608,608,608,608,608,608,608,608,608,608,608,608,608,608,608,608,608,608,608,608,608,608,608,608,608,608,608,608,608,608,608,608,608,608,608,608,608,608,608,608,608,608,608,608,608,608,608,608,608,608,608,608,608,608,608,608,608,608,608,608,608,608,608,608,608,608,608,608,608,608,608,608,608,608,608,608,608,608,608,608,608,608,608,608,608,608,608,608,608,608,608,608,608,608,608,608,608,608,608,608,608,608,608,608,608,608,608,608,608,608,608,608,608,608,608,608,608,608,608,608,608,608,608,608,608,608,608,608,608,608,608,608,608,608,608,608,608,608,608,608,608,608,608,608,608,608,608,608,608,608,608,608,608,608,608,608,608,608,608,608,608,608,608,608,608,608,608,608,608,608,608,608,608,608,608,608,608,608,608,608,608,608,608,608,608,608,608,608,608,608,608,608,608,608,608,608,608,608,608,608,608,608,608,608,608,608,608,608,608,608,608,608,608,608,608,608,608,608,608,608,608,608,608,608,608,608,608,608,608,608,608,608,608,608,608,608,608,608,608,608,608,608,608,608,608,608,608,608,608,608,608,608,608,608,608,608,608,608,608,608,608,608,608,608,608,608,608,608,608,608,608,608,608,608,608,608,608,608,608,608,608,608,608,608,608,608,608,608,608,608,608,608,608,608,608,608,608,608,608,608,608,608,608,608,608,608,608,608,608,608,608,608,608,608,608,608,608,608,608,608,608,608,608,608,608,608,608,608,608,608,608,609,609,609,609,609,609,609,609,609,609,609,609,609,609,609,609,609,609,609,609,609,609,609,609,609,609,609,609,609,609,609,609,609,609,609,609,609,609,609,609,609,609,609,609,609,609,609,609,609,609,609,609,609,609,609,609,609,609,609,609,609,609,609,609,609,609,609,609,609,609,609,609,609,609,609,609,609,609,609,609,609,609,609,609,609,609,609,609,609,609,609,609,609,609,609,609,609,609,609,609,609,609,609,609,609,609,609,609,609,609,609,609,609,609,609,609,609,609,609,609,609,609,609,609,609,609,609,609,609,609,609,609,609,609,609,609,609,609,609,609,609,609,609,609,609,609,609,609,609,609,609,609,609,609,609,609,609,609,609,609,609,609,609,609,609,609,609,609,609,609,609,609,609,609,609,609,609,609,609,609,609,609,609,609,609,609,609,609,609,609,609,609,609,609,609,609,609,609,609,609,609,609,609,609,609,609,609,609,609,609,609,609,609,609,609,609,609,609,609,609,609,609,609,609,609,609,609,609,609,609,609,609,609,609,609,609,609,609,609,609,609,609,609,609,609,609,609,609,609,609,609,609,609,609,609,609,609,609,609,609,609,609,609,609,609,609,609,609,609,609,609,609,609,609,609,609,609,609,609,609,609,609,609,609,609,609,609,609,609,609,609,609,609,609,609,609,609,609,609,609,609,609,609,609,609,609,609,609,609,609,609,609,609,609,609,609,609,609,609,609,609,609,609,609,609,609,609,609,609,609,609,609,609,609,609,609,609,609,609,609,609,609,609,609,609,609,609,609,609,609,609,609,609,609,609,609,609,609,609,609,609,609,609,609,609,609,609,609,609,609,609,609,609,609,609,609,609,609,609,609,609,609,609,609,609,609,609,609,609,609,609,609,609,609,609,609,609,609,609,609,609,609,609,609,609,609,609,609,609,609,609,609,609,609,609,609,609,609,609,609,609,609,609,609,609,609,609,609,609,609,609,609,609,609,609,609,609,609,609,609,609,609,609,609,609,609,609,609,609,609,609,609,609,609,609,609,609,609,609,609,609,609,609,609,609,609,609,609,609,609,609,609,609,609,609,609,609,609,609,609,609,609,609,609,609,609,609,609,609,609,609,609,609,609,609,609,609,609,609,609,609,609,609,609,609,609,609,609,609,609,609,609,609,609,609,609,609,609,609,609,609,609,609,609,609,609,609,609,609,609,609,609,609,609,609,609,609,609,609,609,609,609,609,609,609,609,609,609,609,609,609,609,609,609,609,609,609,609,609,609,609,609,609,609,609,609,609,609,609,609,609,609,609,609,609,609,609,609,609,609,609,609,609,609,609,609,609,609,609,609,609,609,609,609,609,609,609,609,609,609,609,609,609,609,609,609,609,609,609,609,609,609,609,609,609,609,609,609,609,609,609,609,609,609,609,609,609,609,609,609,609,609,609,609,609,609,609,609,609,609,609,609,609,609,609,609,609,609,609,609,609,609,609,609,609,609,609,609,609,609,609,609,609,609,609,609,610,610,610,610,610,610,610,610,610,610,610,610,610,610,610,610,610,610,610,610,610,610,610,610,610,610,610,610,610,610,610,610,610,610,610,610,610,610,610,610,610,610,610,610,610,610,610,610,610,610,610,610,610,610,610,610,610,610,610,610,610,610,610,610,610,610,610,610,610,610,610,610,610,610,610,610,610,610,610,610,610,610,610,610,610,610,610,610,610,610,610,610,610,610,610,610,610,610,610,610,610,610,610,610,610,610,610,610,610,610,610,610,610,610,610,610,610,610,610,610,610,610,610,610,610,610,610,610,610,610,610,610,610,610,610,610,610,610,610,610,610,610,610,610,610,610,610,610,610,610,610,610,610,610,610,610,610,610,610,610,610,610,610,610,610,610,610,610,610,610,610,610,610,610,610,610,610,610,610,610,610,610,610,610,610,610,610,610,610,610,610,610,610,610,610,610,610,610,610,610,610,610,610,610,610,610,610,610,610,610,610,610,610,610,610,610,610,610,610,610,610,610,610,610,610,610,610,610,610,610,610,610,610,610,610,610,610,610,610,610,610,610,610,610,610,610,610,610,610,610,610,610,610,610,610,610,610,610,610,610,610,610,610,610,610,610,610,610,610,610,610,610,610,610,610,610,610,610,610,610,610,610,610,610,610,610,610,610,610,610,610,610,610,610,610,610,610,610,610,610,610,610,610,610,610,610,610,610,610,610,610,610,610,610,610,610,610,610,610,610,610,610,610,610,610,610,610,610,610,610,610,610,610,610,610,610,610,610,610,610,610,610,610,610,610,610,610,610,610,610,610,610,610,610,610,610,610,610,610,610,610,610,610,610,610,610,610,610,610,610,610,610,610,610,610,610,610,610,610,610,610,610,610,610,610,610,610,610,610,610,610,610,610,610,610,610,610,610,610,610,610,610,610,610,610,610,610,610,610,610,610,610,610,610,610,610,610,610,610,610,610,610,610,610,610,610,610,610,610,610,610,610,610,610,610,610,610,610,610,610,610,610,610,610,610,610,610,610,610,610,610,610,610,610,610,610,610,610,610,610,610,610,610,610,610,610,610,610,610,610,610,610,610,610,610,610,610,610,610,610,610,610,610,610,610,610,610,610,610,610,610,610,610,610,610,610,610,610,610,610,610,610,610,610,610,610,610,610,610,610,610,610,610,610,610,610,610,610,610,610,610,610,610,610,610,610,610,610,610,610,610,610,610,610,610,610,610,610,610,610,610,610,610,610,610,610,610,610,610,610,610,610,610,610,610,610,610,610,610,610,610,610,610,610,610,610,610,610,610,610,610,610,610,610,610,610,610,610,610,610,610,610,610,610,610,610,610,610,610,610,610,610,610,610,610,610,610,610,610,610,610,610,610,610,610,610,610,610,610,610,610,610,610,610,610,610,610,610,610,610,610,610,610,610,610,610,610,610,610,610,610,610,610,610,610,610,610,610,610,610,610,610,610,610,610,610,610,610,610,610,610,610,610,610,610,610,610,610,610,610,610,610,610,610,610,610,611,611,611,611,611,611,611,611,611,611,611,611,611,611,611,611,611,611,611,611,611,611,611,611,611,611,611,611,611,611,611,611,611,611,611,611,611,611,611,611,611,611,611,611,611,611,611,611,611,611,611,611,611,611,611,611,611,611,611,611,611,611,611,611,611,611,611,611,611,611,611,611,611,611,611,611,611,611,611,611,611,611,611,611,611,611,611,611,611,611,611,611,611,611,611,611,611,611,611,611,611,611,611,611,611,611,611,611,611,611,611,611,611,611,611,611,611,611,611,611,611,611,611,611,611,611,611,611,611,611,611,611,611,611,611,611,611,611,611,611,611,611,611,611,611,611,611,611,611,611,611,611,611,611,611,611,611,611,611,611,611,611,611,611,611,611,611,611,611,611,611,611,611,611,611,611,611,611,611,611,611,611,611,611,611,611,611,611,611,611,611,611,611,611,611,611,611,611,611,611,611,611,611,611,611,611,611,611,611,611,611,611,611,611,611,611,611,611,611,611,611,611,611,611,611,611,611,611,611,611,611,611,611,611,611,611,611,611,611,611,611,611,611,611,611,611,611,611,611,611,611,611,611,611,611,611,611,611,611,611,611,611,611,611,611,611,611,611,611,611,611,611,611,611,611,611,611,611,611,611,611,611,611,611,611,611,611,611,611,611,611,611,611,611,611,611,611,611,611,611,611,611,611,611,611,611,611,611,611,611,611,611,611,611,611,611,611,611,611,611,611,611,611,611,611,611,611,611,611,611,611,611,611,611,611,611,611,611,611,611,611,611,611,611,611,611,611,611,611,611,611,611,611,611,611,611,611,611,611,611,611,611,611,611,611,611,611,611,611,611,611,611,611,611,611,611,611,611,611,611,611,611,611,611,611,611,611,611,611,611,611,611,611,611,611,611,611,611,611,611,611,611,611,611,611,611,611,611,611,611,611,611,611,611,611,611,611,611,611,611,611,611,611,611,611,611,611,611,611,611,611,611,611,611,611,611,611,611,611,611,611,611,611,611,611,611,611,611,611,611,611,611,611,611,611,611,611,611,611,611,611,611,611,611,611,611,611,611,611,611,611,611,611,611,611,611,611,611,611,611,611,611,611,611,611,611,611,611,611,611,611,611,611,611,611,611,611,611,611,611,611,611,611,611,611,611,611,611,611,611,611,611,611,611,611,611,611,611,611,611,611,611,611,611,611,611,611,611,611,611,611,611,611,611,611,611,611,611,611,611,611,611,611,611,611,611,611,611,611,611,611,611,611,611,611,611,611,611,611,611,611,611,611,611,611,611,611,611,611,611,611,611,611,611,611,611,611,611,611,611,611,611,611,611,611,611,611,611,611,611,611,611,611,611,611,611,611,611,611,611,611,611,611,611,611,611,611,611,611,611,611,611,611,611,611,611,611,611,611,611,611,611,611,611,611,611,611,611,611,611,611,611,611,611,611,611,611,611,611,611,611,611,611,611,611,611,611,611,611,611,611,611,611,611,611,611,611,611,611,611,611,611,611,611,611,611,612,612,612,612,612,612,612,612,612,612,612,612,612,612,612,612,612,612,612,612,612,612,612,612,612,612,612,612,612,612,612,612,612,612,612,612,612,612,612,612,612,612,612,612,612,612,612,612,612,612,612,612,612,612,612,612,612,612,612,612,612,612,612,612,612,612,612,612,612,612,612,612,612,612,612,612,612,612,612,612,612,612,612,612,612,612,612,612,612,612,612,612,612,612,612,612,612,612,612,612,612,612,612,612,612,612,612,612,612,612,612,612,612,612,612,612,612,612,612,612,612,612,612,612,612,612,612,612,612,612,612,612,612,612,612,612,612,612,612,612,612,612,612,612,612,612,612,612,612,612,612,612,612,612,612,612,612,612,612,612,612,612,612,612,612,612,612,612,612,612,612,612,612,612,612,612,612,612,612,612,612,612,612,612,612,612,612,612,612,612,612,612,612,612,612,612,612,612,612,612,612,612,612,612,612,612,612,612,612,612,612,612,612,612,612,612,612,612,612,612,612,612,612,612,612,612,612,612,612,612,612,612,612,612,612,612,612,612,612,612,612,612,612,612,612,612,612,612,612,612,612,612,612,612,612,612,612,612,612,612,612,612,612,612,612,612,612,612,612,612,612,612,612,612,612,612,612,612,612,612,612,612,612,612,612,612,612,612,612,612,612,612,612,612,612,612,612,612,612,612,612,612,612,612,612,612,612,612,612,612,612,612,612,612,612,612,612,612,612,612,612,612,612,612,612,612,612,612,612,612,612,612,612,612,612,612,612,612,612,612,612,612,612,612,612,612,612,612,612,612,612,612,612,612,612,612,612,612,612,612,612,612,612,612,612,612,612,612,612,612,612,612,612,612,612,612,612,612,612,612,612,612,612,612,612,612,612,612,612,612,612,612,612,612,612,612,612,612,612,612,612,612,612,612,612,612,612,612,612,612,612,612,612,612,612,612,612,612,612,612,612,612,612,612,612,612,612,612,612,612,612,612,612,612,612,612,612,612,612,612,612,612,612,612,612,612,612,612,612,612,612,612,612,612,612,612,612,612,612,612,612,612,612,612,612,612,612,612,612,612,612,612,612,612,612,612,612,612,612,612,612,612,612,612,612,612,612,612,612,612,612,612,612,612,612,612,612,612,612,612,612,612,612,612,612,612,612,612,612,612,612,612,612,612,612,612,612,612,612,612,612,612,612,612,612,612,612,612,612,612,612,612,612,612,612,612,612,612,612,612,612,612,612,612,612,612,612,612,612,612,612,612,612,612,612,612,612,612,612,612,612,612,612,612,612,612,612,612,612,612,612,612,612,612,612,612,612,612,612,612,612,612,612,612,612,612,612,612,612,612,612,612,612,612,612,612,612,612,612,612,612,612,612,612,612,612,612,612,612,612,612,612,612,612,612,612,612,612,612,612,612,612,612,612,612,612,612,612,612,612,612,612,612,612,612,612,612,612,612,612,612,612,612,612,612,612,612,612,612,612,612,612,612,612,612,612,612,612,612,612,612,612,612,612,612,612,613,613,613,613,613,613,613,613,613,613,613,613,613,613,613,613,613,613,613,613,613,613,613,613,613,613,613,613,613,613,613,613,613,613,613,613,613,613,613,613,613,613,613,613,613,613,613,613,613,613,613,613,613,613,613,613,613,613,613,613,613,613,613,613,613,613,613,613,613,613,613,613,613,613,613,613,613,613,613,613,613,613,613,613,613,613,613,613,613,613,613,613,613,613,613,613,613,613,613,613,613,613,613,613,613,613,613,613,613,613,613,613,613,613,613,613,613,613,613,613,613,613,613,613,613,613,613,613,613,613,613,613,613,613,613,613,613,613,613,613,613,613,613,613,613,613,613,613,613,613,613,613,613,613,613,613,613,613,613,613,613,613,613,613,613,613,613,613,613,613,613,613,613,613,613,613,613,613,613,613,613,613,613,613,613,613,613,613,613,613,613,613,613,613,613,613,613,613,613,613,613,613,613,613,613,613,613,613,613,613,613,613,613,613,613,613,613,613,613,613,613,613,613,613,613,613,613,613,613,613,613,613,613,613,613,613,613,613,613,613,613,613,613,613,613,613,613,613,613,613,613,613,613,613,613,613,613,613,613,613,613,613,613,613,613,613,613,613,613,613,613,613,613,613,613,613,613,613,613,613,613,613,613,613,613,613,613,613,613,613,613,613,613,613,613,613,613,613,613,613,613,613,613,613,613,613,613,613,613,613,613,613,613,613,613,613,613,613,613,613,613,613,613,613,613,613,613,613,613,613,613,613,613,613,613,613,613,613,613,613,613,613,613,613,613,613,613,613,613,613,613,613,613,613,613,613,613,613,613,613,613,613,613,613,613,613,613,613,613,613,613,613,613,613,613,613,613,613,613,613,613,613,613,613,613,613,613,613,613,613,613,613,613,613,613,613,613,613,613,613,613,613,613,613,613,613,613,613,613,613,613,613,613,613,613,613,613,613,613,613,613,613,613,613,613,613,613,613,613,613,613,613,613,613,613,613,613,613,613,613,613,613,613,613,613,613,613,613,613,613,613,613,613,613,613,613,613,613,613,613,613,613,613,613,613,613,613,613,613,613,613,613,613,613,613,613,613,613,613,613,613,613,613,613,613,613,613,613,613,613,613,613,613,613,613,613,613,613,613,613,613,613,613,613,613,613,613,613,613,613,613,613,613,613,613,613,613,613,613,613,613,613,613,613,613,613,613,613,613,613,613,613,613,613,613,613,613,613,613,613,613,613,613,613,613,613,613,613,613,613,613,613,613,613,613,613,613,613,613,613,613,613,613,613,613,613,613,613,613,613,613,613,613,613,613,613,613,613,613,613,613,613,613,613,613,613,613,613,613,613,613,613,613,613,613,613,613,613,613,613,613,613,613,613,613,613,613,613,613,613,613,613,613,613,613,613,613,613,613,613,613,613,613,613,613,613,613,613,613,613,613,613,613,613,613,613,613,613,613,613,613,613,613,613,613,613,613,613,613,613,613,613,613,613,613,613,613,613,613,613,613,613,613,613,613,613,614,614,614,614,614,614,614,614,614,614,614,614,614,614,614,614,614,614,614,614,614,614,614,614,614,614,614,614,614,614,614,614,614,614,614,614,614,614,614,614,614,614,614,614,614,614,614,614,614,614,614,614,614,614,614,614,614,614,614,614,614,614,614,614,614,614,614,614,614,614,614,614,614,614,614,614,614,614,614,614,614,614,614,614,614,614,614,614,614,614,614,614,614,614,614,614,614,614,614,614,614,614,614,614,614,614,614,614,614,614,614,614,614,614,614,614,614,614,614,614,614,614,614,614,614,614,614,614,614,614,614,614,614,614,614,614,614,614,614,614,614,614,614,614,614,614,614,614,614,614,614,614,614,614,614,614,614,614,614,614,614,614,614,614,614,614,614,614,614,614,614,614,614,614,614,614,614,614,614,614,614,614,614,614,614,614,614,614,614,614,614,614,614,614,614,614,614,614,614,614,614,614,614,614,614,614,614,614,614,614,614,614,614,614,614,614,614,614,614,614,614,614,614,614,614,614,614,614,614,614,614,614,614,614,614,614,614,614,614,614,614,614,614,614,614,614,614,614,614,614,614,614,614,614,614,614,614,614,614,614,614,614,614,614,614,614,614,614,614,614,614,614,614,614,614,614,614,614,614,614,614,614,614,614,614,614,614,614,614,614,614,614,614,614,614,614,614,614,614,614,614,614,614,614,614,614,614,614,614,614,614,614,614,614,614,614,614,614,614,614,614,614,614,614,614,614,614,614,614,614,614,614,614,614,614,614,614,614,614,614,614,614,614,614,614,614,614,614,614,614,614,614,614,614,614,614,614,614,614,614,614,614,614,614,614,614,614,614,614,614,614,614,614,614,614,614,614,614,614,614,614,614,614,614,614,614,614,614,614,614,614,614,614,614,614,614,614,614,614,614,614,614,614,614,614,614,614,614,614,614,614,614,614,614,614,614,614,614,614,614,614,614,614,614,614,614,614,614,614,614,614,614,614,614,614,614,614,614,614,614,614,614,614,614,614,614,614,614,614,614,614,614,614,614,614,614,614,614,614,614,614,614,614,614,614,614,614,614,614,614,614,614,614,614,614,614,614,614,614,614,614,614,614,614,614,614,614,614,614,614,614,614,614,614,614,614,614,614,614,614,614,614,614,614,614,614,614,614,614,614,614,614,614,614,614,614,614,614,614,614,614,614,614,614,614,614,614,614,614,614,614,614,614,614,614,614,614,614,614,614,614,614,614,614,614,614,614,614,614,614,614,614,614,614,614,614,614,614,614,614,614,614,614,614,614,614,614,614,614,614,614,614,614,614,614,614,614,614,614,614,614,614,614,614,614,614,614,614,614,614,614,614,614,614,614,614,614,614,614,614,614,614,614,614,614,614,614,614,614,614,614,614,614,614,614,614,614,614,614,614,614,614,614,614,614,614,614,614,614,614,614,614,614,614,614,614,614,614,614,614,614,614,614,614,614,614,614,614,614,614,614,614,614,614,614,614,614,614,614,614,614,614,614,614,614,614,615,615,615,615,615,615,615,615,615,615,615,615,615,615,615,615,615,615,615,615,615,615,615,615,615,615,615,615,615,615,615,615,615,615,615,615,615,615,615,615,615,615,615,615,615,615,615,615,615,615,615,615,615,615,615,615,615,615,615,615,615,615,615,615,615,615,615,615,615,615,615,615,615,615,615,615,615,615,615,615,615,615,615,615,615,615,615,615,615,615,615,615,615,615,615,615,615,615,615,615,615,615,615,615,615,615,615,615,615,615,615,615,615,615,615,615,615,615,615,615,615,615,615,615,615,615,615,615,615,615,615,615,615,615,615,615,615,615,615,615,615,615,615,615,615,615,615,615,615,615,615,615,615,615,615,615,615,615,615,615,615,615,615,615,615,615,615,615,615,615,615,615,615,615,615,615,615,615,615,615,615,615,615,615,615,615,615,615,615,615,615,615,615,615,615,615,615,615,615,615,615,615,615,615,615,615,615,615,615,615,615,615,615,615,615,615,615,615,615,615,615,615,615,615,615,615,615,615,615,615,615,615,615,615,615,615,615,615,615,615,615,615,615,615,615,615,615,615,615,615,615,615,615,615,615,615,615,615,615,615,615,615,615,615,615,615,615,615,615,615,615,615,615,615,615,615,615,615,615,615,615,615,615,615,615,615,615,615,615,615,615,615,615,615,615,615,615,615,615,615,615,615,615,615,615,615,615,615,615,615,615,615,615,615,615,615,615,615,615,615,615,615,615,615,615,615,615,615,615,615,615,615,615,615,615,615,615,615,615,615,615,615,615,615,615,615,615,615,615,615,615,615,615,615,615,615,615,615,615,615,615,615,615,615,615,615,615,615,615,615,615,615,615,615,615,615,615,615,615,615,615,615,615,615,615,615,615,615,615,615,615,615,615,615,615,615,615,615,615,615,615,615,615,615,615,615,615,615,615,615,615,615,615,615,615,615,615,615,615,615,615,615,615,615,615,615,615,615,615,615,615,615,615,615,615,615,615,615,615,615,615,615,615,615,615,615,615,615,615,615,615,615,615,615,615,615,615,615,615,615,615,615,615,615,615,615,615,615,615,615,615,615,615,615,615,615,615,615,615,615,615,615,615,615,615,615,615,615,615,615,615,615,615,615,615,615,615,615,615,615,615,615,615,615,615,615,615,615,615,615,615,615,615,615,615,615,615,615,615,615,615,615,615,615,615,615,615,615,615,615,615,615,615,615,615,615,615,615,615,615,615,615,615,615,615,615,615,615,615,615,615,615,615,615,615,615,615,615,615,615,615,615,615,615,615,615,615,615,615,615,615,615,615,615,615,615,615,615,615,615,615,615,615,615,615,615,615,615,615,615,615,615,615,615,615,615,615,615,615,615,615,615,615,615,615,615,615,615,615,615,615,615,615,615,615,615,615,615,615,615,615,615,615,615,615,615,615,615,615,615,615,615,615,615,615,615,615,615,615,615,615,615,615,615,615,615,615,615,615,615,615,615,615,615,615,615,615,615,615,615,615,615,615,615,615,615,616,616,616,616,616,616,616,616,616,616,616,616,616,616,616,616,616,616,616,616,616,616,616,616,616,616,616,616,616,616,616,616,616,616,616,616,616,616,616,616,616,616,616,616,616,616,616,616,616,616,616,616,616,616,616,616,616,616,616,616,616,616,616,616,616,616,616,616,616,616,616,616,616,616,616,616,616,616,616,616,616,616,616,616,616,616,616,616,616,616,616,616,616,616,616,616,616,616,616,616,616,616,616,616,616,616,616,616,616,616,616,616,616,616,616,616,616,616,616,616,616,616,616,616,616,616,616,616,616,616,616,616,616,616,616,616,616,616,616,616,616,616,616,616,616,616,616,616,616,616,616,616,616,616,616,616,616,616,616,616,616,616,616,616,616,616,616,616,616,616,616,616,616,616,616,616,616,616,616,616,616,616,616,616,616,616,616,616,616,616,616,616,616,616,616,616,616,616,616,616,616,616,616,616,616,616,616,616,616,616,616,616,616,616,616,616,616,616,616,616,616,616,616,616,616,616,616,616,616,616,616,616,616,616,616,616,616,616,616,616,616,616,616,616,616,616,616,616,616,616,616,616,616,616,616,616,616,616,616,616,616,616,616,616,616,616,616,616,616,616,616,616,616,616,616,616,616,616,616,616,616,616,616,616,616,616,616,616,616,616,616,616,616,616,616,616,616,616,616,616,616,616,616,616,616,616,616,616,616,616,616,616,616,616,616,616,616,616,616,616,616,616,616,616,616,616,616,616,616,616,616,616,616,616,616,616,616,616,616,616,616,616,616,616,616,616,616,616,616,616,616,616,616,616,616,616,616,616,616,616,616,616,616,616,616,616,616,616,616,616,616,616,616,616,616,616,616,616,616,616,616,616,616,616,616,616,616,616,616,616,616,616,616,616,616,616,616,616,616,616,616,616,616,616,616,616,616,616,616,616,616,616,616,616,616,616,616,616,616,616,616,616,616,616,616,616,616,616,616,616,616,616,616,616,616,616,616,616,616,616,616,616,616,616,616,616,616,616,616,616,616,616,616,616,616,616,616,616,616,616,616,616,616,616,616,616,616,616,616,616,616,616,616,616,616,616,616,616,616,616,616,616,616,616,616,616,616,616,616,616,616,616,616,616,616,616,616,616,616,616,616,616,616,616,616,616,616,616,616,616,616,616,616,616,616,616,616,616,616,616,616,616,616,616,616,616,616,616,616,616,616,616,616,616,616,616,616,616,616,616,616,616,616,616,616,616,616,616,616,616,616,616,616,616,616,616,616,616,616,616,616,616,616,616,616,616,616,616,616,616,616,616,616,616,616,616,616,616,616,616,616,616,616,616,616,616,616,616,616,616,616,616,616,616,616,616,616,616,616,616,616,616,616,616,616,616,616,616,616,616,616,616,616,616,616,616,616,616,616,616,616,616,616,616,616,616,616,616,616,616,616,616,616,616,616,616,616,616,616,616,616,616,616,616,616,616,616,616,616,616,616,616,616,616,616,616,616,616,616,616,616,616,616,616,616,616,617,617,617,617,617,617,617,617,617,617,617,617,617,617,617,617,617,617,617,617,617,617,617,617,617,617,617,617,617,617,617,617,617,617,617,617,617,617,617,617,617,617,617,617,617,617,617,617,617,617,617,617,617,617,617,617,617,617,617,617,617,617,617,617,617,617,617,617,617,617,617,617,617,617,617,617,617,617,617,617,617,617,617,617,617,617,617,617,617,617,617,617,617,617,617,617,617,617,617,617,617,617,617,617,617,617,617,617,617,617,617,617,617,617,617,617,617,617,617,617,617,617,617,617,617,617,617,617,617,617,617,617,617,617,617,617,617,617,617,617,617,617,617,617,617,617,617,617,617,617,617,617,617,617,617,617,617,617,617,617,617,617,617,617,617,617,617,617,617,617,617,617,617,617,617,617,617,617,617,617,617,617,617,617,617,617,617,617,617,617,617,617,617,617,617,617,617,617,617,617,617,617,617,617,617,617,617,617,617,617,617,617,617,617,617,617,617,617,617,617,617,617,617,617,617,617,617,617,617,617,617,617,617,617,617,617,617,617,617,617,617,617,617,617,617,617,617,617,617,617,617,617,617,617,617,617,617,617,617,617,617,617,617,617,617,617,617,617,617,617,617,617,617,617,617,617,617,617,617,617,617,617,617,617,617,617,617,617,617,617,617,617,617,617,617,617,617,617,617,617,617,617,617,617,617,617,617,617,617,617,617,617,617,617,617,617,617,617,617,617,617,617,617,617,617,617,617,617,617,617,617,617,617,617,617,617,617,617,617,617,617,617,617,617,617,617,617,617,617,617,617,617,617,617,617,617,617,617,617,617,617,617,617,617,617,617,617,617,617,617,617,617,617,617,617,617,617,617,617,617,617,617,617,617,617,617,617,617,617,617,617,617,617,617,617,617,617,617,617,617,617,617,617,617,617,617,617,617,617,617,617,617,617,617,617,617,617,617,617,617,617,617,617,617,617,617,617,617,617,617,617,617,617,617,617,617,617,617,617,617,617,617,617,617,617,617,617,617,617,617,617,617,617,617,617,617,617,617,617,617,617,617,617,617,617,617,617,617,617,617,617,617,617,617,617,617,617,617,617,617,617,617,617,617,617,617,617,617,617,617,617,617,617,617,617,617,617,617,617,617,617,617,617,617,617,617,617,617,617,617,617,617,617,617,617,617,617,617,617,617,617,617,617,617,617,617,617,617,617,617,617,617,617,617,617,617,617,617,617,617,617,617,617,617,617,617,617,617,617,617,617,617,617,617,617,617,617,617,617,617,617,617,617,617,617,617,617,617,617,617,617,617,617,617,617,617,617,617,617,617,617,617,617,617,617,617,617,617,617,617,617,617,617,617,617,617,617,617,617,617,617,617,617,617,617,617,617,617,617,617,617,617,617,617,617,617,617,617,617,617,617,617,617,617,617,617,617,617,617,617,617,617,617,617,617,617,617,617,617,617,617,617,617,617,617,617,617,617,617,617,617,617,617,617,617,617,617,617,617,617,617,617,617,617,617,617,618,618,618,618,618,618,618,618,618,618,618,618,618,618,618,618,618,618,618,618,618,618,618,618,618,618,618,618,618,618,618,618,618,618,618,618,618,618,618,618,618,618,618,618,618,618,618,618,618,618,618,618,618,618,618,618,618,618,618,618,618,618,618,618,618,618,618,618,618,618,618,618,618,618,618,618,618,618,618,618,618,618,618,618,618,618,618,618,618,618,618,618,618,618,618,618,618,618,618,618,618,618,618,618,618,618,618,618,618,618,618,618,618,618,618,618,618,618,618,618,618,618,618,618,618,618,618,618,618,618,618,618,618,618,618,618,618,618,618,618,618,618,618,618,618,618,618,618,618,618,618,618,618,618,618,618,618,618,618,618,618,618,618,618,618,618,618,618,618,618,618,618,618,618,618,618,618,618,618,618,618,618,618,618,618,618,618,618,618,618,618,618,618,618,618,618,618,618,618,618,618,618,618,618,618,618,618,618,618,618,618,618,618,618,618,618,618,618,618,618,618,618,618,618,618,618,618,618,618,618,618,618,618,618,618,618,618,618,618,618,618,618,618,618,618,618,618,618,618,618,618,618,618,618,618,618,618,618,618,618,618,618,618,618,618,618,618,618,618,618,618,618,618,618,618,618,618,618,618,618,618,618,618,618,618,618,618,618,618,618,618,618,618,618,618,618,618,618,618,618,618,618,618,618,618,618,618,618,618,618,618,618,618,618,618,618,618,618,618,618,618,618,618,618,618,618,618,618,618,618,618,618,618,618,618,618,618,618,618,618,618,618,618,618,618,618,618,618,618,618,618,618,618,618,618,618,618,618,618,618,618,618,618,618,618,618,618,618,618,618,618,618,618,618,618,618,618,618,618,618,618,618,618,618,618,618,618,618,618,618,618,618,618,618,618,618,618,618,618,618,618,618,618,618,618,618,618,618,618,618,618,618,618,618,618,618,618,618,618,618,618,618,618,618,618,618,618,618,618,618,618,618,618,618,618,618,618,618,618,618,618,618,618,618,618,618,618,618,618,618,618,618,618,618,618,618,618,618,618,618,618,618,618,618,618,618,618,618,618,618,618,618,618,618,618,618,618,618,618,618,618,618,618,618,618,618,618,618,618,618,618,618,618,618,618,618,618,618,618,618,618,618,618,618,618,618,618,618,618,618,618,618,618,618,618,618,618,618,618,618,618,618,618,618,618,618,618,618,618,618,618,618,618,618,618,618,618,618,618,618,618,618,618,618,618,618,618,618,618,618,618,618,618,618,618,618,618,618,618,618,618,618,618,618,618,618,618,618,618,618,618,618,618,618,618,618,618,618,618,618,618,618,618,618,618,618,618,618,618,618,618,618,618,618,618,618,618,618,618,618,618,618,618,618,618,618,618,618,618,618,618,618,618,618,618,618,618,618,618,618,618,618,618,618,618,618,618,618,618,618,618,618,618,618,618,618,618,618,618,618,618,618,618,618,618,618,618,618,618,618,618,618,618,618,618,618,618,618,618,618,618,618,618,618,618,618,619,619,619,619,619,619,619,619,619,619,619,619,619,619,619,619,619,619,619,619,619,619,619,619,619,619,619,619,619,619,619,619,619,619,619,619,619,619,619,619,619,619,619,619,619,619,619,619,619,619,619,619,619,619,619,619,619,619,619,619,619,619,619,619,619,619,619,619,619,619,619,619,619,619,619,619,619,619,619,619,619,619,619,619,619,619,619,619,619,619,619,619,619,619,619,619,619,619,619,619,619,619,619,619,619,619,619,619,619,619,619,619,619,619,619,619,619,619,619,619,619,619,619,619,619,619,619,619,619,619,619,619,619,619,619,619,619,619,619,619,619,619,619,619,619,619,619,619,619,619,619,619,619,619,619,619,619,619,619,619,619,619,619,619,619,619,619,619,619,619,619,619,619,619,619,619,619,619,619,619,619,619,619,619,619,619,619,619,619,619,619,619,619,619,619,619,619,619,619,619,619,619,619,619,619,619,619,619,619,619,619,619,619,619,619,619,619,619,619,619,619,619,619,619,619,619,619,619,619,619,619,619,619,619,619,619,619,619,619,619,619,619,619,619,619,619,619,619,619,619,619,619,619,619,619,619,619,619,619,619,619,619,619,619,619,619,619,619,619,619,619,619,619,619,619,619,619,619,619,619,619,619,619,619,619,619,619,619,619,619,619,619,619,619,619,619,619,619,619,619,619,619,619,619,619,619,619,619,619,619,619,619,619,619,619,619,619,619,619,619,619,619,619,619,619,619,619,619,619,619,619,619,619,619,619,619,619,619,619,619,619,619,619,619,619,619,619,619,619,619,619,619,619,619,619,619,619,619,619,619,619,619,619,619,619,619,619,619,619,619,619,619,619,619,619,619,619,619,619,619,619,619,619,619,619,619,619,619,619,619,619,619,619,619,619,619,619,619,619,619,619,619,619,619,619,619,619,619,619,619,619,619,619,619,619,619,619,619,619,619,619,619,619,619,619,619,619,619,619,619,619,619,619,619,619,619,619,619,619,619,619,619,619,619,619,619,619,619,619,619,619,619,619,619,619,619,619,619,619,619,619,619,619,619,619,619,619,619,619,619,619,619,619,619,619,619,619,619,619,619,619,619,619,619,619,619,619,619,619,619,619,619,619,619,619,619,619,619,619,619,619,619,619,619,619,619,619,619,619,619,619,619,619,619,619,619,619,619,619,619,619,619,619,619,619,619,619,619,619,619,619,619,619,619,619,619,619,619,619,619,619,619,619,619,619,619,619,619,619,619,619,619,619,619,619,619,619,619,619,619,619,619,619,619,619,619,619,619,619,619,619,619,619,619,619,619,619,619,619,619,619,619,619,619,619,619,619,619,619,619,619,619,619,619,619,619,619,619,619,619,619,619,619,619,619,619,619,619,619,619,619,619,619,619,619,619,619,619,619,619,619,619,619,619,619,619,619,619,619,619,619,619,619,619,619,619,619,619,619,619,619,619,619,619,619,619,619,619,619,619,619,619,619,619,619,619,619,619,619,619,619,619,619,619,619,619,620,620,620,620,620,620,620,620,620,620,620,620,620,620,620,620,620,620,620,620,620,620,620,620,620,620,620,620,620,620,620,620,620,620,620,620,620,620,620,620,620,620,620,620,620,620,620,620,620,620,620,620,620,620,620,620,620,620,620,620,620,620,620,620,620,620,620,620,620,620,620,620,620,620,620,620,620,620,620,620,620,620,620,620,620,620,620,620,620,620,620,620,620,620,620,620,620,620,620,620,620,620,620,620,620,620,620,620,620,620,620,620,620,620,620,620,620,620,620,620,620,620,620,620,620,620,620,620,620,620,620,620,620,620,620,620,620,620,620,620,620,620,620,620,620,620,620,620,620,620,620,620,620,620,620,620,620,620,620,620,620,620,620,620,620,620,620,620,620,620,620,620,620,620,620,620,620,620,620,620,620,620,620,620,620,620,620,620,620,620,620,620,620,620,620,620,620,620,620,620,620,620,620,620,620,620,620,620,620,620,620,620,620,620,620,620,620,620,620,620,620,620,620,620,620,620,620,620,620,620,620,620,620,620,620,620,620,620,620,620,620,620,620,620,620,620,620,620,620,620,620,620,620,620,620,620,620,620,620,620,620,620,620,620,620,620,620,620,620,620,620,620,620,620,620,620,620,620,620,620,620,620,620,620,620,620,620,620,620,620,620,620,620,620,620,620,620,620,620,620,620,620,620,620,620,620,620,620,620,620,620,620,620,620,620,620,620,620,620,620,620,620,620,620,620,620,620,620,620,620,620,620,620,620,620,620,620,620,620,620,620,620,620,620,620,620,620,620,620,620,620,620,620,620,620,620,620,620,620,620,620,620,620,620,620,620,620,620,620,620,620,620,620,620,620,620,620,620,620,620,620,620,620,620,620,620,620,620,620,620,620,620,620,620,620,620,620,620,620,620,620,620,620,620,620,620,620,620,620,620,620,620,620,620,620,620,620,620,620,620,620,620,620,620,620,620,620,620,620,620,620,620,620,620,620,620,620,620,620,620,620,620,620,620,620,620,620,620,620,620,620,620,620,620,620,620,620,620,620,620,620,620,620,620,620,620,620,620,620,620,620,620,620,620,620,620,620,620,620,620,620,620,620,620,620,620,620,620,620,620,620,620,620,620,620,620,620,620,620,620,620,620,620,620,620,620,620,620,620,620,620,620,620,620,620,620,620,620,620,620,620,620,620,620,620,620,620,620,620,620,620,620,620,620,620,620,620,620,620,620,620,620,620,620,620,620,620,620,620,620,620,620,620,620,620,620,620,620,620,620,620,620,620,620,620,620,620,620,620,620,620,620,620,620,620,620,620,620,620,620,620,620,620,620,620,620,620,620,620,620,620,620,620,620,620,620,620,620,620,620,620,620,620,620,620,620,620,620,620,620,620,620,620,620,620,620,620,620,620,620,620,620,620,620,620,620,620,620,620,620,620,620,620,620,620,620,620,620,620,620,620,620,620,620,620,620,620,620,620,620,620,620,620,620,620,620,620,620,620,620,620,620,620,620,620,620,621,621,621,621,621,621,621,621,621,621,621,621,621,621,621,621,621,621,621,621,621,621,621,621,621,621,621,621,621,621,621,621,621,621,621,621,621,621,621,621,621,621,621,621,621,621,621,621,621,621,621,621,621,621,621,621,621,621,621,621,621,621,621,621,621,621,621,621,621,621,621,621,621,621,621,621,621,621,621,621,621,621,621,621,621,621,621,621,621,621,621,621,621,621,621,621,621,621,621,621,621,621,621,621,621,621,621,621,621,621,621,621,621,621,621,621,621,621,621,621,621,621,621,621,621,621,621,621,621,621,621,621,621,621,621,621,621,621,621,621,621,621,621,621,621,621,621,621,621,621,621,621,621,621,621,621,621,621,621,621,621,621,621,621,621,621,621,621,621,621,621,621,621,621,621,621,621,621,621,621,621,621,621,621,621,621,621,621,621,621,621,621,621,621,621,621,621,621,621,621,621,621,621,621,621,621,621,621,621,621,621,621,621,621,621,621,621,621,621,621,621,621,621,621,621,621,621,621,621,621,621,621,621,621,621,621,621,621,621,621,621,621,621,621,621,621,621,621,621,621,621,621,621,621,621,621,621,621,621,621,621,621,621,621,621,621,621,621,621,621,621,621,621,621,621,621,621,621,621,621,621,621,621,621,621,621,621,621,621,621,621,621,621,621,621,621,621,621,621,621,621,621,621,621,621,621,621,621,621,621,621,621,621,621,621,621,621,621,621,621,621,621,621,621,621,621,621,621,621,621,621,621,621,621,621,621,621,621,621,621,621,621,621,621,621,621,621,621,621,621,621,621,621,621,621,621,621,621,621,621,621,621,621,621,621,621,621,621,621,621,621,621,621,621,621,621,621,621,621,621,621,621,621,621,621,621,621,621,621,621,621,621,621,621,621,621,621,621,621,621,621,621,621,621,621,621,621,621,621,621,621,621,621,621,621,621,621,621,621,621,621,621,621,621,621,621,621,621,621,621,621,621,621,621,621,621,621,621,621,621,621,621,621,621,621,621,621,621,621,621,621,621,621,621,621,621,621,621,621,621,621,621,621,621,621,621,621,621,621,621,621,621,621,621,621,621,621,621,621,621,621,621,621,621,621,621,621,621,621,621,621,621,621,621,621,621,621,621,621,621,621,621,621,621,621,621,621,621,621,621,621,621,621,621,621,621,621,621,621,621,621,621,621,621,621,621,621,621,621,621,621,621,621,621,621,621,621,621,621,621,621,621,621,621,621,621,621,621,621,621,621,621,621,621,621,621,621,621,621,621,621,621,621,621,621,621,621,621,621,621,621,621,621,621,621,621,621,621,621,621,621,621,621,621,621,621,621,621,621,621,621,621,621,621,621,621,621,621,621,621,621,621,621,621,621,621,621,621,621,621,621,621,621,621,621,621,621,621,621,621,621,621,621,621,621,621,621,621,621,621,621,621,621,621,621,621,621,621,621,621,621,621,621,621,621,621,621,621,621,621,621,621,621,621,621,621,621,621,621,621,621,621,621,621,621,621,622,622,622,622,622,622,622,622,622,622,622,622,622,622,622,622,622,622,622,622,622,622,622,622,622,622,622,622,622,622,622,622,622,622,622,622,622,622,622,622,622,622,622,622,622,622,622,622,622,622,622,622,622,622,622,622,622,622,622,622,622,622,622,622,622,622,622,622,622,622,622,622,622,622,622,622,622,622,622,622,622,622,622,622,622,622,622,622,622,622,622,622,622,622,622,622,622,622,622,622,622,622,622,622,622,622,622,622,622,622,622,622,622,622,622,622,622,622,622,622,622,622,622,622,622,622,622,622,622,622,622,622,622,622,622,622,622,622,622,622,622,622,622,622,622,622,622,622,622,622,622,622,622,622,622,622,622,622,622,622,622,622,622,622,622,622,622,622,622,622,622,622,622,622,622,622,622,622,622,622,622,622,622,622,622,622,622,622,622,622,622,622,622,622,622,622,622,622,622,622,622,622,622,622,622,622,622,622,622,622,622,622,622,622,622,622,622,622,622,622,622,622,622,622,622,622,622,622,622,622,622,622,622,622,622,622,622,622,622,622,622,622,622,622,622,622,622,622,622,622,622,622,622,622,622,622,622,622,622,622,622,622,622,622,622,622,622,622,622,622,622,622,622,622,622,622,622,622,622,622,622,622,622,622,622,622,622,622,622,622,622,622,622,622,622,622,622,622,622,622,622,622,622,622,622,622,622,622,622,622,622,622,622,622,622,622,622,622,622,622,622,622,622,622,622,622,622,622,622,622,622,622,622,622,622,622,622,622,622,622,622,622,622,622,622,622,622,622,622,622,622,622,622,622,622,622,622,622,622,622,622,622,622,622,622,622,622,622,622,622,622,622,622,622,622,622,622,622,622,622,622,622,622,622,622,622,622,622,622,622,622,622,622,622,622,622,622,622,622,622,622,622,622,622,622,622,622,622,622,622,622,622,622,622,622,622,622,622,622,622,622,622,622,622,622,622,622,622,622,622,622,622,622,622,622,622,622,622,622,622,622,622,622,622,622,622,622,622,622,622,622,622,622,622,622,622,622,622,622,622,622,622,622,622,622,622,622,622,622,622,622,622,622,622,622,622,622,622,622,622,622,622,622,622,622,622,622,622,622,622,622,622,622,622,622,622,622,622,622,622,622,622,622,622,622,622,622,622,622,622,622,622,622,622,622,622,622,622,622,622,622,622,622,622,622,622,622,622,622,622,622,622,622,622,622,622,622,622,622,622,622,622,622,622,622,622,622,622,622,622,622,622,622,622,622,622,622,622,622,622,622,622,622,622,622,622,622,622,622,622,622,622,622,622,622,622,622,622,622,622,622,622,622,622,622,622,622,622,622,622,622,622,622,622,622,622,622,622,622,622,622,622,622,622,622,622,622,622,622,622,622,622,622,622,622,622,622,622,622,622,622,622,622,622,622,622,622,622,622,622,622,622,622,622,622,622,622,622,622,622,622,622,622,622,622,622,622,622,622,622,622,622,622,622,622,622,622,622,622,622,622,622,622,622,622,622,623,623,623,623,623,623,623,623,623,623,623,623,623,623,623,623,623,623,623,623,623,623,623,623,623,623,623,623,623,623,623,623,623,623,623,623,623,623,623,623,623,623,623,623,623,623,623,623,623,623,623,623,623,623,623,623,623,623,623,623,623,623,623,623,623,623,623,623,623,623,623,623,623,623,623,623,623,623,623,623,623,623,623,623,623,623,623,623,623,623,623,623,623,623,623,623,623,623,623,623,623,623,623,623,623,623,623,623,623,623,623,623,623,623,623,623,623,623,623,623,623,623,623,623,623,623,623,623,623,623,623,623,623,623,623,623,623,623,623,623,623,623,623,623,623,623,623,623,623,623,623,623,623,623,623,623,623,623,623,623,623,623,623,623,623,623,623,623,623,623,623,623,623,623,623,623,623,623,623,623,623,623,623,623,623,623,623,623,623,623,623,623,623,623,623,623,623,623,623,623,623,623,623,623,623,623,623,623,623,623,623,623,623,623,623,623,623,623,623,623,623,623,623,623,623,623,623,623,623,623,623,623,623,623,623,623,623,623,623,623,623,623,623,623,623,623,623,623,623,623,623,623,623,623,623,623,623,623,623,623,623,623,623,623,623,623,623,623,623,623,623,623,623,623,623,623,623,623,623,623,623,623,623,623,623,623,623,623,623,623,623,623,623,623,623,623,623,623,623,623,623,623,623,623,623,623,623,623,623,623,623,623,623,623,623,623,623,623,623,623,623,623,623,623,623,623,623,623,623,623,623,623,623,623,623,623,623,623,623,623,623,623,623,623,623,623,623,623,623,623,623,623,623,623,623,623,623,623,623,623,623,623,623,623,623,623,623,623,623,623,623,623,623,623,623,623,623,623,623,623,623,623,623,623,623,623,623,623,623,623,623,623,623,623,623,623,623,623,623,623,623,623,623,623,623,623,623,623,623,623,623,623,623,623,623,623,623,623,623,623,623,623,623,623,623,623,623,623,623,623,623,623,623,623,623,623,623,623,623,623,623,623,623,623,623,623,623,623,623,623,623,623,623,623,623,623,623,623,623,623,623,623,623,623,623,623,623,623,623,623,623,623,623,623,623,623,623,623,623,623,623,623,623,623,623,623,623,623,623,623,623,623,623,623,623,623,623,623,623,623,623,623,623,623,623,623,623,623,623,623,623,623,623,623,623,623,623,623,623,623,623,623,623,623,623,623,623,623,623,623,623,623,623,623,623,623,623,623,623,623,623,623,623,623,623,623,623,623,623,623,623,623,623,623,623,623,623,623,623,623,623,623,623,623,623,623,623,623,623,623,623,623,623,623,623,623,623,623,623,623,623,623,623,623,623,623,623,623,623,623,623,623,623,623,623,623,623,623,623,623,623,623,623,623,623,623,623,623,623,623,623,623,623,623,623,623,623,623,623,623,623,623,623,623,623,623,623,623,623,623,623,623,623,623,623,623,623,623,623,623,623,623,623,623,623,623,623,623,623,623,623,623,623,623,623,623,623,623,623,623,623,623,623,623,623,623,624,624,624,624,624,624,624,624,624,624,624,624,624,624,624,624,624,624,624,624,624,624,624,624,624,624,624,624,624,624,624,624,624,624,624,624,624,624,624,624,624,624,624,624,624,624,624,624,624,624,624,624,624,624,624,624,624,624,624,624,624,624,624,624,624,624,624,624,624,624,624,624,624,624,624,624,624,624,624,624,624,624,624,624,624,624,624,624,624,624,624,624,624,624,624,624,624,624,624,624,624,624,624,624,624,624,624,624,624,624,624,624,624,624,624,624,624,624,624,624,624,624,624,624,624,624,624,624,624,624,624,624,624,624,624,624,624,624,624,624,624,624,624,624,624,624,624,624,624,624,624,624,624,624,624,624,624,624,624,624,624,624,624,624,624,624,624,624,624,624,624,624,624,624,624,624,624,624,624,624,624,624,624,624,624,624,624,624,624,624,624,624,624,624,624,624,624,624,624,624,624,624,624,624,624,624,624,624,624,624,624,624,624,624,624,624,624,624,624,624,624,624,624,624,624,624,624,624,624,624,624,624,624,624,624,624,624,624,624,624,624,624,624,624,624,624,624,624,624,624,624,624,624,624,624,624,624,624,624,624,624,624,624,624,624,624,624,624,624,624,624,624,624,624,624,624,624,624,624,624,624,624,624,624,624,624,624,624,624,624,624,624,624,624,624,624,624,624,624,624,624,624,624,624,624,624,624,624,624,624,624,624,624,624,624,624,624,624,624,624,624,624,624,624,624,624,624,624,624,624,624,624,624,624,624,624,624,624,624,624,624,624,624,624,624,624,624,624,624,624,624,624,624,624,624,624,624,624,624,624,624,624,624,624,624,624,624,624,624,624,624,624,624,624,624,624,624,624,624,624,624,624,624,624,624,624,624,624,624,624,624,624,624,624,624,624,624,624,624,624,624,624,624,624,624,624,624,624,624,624,624,624,624,624,624,624,624,624,624,624,624,624,624,624,624,624,624,624,624,624,624,624,624,624,624,624,624,624,624,624,624,624,624,624,624,624,624,624,624,624,624,624,624,624,624,624,624,624,624,624,624,624,624,624,624,624,624,624,624,624,624,624,624,624,624,624,624,624,624,624,624,624,624,624,624,624,624,624,624,624,624,624,624,624,624,624,624,624,624,624,624,624,624,624,624,624,624,624,624,624,624,624,624,624,624,624,624,624,624,624,624,624,624,624,624,624,624,624,624,624,624,624,624,624,624,624,624,624,624,624,624,624,624,624,624,624,624,624,624,624,624,624,624,624,624,624,624,624,624,624,624,624,624,624,624,624,624,624,624,624,624,624,624,624,624,624,624,624,624,624,624,624,624,624,624,624,624,624,624,624,624,624,624,624,624,624,624,624,624,624,624,624,624,624,624,624,624,624,624,624,624,624,624,624,624,624,624,624,624,624,624,624,624,624,624,624,624,624,624,624,624,624,624,624,624,624,624,624,624,624,624,624,624,624,624,624,624,624,624,624,624,624,624,624,624,624,624,624,624,624,624,624,624,624,624,624,625,625,625,625,625,625,625,625,625,625,625,625,625,625,625,625,625,625,625,625,625,625,625,625,625,625,625,625,625,625,625,625,625,625,625,625,625,625,625,625,625,625,625,625,625,625,625,625,625,625,625,625,625,625,625,625,625,625,625,625,625,625,625,625,625,625,625,625,625,625,625,625,625,625,625,625,625,625,625,625,625,625,625,625,625,625,625,625,625,625,625,625,625,625,625,625,625,625,625,625,625,625,625,625,625,625,625,625,625,625,625,625,625,625,625,625,625,625,625,625,625,625,625,625,625,625,625,625,625,625,625,625,625,625,625,625,625,625,625,625,625,625,625,625,625,625,625,625,625,625,625,625,625,625,625,625,625,625,625,625,625,625,625,625,625,625,625,625,625,625,625,625,625,625,625,625,625,625,625,625,625,625,625,625,625,625,625,625,625,625,625,625,625,625,625,625,625,625,625,625,625,625,625,625,625,625,625,625,625,625,625,625,625,625,625,625,625,625,625,625,625,625,625,625,625,625,625,625,625,625,625,625,625,625,625,625,625,625,625,625,625,625,625,625,625,625,625,625,625,625,625,625,625,625,625,625,625,625,625,625,625,625,625,625,625,625,625,625,625,625,625,625,625,625,625,625,625,625,625,625,625,625,625,625,625,625,625,625,625,625,625,625,625,625,625,625,625,625,625,625,625,625,625,625,625,625,625,625,625,625,625,625,625,625,625,625,625,625,625,625,625,625,625,625,625,625,625,625,625,625,625,625,625,625,625,625,625,625,625,625,625,625,625,625,625,625,625,625,625,625,625,625,625,625,625,625,625,625,625,625,625,625,625,625,625,625,625,625,625,625,625,625,625,625,625,625,625,625,625,625,625,625,625,625,625,625,625,625,625,625,625,625,625,625,625,625,625,625,625,625,625,625,625,625,625,625,625,625,625,625,625,625,625,625,625,625,625,625,625,625,625,625,625,625,625,625,625,625,625,625,625,625,625,625,625,625,625,625,625,625,625,625,625,625,625,625,625,625,625,625,625,625,625,625,625,625,625,625,625,625,625,625,625,625,625,625,625,625,625,625,625,625,625,625,625,625,625,625,625,625,625,625,625,625,625,625,625,625,625,625,625,625,625,625,625,625,625,625,625,625,625,625,625,625,625,625,625,625,625,625,625,625,625,625,625,625,625,625,625,625,625,625,625,625,625,625,625,625,625,625,625,625,625,625,625,625,625,625,625,625,625,625,625,625,625,625,625,625,625,625,625,625,625,625,625,625,625,625,625,625,625,625,625,625,625,625,625,625,625,625,625,625,625,625,625,625,625,625,625,625,625,625,625,625,625,625,625,625,625,625,625,625,625,625,625,625,625,625,625,625,625,625,625,625,625,625,625,625,625,625,625,625,625,625,625,625,625,625,625,625,625,625,625,625,625,625,625,625,625,625,625,625,625,625,625,625,625,625,625,625,625,625,625,625,625,625,625,625,625,625,625,625,625,625,625,625,625,625,625,625,625,625,625,625,625,625,626,626,626,626,626,626,626,626,626,626,626,626,626,626,626,626,626,626,626,626,626,626,626,626,626,626,626,626,626,626,626,626,626,626,626,626,626,626,626,626,626,626,626,626,626,626,626,626,626,626,626,626,626,626,626,626,626,626,626,626,626,626,626,626,626,626,626,626,626,626,626,626,626,626,626,626,626,626,626,626,626,626,626,626,626,626,626,626,626,626,626,626,626,626,626,626,626,626,626,626,626,626,626,626,626,626,626,626,626,626,626,626,626,626,626,626,626,626,626,626,626,626,626,626,626,626,626,626,626,626,626,626,626,626,626,626,626,626,626,626,626,626,626,626,626,626,626,626,626,626,626,626,626,626,626,626,626,626,626,626,626,626,626,626,626,626,626,626,626,626,626,626,626,626,626,626,626,626,626,626,626,626,626,626,626,626,626,626,626,626,626,626,626,626,626,626,626,626,626,626,626,626,626,626,626,626,626,626,626,626,626,626,626,626,626,626,626,626,626,626,626,626,626,626,626,626,626,626,626,626,626,626,626,626,626,626,626,626,626,626,626,626,626,626,626,626,626,626,626,626,626,626,626,626,626,626,626,626,626,626,626,626,626,626,626,626,626,626,626,626,626,626,626,626,626,626,626,626,626,626,626,626,626,626,626,626,626,626,626,626,626,626,626,626,626,626,626,626,626,626,626,626,626,626,626,626,626,626,626,626,626,626,626,626,626,626,626,626,626,626,626,626,626,626,626,626,626,626,626,626,626,626,626,626,626,626,626,626,626,626,626,626,626,626,626,626,626,626,626,626,626,626,626,626,626,626,626,626,626,626,626,626,626,626,626,626,626,626,626,626,626,626,626,626,626,626,626,626,626,626,626,626,626,626,626,626,626,626,626,626,626,626,626,626,626,626,626,626,626,626,626,626,626,626,626,626,626,626,626,626,626,626,626,626,626,626,626,626,626,626,626,626,626,626,626,626,626,626,626,626,626,626,626,626,626,626,626,626,626,626,626,626,626,626,626,626,626,626,626,626,626,626,626,626,626,626,626,626,626,626,626,626,626,626,626,626,626,626,626,626,626,626,626,626,626,626,626,626,626,626,626,626,626,626,626,626,626,626,626,626,626,626,626,626,626,626,626,626,626,626,626,626,626,626,626,626,626,626,626,626,626,626,626,626,626,626,626,626,626,626,626,626,626,626,626,626,626,626,626,626,626,626,626,626,626,626,626,626,626,626,626,626,626,626,626,626,626,626,626,626,626,626,626,626,626,626,626,626,626,626,626,626,626,626,626,626,626,626,626,626,626,626,626,626,626,626,626,626,626,626,626,626,626,626,626,626,626,626,626,626,626,626,626,626,626,626,626,626,626,626,626,626,626,626,626,626,626,626,626,626,626,626,626,626,626,626,626,626,626,626,626,626,626,626,626,626,626,626,626,626,626,626,626,626,626,626,626,626,626,626,626,626,626,626,626,626,626,626,626,626,626,626,626,626,626,626,626,626,626,626,626,626,626,626,626,626,627,627,627,627,627,627,627,627,627,627,627,627,627,627,627,627,627,627,627,627,627,627,627,627,627,627,627,627,627,627,627,627,627,627,627,627,627,627,627,627,627,627,627,627,627,627,627,627,627,627,627,627,627,627,627,627,627,627,627,627,627,627,627,627,627,627,627,627,627,627,627,627,627,627,627,627,627,627,627,627,627,627,627,627,627,627,627,627,627,627,627,627,627,627,627,627,627,627,627,627,627,627,627,627,627,627,627,627,627,627,627,627,627,627,627,627,627,627,627,627,627,627,627,627,627,627,627,627,627,627,627,627,627,627,627,627,627,627,627,627,627,627,627,627,627,627,627,627,627,627,627,627,627,627,627,627,627,627,627,627,627,627,627,627,627,627,627,627,627,627,627,627,627,627,627,627,627,627,627,627,627,627,627,627,627,627,627,627,627,627,627,627,627,627,627,627,627,627,627,627,627,627,627,627,627,627,627,627,627,627,627,627,627,627,627,627,627,627,627,627,627,627,627,627,627,627,627,627,627,627,627,627,627,627,627,627,627,627,627,627,627,627,627,627,627,627,627,627,627,627,627,627,627,627,627,627,627,627,627,627,627,627,627,627,627,627,627,627,627,627,627,627,627,627,627,627,627,627,627,627,627,627,627,627,627,627,627,627,627,627,627,627,627,627,627,627,627,627,627,627,627,627,627,627,627,627,627,627,627,627,627,627,627,627,627,627,627,627,627,627,627,627,627,627,627,627,627,627,627,627,627,627,627,627,627,627,627,627,627,627,627,627,627,627,627,627,627,627,627,627,627,627,627,627,627,627,627,627,627,627,627,627,627,627,627,627,627,627,627,627,627,627,627,627,627,627,627,627,627,627,627,627,627,627,627,627,627,627,627,627,627,627,627,627,627,627,627,627,627,627,627,627,627,627,627,627,627,627,627,627,627,627,627,627,627,627,627,627,627,627,627,627,627,627,627,627,627,627,627,627,627,627,627,627,627,627,627,627,627,627,627,627,627,627,627,627,627,627,627,627,627,627,627,627,627,627,627,627,627,627,627,627,627,627,627,627,627,627,627,627,627,627,627,627,627,627,627,627,627,627,627,627,627,627,627,627,627,627,627,627,627,627,627,627,627,627,627,627,627,627,627,627,627,627,627,627,627,627,627,627,627,627,627,627,627,627,627,627,627,627,627,627,627,627,627,627,627,627,627,627,627,627,627,627,627,627,627,627,627,627,627,627,627,627,627,627,627,627,627,627,627,627,627,627,627,627,627,627,627,627,627,627,627,627,627,627,627,627,627,627,627,627,627,627,627,627,627,627,627,627,627,627,627,627,627,627,627,627,627,627,627,627,627,627,627,627,627,627,627,627,627,627,627,627,627,627,627,627,627,627,627,627,627,627,627,627,627,627,627,627,627,627,627,627,627,627,627,627,627,627,627,627,627,627,627,627,627,627,627,627,627,627,627,627,627,627,627,627,627,627,627,627,627,627,627,627,627,627,627,627,627,627,627,627,627,627,628,628,628,628,628,628,628,628,628,628,628,628,628,628,628,628,628,628,628,628,628,628,628,628,628,628,628,628,628,628,628,628,628,628,628,628,628,628,628,628,628,628,628,628,628,628,628,628,628,628,628,628,628,628,628,628,628,628,628,628,628,628,628,628,628,628,628,628,628,628,628,628,628,628,628,628,628,628,628,628,628,628,628,628,628,628,628,628,628,628,628,628,628,628,628,628,628,628,628,628,628,628,628,628,628,628,628,628,628,628,628,628,628,628,628,628,628,628,628,628,628,628,628,628,628,628,628,628,628,628,628,628,628,628,628,628,628,628,628,628,628,628,628,628,628,628,628,628,628,628,628,628,628,628,628,628,628,628,628,628,628,628,628,628,628,628,628,628,628,628,628,628,628,628,628,628,628,628,628,628,628,628,628,628,628,628,628,628,628,628,628,628,628,628,628,628,628,628,628,628,628,628,628,628,628,628,628,628,628,628,628,628,628,628,628,628,628,628,628,628,628,628,628,628,628,628,628,628,628,628,628,628,628,628,628,628,628,628,628,628,628,628,628,628,628,628,628,628,628,628,628,628,628,628,628,628,628,628,628,628,628,628,628,628,628,628,628,628,628,628,628,628,628,628,628,628,628,628,628,628,628,628,628,628,628,628,628,628,628,628,628,628,628,628,628,628,628,628,628,628,628,628,628,628,628,628,628,628,628,628,628,628,628,628,628,628,628,628,628,628,628,628,628,628,628,628,628,628,628,628,628,628,628,628,628,628,628,628,628,628,628,628,628,628,628,628,628,628,628,628,628,628,628,628,628,628,628,628,628,628,628,628,628,628,628,628,628,628,628,628,628,628,628,628,628,628,628,628,628,628,628,628,628,628,628,628,628,628,628,628,628,628,628,628,628,628,628,628,628,628,628,628,628,628,628,628,628,628,628,628,628,628,628,628,628,628,628,628,628,628,628,628,628,628,628,628,628,628,628,628,628,628,628,628,628,628,628,628,628,628,628,628,628,628,628,628,628,628,628,628,628,628,628,628,628,628,628,628,628,628,628,628,628,628,628,628,628,628,628,628,628,628,628,628,628,628,628,628,628,628,628,628,628,628,628,628,628,628,628,628,628,628,628,628,628,628,628,628,628,628,628,628,628,628,628,628,628,628,628,628,628,628,628,628,628,628,628,628,628,628,628,628,628,628,628,628,628,628,628,628,628,628,628,628,628,628,628,628,628,628,628,628,628,628,628,628,628,628,628,628,628,628,628,628,628,628,628,628,628,628,628,628,628,628,628,628,628,628,628,628,628,628,628,628,628,628,628,628,628,628,628,628,628,628,628,628,628,628,628,628,628,628,628,628,628,628,628,628,628,628,628,628,628,628,628,628,628,628,628,628,628,628,628,628,628,628,628,628,628,628,628,628,628,628,628,628,628,628,628,628,628,628,628,628,628,628,628,628,628,628,628,628,628,628,628,628,628,628,628,628,628,628,628,628,628,628,628,628,628,628,628,628,628,628,628,628,629,629,629,629,629,629,629,629,629,629,629,629,629,629,629,629,629,629,629,629,629,629,629,629,629,629,629,629,629,629,629,629,629,629,629,629,629,629,629,629,629,629,629,629,629,629,629,629,629,629,629,629,629,629,629,629,629,629,629,629,629,629,629,629,629,629,629,629,629,629,629,629,629,629,629,629,629,629,629,629,629,629,629,629,629,629,629,629,629,629,629,629,629,629,629,629,629,629,629,629,629,629,629,629,629,629,629,629,629,629,629,629,629,629,629,629,629,629,629,629,629,629,629,629,629,629,629,629,629,629,629,629,629,629,629,629,629,629,629,629,629,629,629,629,629,629,629,629,629,629,629,629,629,629,629,629,629,629,629,629,629,629,629,629,629,629,629,629,629,629,629,629,629,629,629,629,629,629,629,629,629,629,629,629,629,629,629,629,629,629,629,629,629,629,629,629,629,629,629,629,629,629,629,629,629,629,629,629,629,629,629,629,629,629,629,629,629,629,629,629,629,629,629,629,629,629,629,629,629,629,629,629,629,629,629,629,629,629,629,629,629,629,629,629,629,629,629,629,629,629,629,629,629,629,629,629,629,629,629,629,629,629,629,629,629,629,629,629,629,629,629,629,629,629,629,629,629,629,629,629,629,629,629,629,629,629,629,629,629,629,629,629,629,629,629,629,629,629,629,629,629,629,629,629,629,629,629,629,629,629,629,629,629,629,629,629,629,629,629,629,629,629,629,629,629,629,629,629,629,629,629,629,629,629,629,629,629,629,629,629,629,629,629,629,629,629,629,629,629,629,629,629,629,629,629,629,629,629,629,629,629,629,629,629,629,629,629,629,629,629,629,629,629,629,629,629,629,629,629,629,629,629,629,629,629,629,629,629,629,629,629,629,629,629,629,629,629,629,629,629,629,629,629,629,629,629,629,629,629,629,629,629,629,629,629,629,629,629,629,629,629,629,629,629,629,629,629,629,629,629,629,629,629,629,629,629,629,629,629,629,629,629,629,629,629,629,629,629,629,629,629,629,629,629,629,629,629,629,629,629,629,629,629,629,629,629,629,629,629,629,629,629,629,629,629,629,629,629,629,629,629,629,629,629,629,629,629,629,629,629,629,629,629,629,629,629,629,629,629,629,629,629,629,629,629,629,629,629,629,629,629,629,629,629,629,629,629,629,629,629,629,629,629,629,629,629,629,629,629,629,629,629,629,629,629,629,629,629,629,629,629,629,629,629,629,629,629,629,629,629,629,629,629,629,629,629,629,629,629,629,629,629,629,629,629,629,629,629,629,629,629,629,629,629,629,629,629,629,629,629,629,629,629,629,629,629,629,629,629,629,629,629,629,629,629,629,629,629,629,629,629,629,629,629,629,629,629,629,629,629,629,629,629,629,629,629,629,629,629,629,629,629,629,629,629,629,629,629,629,629,629,629,629,629,629,629,629,629,629,629,629,629,629,629,629,629,629,629,629,629,629,629,629,629,629,629,629,629,629,629,629,629,629,629,629,629,630,630,630,630,630,630,630,630,630,630,630,630,630,630,630,630,630,630,630,630,630,630,630,630,630,630,630,630,630,630,630,630,630,630,630,630,630,630,630,630,630,630,630,630,630,630,630,630,630,630,630,630,630,630,630,630,630,630,630,630,630,630,630,630,630,630,630,630,630,630,630,630,630,630,630,630,630,630,630,630,630,630,630,630,630,630,630,630,630,630,630,630,630,630,630,630,630,630,630,630,630,630,630,630,630,630,630,630,630,630,630,630,630,630,630,630,630,630,630,630,630,630,630,630,630,630,630,630,630,630,630,630,630,630,630,630,630,630,630,630,630,630,630,630,630,630,630,630,630,630,630,630,630,630,630,630,630,630,630,630,630,630,630,630,630,630,630,630,630,630,630,630,630,630,630,630,630,630,630,630,630,630,630,630,630,630,630,630,630,630,630,630,630,630,630,630,630,630,630,630,630,630,630,630,630,630,630,630,630,630,630,630,630,630,630,630,630,630,630,630,630,630,630,630,630,630,630,630,630,630,630,630,630,630,630,630,630,630,630,630,630,630,630,630,630,630,630,630,630,630,630,630,630,630,630,630,630,630,630,630,630,630,630,630,630,630,630,630,630,630,630,630,630,630,630,630,630,630,630,630,630,630,630,630,630,630,630,630,630,630,630,630,630,630,630,630,630,630,630,630,630,630,630,630,630,630,630,630,630,630,630,630,630,630,630,630,630,630,630,630,630,630,630,630,630,630,630,630,630,630,630,630,630,630,630,630,630,630,630,630,630,630,630,630,630,630,630,630,630,630,630,630,630,630,630,630,630,630,630,630,630,630,630,630,630,630,630,630,630,630,630,630,630,630,630,630,630,630,630,630,630,630,630,630,630,630,630,630,630,630,630,630,630,630,630,630,630,630,630,630,630,630,630,630,630,630,630,630,630,630,630,630,630,630,630,630,630,630,630,630,630,630,630,630,630,630,630,630,630,630,630,630,630,630,630,630,630,630,630,630,630,630,630,630,630,630,630,630,630,630,630,630,630,630,630,630,630,630,630,630,630,630,630,630,630,630,630,630,630,630,630,630,630,630,630,630,630,630,630,630,630,630,630,630,630,630,630,630,630,630,630,630,630,630,630,630,630,630,630,630,630,630,630,630,630,630,630,630,630,630,630,630,630,630,630,630,630,630,630,630,630,630,630,630,630,630,630,630,630,630,630,630,630,630,630,630,630,630,630,630,630,630,630,630,630,630,630,630,630,630,630,630,630,630,630,630,630,630,630,630,630,630,630,630,630,630,630,630,630,630,630,630,630,630,630,630,630,630,630,630,630,630,630,630,630,630,630,630,630,630,630,630,630,630,630,630,630,630,630,630,630,630,630,630,630,630,630,630,630,630,630,630,630,630,630,630,630,630,630,630,630,630,630,630,630,630,630,630,630,630,630,630,630,630,630,630,630,630,630,630,630,630,630,630,630,630,630,630,630,630,630,630,630,630,630,630,630,630,630,630,630,630,630,630,630,630,631,631,631,631,631,631,631,631,631,631,631,631,631,631,631,631,631,631,631,631,631,631,631,631,631,631,631,631,631,631,631,631,631,631,631,631,631,631,631,631,631,631,631,631,631,631,631,631,631,631,631,631,631,631,631,631,631,631,631,631,631,631,631,631,631,631,631,631,631,631,631,631,631,631,631,631,631,631,631,631,631,631,631,631,631,631,631,631,631,631,631,631,631,631,631,631,631,631,631,631,631,631,631,631,631,631,631,631,631,631,631,631,631,631,631,631,631,631,631,631,631,631,631,631,631,631,631,631,631,631,631,631,631,631,631,631,631,631,631,631,631,631,631,631,631,631,631,631,631,631,631,631,631,631,631,631,631,631,631,631,631,631,631,631,631,631,631,631,631,631,631,631,631,631,631,631,631,631,631,631,631,631,631,631,631,631,631,631,631,631,631,631,631,631,631,631,631,631,631,631,631,631,631,631,631,631,631,631,631,631,631,631,631,631,631,631,631,631,631,631,631,631,631,631,631,631,631,631,631,631,631,631,631,631,631,631,631,631,631,631,631,631,631,631,631,631,631,631,631,631,631,631,631,631,631,631,631,631,631,631,631,631,631,631,631,631,631,631,631,631,631,631,631,631,631,631,631,631,631,631,631,631,631,631,631,631,631,631,631,631,631,631,631,631,631,631,631,631,631,631,631,631,631,631,631,631,631,631,631,631,631,631,631,631,631,631,631,631,631,631,631,631,631,631,631,631,631,631,631,631,631,631,631,631,631,631,631,631,631,631,631,631,631,631,631,631,631,631,631,631,631,631,631,631,631,631,631,631,631,631,631,631,631,631,631,631,631,631,631,631,631,631,631,631,631,631,631,631,631,631,631,631,631,631,631,631,631,631,631,631,631,631,631,631,631,631,631,631,631,631,631,631,631,631,631,631,631,631,631,631,631,631,631,631,631,631,631,631,631,631,631,631,631,631,631,631,631,631,631,631,631,631,631,631,631,631,631,631,631,631,631,631,631,631,631,631,631,631,631,631,631,631,631,631,631,631,631,631,631,631,631,631,631,631,631,631,631,631,631,631,631,631,631,631,631,631,631,631,631,631,631,631,631,631,631,631,631,631,631,631,631,631,631,631,631,631,631,631,631,631,631,631,631,631,631,631,631,631,631,631,631,631,631,631,631,631,631,631,631,631,631,631,631,631,631,631,631,631,631,631,631,631,631,631,631,631,631,631,631,631,631,631,631,631,631,631,631,631,631,631,631,631,631,631,631,631,631,631,631,631,631,631,631,631,631,631,631,631,631,631,631,631,631,631,631,631,631,631,631,631,631,631,631,631,631,631,631,631,631,631,631,631,631,631,631,631,631,631,631,631,631,631,631,631,631,631,631,631,631,631,631,631,631,631,631,631,631,631,631,631,631,631,631,631,631,631,631,631,631,631,631,631,631,631,631,631,631,631,631,631,631,631,631,631,631,631,631,631,631,631,631,631,631,631,631,631,631,631,631,631,631,631,631,631,631,631,632,632,632,632,632,632,632,632,632,632,632,632,632,632,632,632,632,632,632,632,632,632,632,632,632,632,632,632,632,632,632,632,632,632,632,632,632,632,632,632,632,632,632,632,632,632,632,632,632,632,632,632,632,632,632,632,632,632,632,632,632,632,632,632,632,632,632,632,632,632,632,632,632,632,632,632,632,632,632,632,632,632,632,632,632,632,632,632,632,632,632,632,632,632,632,632,632,632,632,632,632,632,632,632,632,632,632,632,632,632,632,632,632,632,632,632,632,632,632,632,632,632,632,632,632,632,632,632,632,632,632,632,632,632,632,632,632,632,632,632,632,632,632,632,632,632,632,632,632,632,632,632,632,632,632,632,632,632,632,632,632,632,632,632,632,632,632,632,632,632,632,632,632,632,632,632,632,632,632,632,632,632,632,632,632,632,632,632,632,632,632,632,632,632,632,632,632,632,632,632,632,632,632,632,632,632,632,632,632,632,632,632,632,632,632,632,632,632,632,632,632,632,632,632,632,632,632,632,632,632,632,632,632,632,632,632,632,632,632,632,632,632,632,632,632,632,632,632,632,632,632,632,632,632,632,632,632,632,632,632,632,632,632,632,632,632,632,632,632,632,632,632,632,632,632,632,632,632,632,632,632,632,632,632,632,632,632,632,632,632,632,632,632,632,632,632,632,632,632,632,632,632,632,632,632,632,632,632,632,632,632,632,632,632,632,632,632,632,632,632,632,632,632,632,632,632,632,632,632,632,632,632,632,632,632,632,632,632,632,632,632,632,632,632,632,632,632,632,632,632,632,632,632,632,632,632,632,632,632,632,632,632,632,632,632,632,632,632,632,632,632,632,632,632,632,632,632,632,632,632,632,632,632,632,632,632,632,632,632,632,632,632,632,632,632,632,632,632,632,632,632,632,632,632,632,632,632,632,632,632,632,632,632,632,632,632,632,632,632,632,632,632,632,632,632,632,632,632,632,632,632,632,632,632,632,632,632,632,632,632,632,632,632,632,632,632,632,632,632,632,632,632,632,632,632,632,632,632,632,632,632,632,632,632,632,632,632,632,632,632,632,632,632,632,632,632,632,632,632,632,632,632,632,632,632,632,632,632,632,632,632,632,632,632,632,632,632,632,632,632,632,632,632,632,632,632,632,632,632,632,632,632,632,632,632,632,632,632,632,632,632,632,632,632,632,632,632,632,632,632,632,632,632,632,632,632,632,632,632,632,632,632,632,632,632,632,632,632,632,632,632,632,632,632,632,632,632,632,632,632,632,632,632,632,632,632,632,632,632,632,632,632,632,632,632,632,632,632,632,632,632,632,632,632,632,632,632,632,632,632,632,632,632,632,632,632,632,632,632,632,632,632,632,632,632,632,632,632,632,632,632,632,632,632,632,632,632,632,632,632,632,632,632,632,632,632,632,632,632,632,632,632,632,632,632,632,632,632,632,632,632,632,632,632,632,632,632,632,632,632,632,632,632,632,632,632,632,632,632,632,632,632,632,632,632,632,633,633,633,633,633,633,633,633,633,633,633,633,633,633,633,633,633,633,633,633,633,633,633,633,633,633,633,633,633,633,633,633,633,633,633,633,633,633,633,633,633,633,633,633,633,633,633,633,633,633,633,633,633,633,633,633,633,633,633,633,633,633,633,633,633,633,633,633,633,633,633,633,633,633,633,633,633,633,633,633,633,633,633,633,633,633,633,633,633,633,633,633,633,633,633,633,633,633,633,633,633,633,633,633,633,633,633,633,633,633,633,633,633,633,633,633,633,633,633,633,633,633,633,633,633,633,633,633,633,633,633,633,633,633,633,633,633,633,633,633,633,633,633,633,633,633,633,633,633,633,633,633,633,633,633,633,633,633,633,633,633,633,633,633,633,633,633,633,633,633,633,633,633,633,633,633,633,633,633,633,633,633,633,633,633,633,633,633,633,633,633,633,633,633,633,633,633,633,633,633,633,633,633,633,633,633,633,633,633,633,633,633,633,633,633,633,633,633,633,633,633,633,633,633,633,633,633,633,633,633,633,633,633,633,633,633,633,633,633,633,633,633,633,633,633,633,633,633,633,633,633,633,633,633,633,633,633,633,633,633,633,633,633,633,633,633,633,633,633,633,633,633,633,633,633,633,633,633,633,633,633,633,633,633,633,633,633,633,633,633,633,633,633,633,633,633,633,633,633,633,633,633,633,633,633,633,633,633,633,633,633,633,633,633,633,633,633,633,633,633,633,633,633,633,633,633,633,633,633,633,633,633,633,633,633,633,633,633,633,633,633,633,633,633,633,633,633,633,633,633,633,633,633,633,633,633,633,633,633,633,633,633,633,633,633,633,633,633,633,633,633,633,633,633,633,633,633,633,633,633,633,633,633,633,633,633,633,633,633,633,633,633,633,633,633,633,633,633,633,633,633,633,633,633,633,633,633,633,633,633,633,633,633,633,633,633,633,633,633,633,633,633,633,633,633,633,633,633,633,633,633,633,633,633,633,633,633,633,633,633,633,633,633,633,633,633,633,633,633,633,633,633,633,633,633,633,633,633,633,633,633,633,633,633,633,633,633,633,633,633,633,633,633,633,633,633,633,633,633,633,633,633,633,633,633,633,633,633,633,633,633,633,633,633,633,633,633,633,633,633,633,633,633,633,633,633,633,633,633,633,633,633,633,633,633,633,633,633,633,633,633,633,633,633,633,633,633,633,633,633,633,633,633,633,633,633,633,633,633,633,633,633,633,633,633,633,633,633,633,633,633,633,633,633,633,633,633,633,633,633,633,633,633,633,633,633,633,633,633,633,633,633,633,633,633,633,633,633,633,633,633,633,633,633,633,633,633,633,633,633,633,633,633,633,633,633,633,633,633,633,633,633,633,633,633,633,633,633,633,633,633,633,633,633,633,633,633,633,633,633,633,633,633,633,633,633,633,633,633,633,633,633,633,633,633,633,633,633,633,633,633,633,633,633,633,633,633,633,633,633,633,633,633,633,633,633,633,633,633,633,633,633,633,633,633,633,634,634,634,634,634,634,634,634,634,634,634,634,634,634,634,634,634,634,634,634,634,634,634,634,634,634,634,634,634,634,634,634,634,634,634,634,634,634,634,634,634,634,634,634,634,634,634,634,634,634,634,634,634,634,634,634,634,634,634,634,634,634,634,634,634,634,634,634,634,634,634,634,634,634,634,634,634,634,634,634,634,634,634,634,634,634,634,634,634,634,634,634,634,634,634,634,634,634,634,634,634,634,634,634,634,634,634,634,634,634,634,634,634,634,634,634,634,634,634,634,634,634,634,634,634,634,634,634,634,634,634,634,634,634,634,634,634,634,634,634,634,634,634,634,634,634,634,634,634,634,634,634,634,634,634,634,634,634,634,634,634,634,634,634,634,634,634,634,634,634,634,634,634,634,634,634,634,634,634,634,634,634,634,634,634,634,634,634,634,634,634,634,634,634,634,634,634,634,634,634,634,634,634,634,634,634,634,634,634,634,634,634,634,634,634,634,634,634,634,634,634,634,634,634,634,634,634,634,634,634,634,634,634,634,634,634,634,634,634,634,634,634,634,634,634,634,634,634,634,634,634,634,634,634,634,634,634,634,634,634,634,634,634,634,634,634,634,634,634,634,634,634,634,634,634,634,634,634,634,634,634,634,634,634,634,634,634,634,634,634,634,634,634,634,634,634,634,634,634,634,634,634,634,634,634,634,634,634,634,634,634,634,634,634,634,634,634,634,634,634,634,634,634,634,634,634,634,634,634,634,634,634,634,634,634,634,634,634,634,634,634,634,634,634,634,634,634,634,634,634,634,634,634,634,634,634,634,634,634,634,634,634,634,634,634,634,634,634,634,634,634,634,634,634,634,634,634,634,634,634,634,634,634,634,634,634,634,634,634,634,634,634,634,634,634,634,634,634,634,634,634,634,634,634,634,634,634,634,634,634,634,634,634,634,634,634,634,634,634,634,634,634,634,634,634,634,634,634,634,634,634,634,634,634,634,634,634,634,634,634,634,634,634,634,634,634,634,634,634,634,634,634,634,634,634,634,634,634,634,634,634,634,634,634,634,634,634,634,634,634,634,634,634,634,634,634,634,634,634,634,634,634,634,634,634,634,634,634,634,634,634,634,634,634,634,634,634,634,634,634,634,634,634,634,634,634,634,634,634,634,634,634,634,634,634,634,634,634,634,634,634,634,634,634,634,634,634,634,634,634,634,634,634,634,634,634,634,634,634,634,634,634,634,634,634,634,634,634,634,634,634,634,634,634,634,634,634,634,634,634,634,634,634,634,634,634,634,634,634,634,634,634,634,634,634,634,634,634,634,634,634,634,634,634,634,634,634,634,634,634,634,634,634,634,634,634,634,634,634,634,634,634,634,634,634,634,634,634,634,634,634,634,634,634,634,634,634,634,634,634,634,634,634,634,634,634,634,634,634,634,634,634,634,634,634,634,634,634,634,634,634,634,634,634,634,634,634,634,634,634,634,634,634,634,634,634,634,634,634,634,634,634,634,634,634,634,635,635,635,635,635,635,635,635,635,635,635,635,635,635,635,635,635,635,635,635,635,635,635,635,635,635,635,635,635,635,635,635,635,635,635,635,635,635,635,635,635,635,635,635,635,635,635,635,635,635,635,635,635,635,635,635,635,635,635,635,635,635,635,635,635,635,635,635,635,635,635,635,635,635,635,635,635,635,635,635,635,635,635,635,635,635,635,635,635,635,635,635,635,635,635,635,635,635,635,635,635,635,635,635,635,635,635,635,635,635,635,635,635,635,635,635,635,635,635,635,635,635,635,635,635,635,635,635,635,635,635,635,635,635,635,635,635,635,635,635,635,635,635,635,635,635,635,635,635,635,635,635,635,635,635,635,635,635,635,635,635,635,635,635,635,635,635,635,635,635,635,635,635,635,635,635,635,635,635,635,635,635,635,635,635,635,635,635,635,635,635,635,635,635,635,635,635,635,635,635,635,635,635,635,635,635,635,635,635,635,635,635,635,635,635,635,635,635,635,635,635,635,635,635,635,635,635,635,635,635,635,635,635,635,635,635,635,635,635,635,635,635,635,635,635,635,635,635,635,635,635,635,635,635,635,635,635,635,635,635,635,635,635,635,635,635,635,635,635,635,635,635,635,635,635,635,635,635,635,635,635,635,635,635,635,635,635,635,635,635,635,635,635,635,635,635,635,635,635,635,635,635,635,635,635,635,635,635,635,635,635,635,635,635,635,635,635,635,635,635,635,635,635,635,635,635,635,635,635,635,635,635,635,635,635,635,635,635,635,635,635,635,635,635,635,635,635,635,635,635,635,635,635,635,635,635,635,635,635,635,635,635,635,635,635,635,635,635,635,635,635,635,635,635,635,635,635,635,635,635,635,635,635,635,635,635,635,635,635,635,635,635,635,635,635,635,635,635,635,635,635,635,635,635,635,635,635,635,635,635,635,635,635,635,635,635,635,635,635,635,635,635,635,635,635,635,635,635,635,635,635,635,635,635,635,635,635,635,635,635,635,635,635,635,635,635,635,635,635,635,635,635,635,635,635,635,635,635,635,635,635,635,635,635,635,635,635,635,635,635,635,635,635,635,635,635,635,635,635,635,635,635,635,635,635,635,635,635,635,635,635,635,635,635,635,635,635,635,635,635,635,635,635,635,635,635,635,635,635,635,635,635,635,635,635,635,635,635,635,635,635,635,635,635,635,635,635,635,635,635,635,635,635,635,635,635,635,635,635,635,635,635,635,635,635,635,635,635,635,635,635,635,635,635,635,635,635,635,635,635,635,635,635,635,635,635,635,635,635,635,635,635,635,635,635,635,635,635,635,635,635,635,635,635,635,635,635,635,635,635,635,635,635,635,635,635,635,635,635,635,635,635,635,635,635,635,635,635,635,635,635,635,635,635,635,635,635,635,635,635,635,635,635,635,635,635,635,635,635,635,635,635,635,635,635,635,635,635,635,635,635,635,635,635,635,635,635,635,635,635,635,635,635,635,635,635,635,635,635,635,635,635,635,635,635,635,636,636,636,636,636,636,636,636,636,636,636,636,636,636,636,636,636,636,636,636,636,636,636,636,636,636,636,636,636,636,636,636,636,636,636,636,636,636,636,636,636,636,636,636,636,636,636,636,636,636,636,636,636,636,636,636,636,636,636,636,636,636,636,636,636,636,636,636,636,636,636,636,636,636,636,636,636,636,636,636,636,636,636,636,636,636,636,636,636,636,636,636,636,636,636,636,636,636,636,636,636,636,636,636,636,636,636,636,636,636,636,636,636,636,636,636,636,636,636,636,636,636,636,636,636,636,636,636,636,636,636,636,636,636,636,636,636,636,636,636,636,636,636,636,636,636,636,636,636,636,636,636,636,636,636,636,636,636,636,636,636,636,636,636,636,636,636,636,636,636,636,636,636,636,636,636,636,636,636,636,636,636,636,636,636,636,636,636,636,636,636,636,636,636,636,636,636,636,636,636,636,636,636,636,636,636,636,636,636,636,636,636,636,636,636,636,636,636,636,636,636,636,636,636,636,636,636,636,636,636,636,636,636,636,636,636,636,636,636,636,636,636,636,636,636,636,636,636,636,636,636,636,636,636,636,636,636,636,636,636,636,636,636,636,636,636,636,636,636,636,636,636,636,636,636,636,636,636,636,636,636,636,636,636,636,636,636,636,636,636,636,636,636,636,636,636,636,636,636,636,636,636,636,636,636,636,636,636,636,636,636,636,636,636,636,636,636,636,636,636,636,636,636,636,636,636,636,636,636,636,636,636,636,636,636,636,636,636,636,636,636,636,636,636,636,636,636,636,636,636,636,636,636,636,636,636,636,636,636,636,636,636,636,636,636,636,636,636,636,636,636,636,636,636,636,636,636,636,636,636,636,636,636,636,636,636,636,636,636,636,636,636,636,636,636,636,636,636,636,636,636,636,636,636,636,636,636,636,636,636,636,636,636,636,636,636,636,636,636,636,636,636,636,636,636,636,636,636,636,636,636,636,636,636,636,636,636,636,636,636,636,636,636,636,636,636,636,636,636,636,636,636,636,636,636,636,636,636,636,636,636,636,636,636,636,636,636,636,636,636,636,636,636,636,636,636,636,636,636,636,636,636,636,636,636,636,636,636,636,636,636,636,636,636,636,636,636,636,636,636,636,636,636,636,636,636,636,636,636,636,636,636,636,636,636,636,636,636,636,636,636,636,636,636,636,636,636,636,636,636,636,636,636,636,636,636,636,636,636,636,636,636,636,636,636,636,636,636,636,636,636,636,636,636,636,636,636,636,636,636,636,636,636,636,636,636,636,636,636,636,636,636,636,636,636,636,636,636,636,636,636,636,636,636,636,636,636,636,636,636,636,636,636,636,636,636,636,636,636,636,636,636,636,636,636,636,636,636,636,636,636,636,636,636,636,636,636,636,636,636,636,636,636,636,636,636,636,636,636,636,636,636,636,636,636,636,636,636,636,636,636,636,636,636,636,636,636,636,636,636,636,636,636,636,636,636,636,636,636,636,636,636,636,636,636,636,637,637,637,637,637,637,637,637,637,637,637,637,637,637,637,637,637,637,637,637,637,637,637,637,637,637,637,637,637,637,637,637,637,637,637,637,637,637,637,637,637,637,637,637,637,637,637,637,637,637,637,637,637,637,637,637,637,637,637,637,637,637,637,637,637,637,637,637,637,637,637,637,637,637,637,637,637,637,637,637,637,637,637,637,637,637,637,637,637,637,637,637,637,637,637,637,637,637,637,637,637,637,637,637,637,637,637,637,637,637,637,637,637,637,637,637,637,637,637,637,637,637,637,637,637,637,637,637,637,637,637,637,637,637,637,637,637,637,637,637,637,637,637,637,637,637,637,637,637,637,637,637,637,637,637,637,637,637,637,637,637,637,637,637,637,637,637,637,637,637,637,637,637,637,637,637,637,637,637,637,637,637,637,637,637,637,637,637,637,637,637,637,637,637,637,637,637,637,637,637,637,637,637,637,637,637,637,637,637,637,637,637,637,637,637,637,637,637,637,637,637,637,637,637,637,637,637,637,637,637,637,637,637,637,637,637,637,637,637,637,637,637,637,637,637,637,637,637,637,637,637,637,637,637,637,637,637,637,637,637,637,637,637,637,637,637,637,637,637,637,637,637,637,637,637,637,637,637,637,637,637,637,637,637,637,637,637,637,637,637,637,637,637,637,637,637,637,637,637,637,637,637,637,637,637,637,637,637,637,637,637,637,637,637,637,637,637,637,637,637,637,637,637,637,637,637,637,637,637,637,637,637,637,637,637,637,637,637,637,637,637,637,637,637,637,637,637,637,637,637,637,637,637,637,637,637,637,637,637,637,637,637,637,637,637,637,637,637,637,637,637,637,637,637,637,637,637,637,637,637,637,637,637,637,637,637,637,637,637,637,637,637,637,637,637,637,637,637,637,637,637,637,637,637,637,637,637,637,637,637,637,637,637,637,637,637,637,637,637,637,637,637,637,637,637,637,637,637,637,637,637,637,637,637,637,637,637,637,637,637,637,637,637,637,637,637,637,637,637,637,637,637,637,637,637,637,637,637,637,637,637,637,637,637,637,637,637,637,637,637,637,637,637,637,637,637,637,637,637,637,637,637,637,637,637,637,637,637,637,637,637,637,637,637,637,637,637,637,637,637,637,637,637,637,637,637,637,637,637,637,637,637,637,637,637,637,637,637,637,637,637,637,637,637,637,637,637,637,637,637,637,637,637,637,637,637,637,637,637,637,637,637,637,637,637,637,637,637,637,637,637,637,637,637,637,637,637,637,637,637,637,637,637,637,637,637,637,637,637,637,637,637,637,637,637,637,637,637,637,637,637,637,637,637,637,637,637,637,637,637,637,637,637,637,637,637,637,637,637,637,637,637,637,637,637,637,637,637,637,637,637,637,637,637,637,637,637,637,637,637,637,637,637,637,637,637,637,637,637,637,637,637,637,637,637,637,637,637,637,637,637,637,637,637,637,637,637,637,637,637,637,637,637,637,637,637,637,637,637,637,637,637,637,637,637,637,638,638,638,638,638,638,638,638,638,638,638,638,638,638,638,638,638,638,638,638,638,638,638,638,638,638,638,638,638,638,638,638,638,638,638,638,638,638,638,638,638,638,638,638,638,638,638,638,638,638,638,638,638,638,638,638,638,638,638,638,638,638,638,638,638,638,638,638,638,638,638,638,638,638,638,638,638,638,638,638,638,638,638,638,638,638,638,638,638,638,638,638,638,638,638,638,638,638,638,638,638,638,638,638,638,638,638,638,638,638,638,638,638,638,638,638,638,638,638,638,638,638,638,638,638,638,638,638,638,638,638,638,638,638,638,638,638,638,638,638,638,638,638,638,638,638,638,638,638,638,638,638,638,638,638,638,638,638,638,638,638,638,638,638,638,638,638,638,638,638,638,638,638,638,638,638,638,638,638,638,638,638,638,638,638,638,638,638,638,638,638,638,638,638,638,638,638,638,638,638,638,638,638,638,638,638,638,638,638,638,638,638,638,638,638,638,638,638,638,638,638,638,638,638,638,638,638,638,638,638,638,638,638,638,638,638,638,638,638,638,638,638,638,638,638,638,638,638,638,638,638,638,638,638,638,638,638,638,638,638,638,638,638,638,638,638,638,638,638,638,638,638,638,638,638,638,638,638,638,638,638,638,638,638,638,638,638,638,638,638,638,638,638,638,638,638,638,638,638,638,638,638,638,638,638,638,638,638,638,638,638,638,638,638,638,638,638,638,638,638,638,638,638,638,638,638,638,638,638,638,638,638,638,638,638,638,638,638,638,638,638,638,638,638,638,638,638,638,638,638,638,638,638,638,638,638,638,638,638,638,638,638,638,638,638,638,638,638,638,638,638,638,638,638,638,638,638,638,638,638,638,638,638,638,638,638,638,638,638,638,638,638,638,638,638,638,638,638,638,638,638,638,638,638,638,638,638,638,638,638,638,638,638,638,638,638,638,638,638,638,638,638,638,638,638,638,638,638,638,638,638,638,638,638,638,638,638,638,638,638,638,638,638,638,638,638,638,638,638,638,638,638,638,638,638,638,638,638,638,638,638,638,638,638,638,638,638,638,638,638,638,638,638,638,638,638,638,638,638,638,638,638,638,638,638,638,638,638,638,638,638,638,638,638,638,638,638,638,638,638,638,638,638,638,638,638,638,638,638,638,638,638,638,638,638,638,638,638,638,638,638,638,638,638,638,638,638,638,638,638,638,638,638,638,638,638,638,638,638,638,638,638,638,638,638,638,638,638,638,638,638,638,638,638,638,638,638,638,638,638,638,638,638,638,638,638,638,638,638,638,638,638,638,638,638,638,638,638,638,638,638,638,638,638,638,638,638,638,638,638,638,638,638,638,638,638,638,638,638,638,638,638,638,638,638,638,638,638,638,638,638,638,638,638,638,638,638,638,638,638,638,638,638,638,638,638,638,638,638,638,638,638,638,638,638,638,638,638,638,638,638,638,638,638,638,638,638,638,638,638,638,638,638,638,638,638,638,638,638,638,638,638,638,638,638,638,639,639,639,639,639,639,639,639,639,639,639,639,639,639,639,639,639,639,639,639,639,639,639,639,639,639,639,639,639,639,639,639,639,639,639,639,639,639,639,639,639,639,639,639,639,639,639,639,639,639,639,639,639,639,639,639,639,639,639,639,639,639,639,639,639,639,639,639,639,639,639,639,639,639,639,639,639,639,639,639,639,639,639,639,639,639,639,639,639,639,639,639,639,639,639,639,639,639,639,639,639,639,639,639,639,639,639,639,639,639,639,639,639,639,639,639,639,639,639,639,639,639,639,639,639,639,639,639,639,639,639,639,639,639,639,639,639,639,639,639,639,639,639,639,639,639,639,639,639,639,639,639,639,639,639,639,639,639,639,639,639,639,639,639,639,639,639,639,639,639,639,639,639,639,639,639,639,639,639,639,639,639,639,639,639,639,639,639,639,639,639,639,639,639,639,639,639,639,639,639,639,639,639,639,639,639,639,639,639,639,639,639,639,639,639,639,639,639,639,639,639,639,639,639,639,639,639,639,639,639,639,639,639,639,639,639,639,639,639,639,639,639,639,639,639,639,639,639,639,639,639,639,639,639,639,639,639,639,639,639,639,639,639,639,639,639,639,639,639,639,639,639,639,639,639,639,639,639,639,639,639,639,639,639,639,639,639,639,639,639,639,639,639,639,639,639,639,639,639,639,639,639,639,639,639,639,639,639,639,639,639,639,639,639,639,639,639,639,639,639,639,639,639,639,639,639,639,639,639,639,639,639,639,639,639,639,639,639,639,639,639,639,639,639,639,639,639,639,639,639,639,639,639,639,639,639,639,639,639,639,639,639,639,639,639,639,639,639,639,639,639,639,639,639,639,639,639,639,639,639,639,639,639,639,639,639,639,639,639,639,639,639,639,639,639,639,639,639,639,639,639,639,639,639,639,639,639,639,639,639,639,639,639,639,639,639,639,639,639,639,639,639,639,639,639,639,639,639,639,639,639,639,639,639,639,639,639,639,639,639,639,639,639,639,639,639,639,639,639,639,639,639,639,639,639,639,639,639,639,639,639,639,639,639,639,639,639,639,639,639,639,639,639,639,639,639,639,639,639,639,639,639,639,639,639,639,639,639,639,639,639,639,639,639,639,639,639,639,639,639,639,639,639,639,639,639,639,639,639,639,639,639,639,639,639,639,639,639,639,639,639,639,639,639,639,639,639,639,639,639,639,639,639,639,639,639,639,639,639,639,639,639,639,639,639,639,639,639,639,639,639,639,639,639,639,639,639,639,639,639,639,639,639,639,639,639,639,639,639,639,639,639,639,639,639,639,639,639,639,639,639,639,639,639,639,639,639,639,639,639,639,639,639,639,639,639,639,639,639,639,639,639,639,639,639,639,639,639,639,639,639,639,639,639,639,639,639,639,639,639,639,639,639,639,639,639,639,639,639,639,639,639,639,639,639,639,639,639,639,639,639,639,639,639,639,639,639,639,639,639,639,639,639,639,639,639,639,639,639,639,639,639,639,639,639,639,640,640,640,640,640,640,640,640,640,640,640,640,640,640,640,640,640,640,640,640,640,640,640,640,640,640,640,640,640,640,640,640,640,640,640,640,640,640,640,640,640,640,640,640,640,640,640,640,640,640,640,640,640,640,640,640,640,640,640,640,640,640,640,640,640,640,640,640,640,640,640,640,640,640,640,640,640,640,640,640,640,640,640,640,640,640,640,640,640,640,640,640,640,640,640,640,640,640,640,640,640,640,640,640,640,640,640,640,640,640,640,640,640,640,640,640,640,640,640,640,640,640,640,640,640,640,640,640,640,640,640,640,640,640,640,640,640,640,640,640,640,640,640,640,640,640,640,640,640,640,640,640,640,640,640,640,640,640,640,640,640,640,640,640,640,640,640,640,640,640,640,640,640,640,640,640,640,640,640,640,640,640,640,640,640,640,640,640,640,640,640,640,640,640,640,640,640,640,640,640,640,640,640,640,640,640,640,640,640,640,640,640,640,640,640,640,640,640,640,640,640,640,640,640,640,640,640,640,640,640,640,640,640,640,640,640,640,640,640,640,640,640,640,640,640,640,640,640,640,640,640,640,640,640,640,640,640,640,640,640,640,640,640,640,640,640,640,640,640,640,640,640,640,640,640,640,640,640,640,640,640,640,640,640,640,640,640,640,640,640,640,640,640,640,640,640,640,640,640,640,640,640,640,640,640,640,640,640,640,640,640,640,640,640,640,640,640,640,640,640,640,640,640,640,640,640,640,640,640,640,640,640,640,640,640,640,640,640,640,640,640,640,640,640,640,640,640,640,640,640,640,640,640,640,640,640,640,640,640,640,640,640,640,640,640,640,640,640,640,640,640,640,640,640,640,640,640,640,640,640,640,640,640,640,640,640,640,640,640,640,640,640,640,640,640,640,640,640,640,640,640,640,640,640,640,640,640,640,640,640,640,640,640,640,640,640,640,640,640,640,640,640,640,640,640,640,640,640,640,640,640,640,640,640,640,640,640,640,640,640,640,640,640,640,640,640,640,640,640,640,640,640,640,640,640,640,640,640,640,640,640,640,640,640,640,640,640,640,640,640,640,640,640,640,640,640,640,640,640,640,640,640,640,640,640,640,640,640,640,640,640,640,640,640,640,640,640,640,640,640,640,640,640,640,640,640,640,640,640,640,640,640,640,640,640,640,640,640,640,640,640,640,640,640,640,640,640,640,640,640,640,640,640,640,640,640,640,640,640,640,640,640,640,640,640,640,640,640,640,640,640,640,640,640,640,640,640,640,640,640,640,640,640,640,640,640,640,640,640,640,640,640,640,640,640,640,640,640,640,640,640,640,640,640,640,640,640,640,640,640,640,640,640,640,640,640,640,640,640,640,640,640,640,640,640,640,640,640,640,640,640,640,640,640,640,640,640,640,640,640,640,640,640,640,640,640,640,640,640,640,640,640,640,640,640,640,640,640,640,640,640,640,640,640,640,640,640,640,640,640,640,640,640,640,640,640,640,640,640,640,640,640,640,640,640,640,641,641,641,641,641,641,641,641,641,641,641,641,641,641,641,641,641,641,641,641,641,641,641,641,641,641,641,641,641,641,641,641,641,641,641,641,641,641,641,641,641,641,641,641,641,641,641,641,641,641,641,641,641,641,641,641,641,641,641,641,641,641,641,641,641,641,641,641,641,641,641,641,641,641,641,641,641,641,641,641,641,641,641,641,641,641,641,641,641,641,641,641,641,641,641,641,641,641,641,641,641,641,641,641,641,641,641,641,641,641,641,641,641,641,641,641,641,641,641,641,641,641,641,641,641,641,641,641,641,641,641,641,641,641,641,641,641,641,641,641,641,641,641,641,641,641,641,641,641,641,641,641,641,641,641,641,641,641,641,641,641,641,641,641,641,641,641,641,641,641,641,641,641,641,641,641,641,641,641,641,641,641,641,641,641,641,641,641,641,641,641,641,641,641,641,641,641,641,641,641,641,641,641,641,641,641,641,641,641,641,641,641,641,641,641,641,641,641,641,641,641,641,641,641,641,641,641,641,641,641,641,641,641,641,641,641,641,641,641,641,641,641,641,641,641,641,641,641,641,641,641,641,641,641,641,641,641,641,641,641,641,641,641,641,641,641,641,641,641,641,641,641,641,641,641,641,641,641,641,641,641,641,641,641,641,641,641,641,641,641,641,641,641,641,641,641,641,641,641,641,641,641,641,641,641,641,641,641,641,641,641,641,641,641,641,641,641,641,641,641,641,641,641,641,641,641,641,641,641,641,641,641,641,641,641,641,641,641,641,641,641,641,641,641,641,641,641,641,641,641,641,641,641,641,641,641,641,641,641,641,641,641,641,641,641,641,641,641,641,641,641,641,641,641,641,641,641,641,641,641,641,641,641,641,641,641,641,641,641,641,641,641,641,641,641,641,641,641,641,641,641,641,641,641,641,641,641,641,641,641,641,641,641,641,641,641,641,641,641,641,641,641,641,641,641,641,641,641,641,641,641,641,641,641,641,641,641,641,641,641,641,641,641,641,641,641,641,641,641,641,641,641,641,641,641,641,641,641,641,641,641,641,641,641,641,641,641,641,641,641,641,641,641,641,641,641,641,641,641,641,641,641,641,641,641,641,641,641,641,641,641,641,641,641,641,641,641,641,641,641,641,641,641,641,641,641,641,641,641,641,641,641,641,641,641,641,641,641,641,641,641,641,641,641,641,641,641,641,641,641,641,641,641,641,641,641,641,641,641,641,641,641,641,641,641,641,641,641,641,641,641,641,641,641,641,641,641,641,641,641,641,641,641,641,641,641,641,641,641,641,641,641,641,641,641,641,641,641,641,641,641,641,641,641,641,641,641,641,641,641,641,641,641,641,641,641,641,641,641,641,641,641,641,641,641,641,641,641,641,641,641,641,641,641,641,641,641,641,641,641,641,641,641,641,641,641,641,641,641,641,641,641,641,641,641,641,641,641,641,641,641,641,641,641,641,641,641,641,641,641,641,641,641,641,641,641,641,641,641,641,641,641,641,641,641,641,642,642,642,642,642,642,642,642,642,642,642,642,642,642,642,642,642,642,642,642,642,642,642,642,642,642,642,642,642,642,642,642,642,642,642,642,642,642,642,642,642,642,642,642,642,642,642,642,642,642,642,642,642,642,642,642,642,642,642,642,642,642,642,642,642,642,642,642,642,642,642,642,642,642,642,642,642,642,642,642,642,642,642,642,642,642,642,642,642,642,642,642,642,642,642,642,642,642,642,642,642,642,642,642,642,642,642,642,642,642,642,642,642,642,642,642,642,642,642,642,642,642,642,642,642,642,642,642,642,642,642,642,642,642,642,642,642,642,642,642,642,642,642,642,642,642,642,642,642,642,642,642,642,642,642,642,642,642,642,642,642,642,642,642,642,642,642,642,642,642,642,642,642,642,642,642,642,642,642,642,642,642,642,642,642,642,642,642,642,642,642,642,642,642,642,642,642,642,642,642,642,642,642,642,642,642,642,642,642,642,642,642,642,642,642,642,642,642,642,642,642,642,642,642,642,642,642,642,642,642,642,642,642,642,642,642,642,642,642,642,642,642,642,642,642,642,642,642,642,642,642,642,642,642,642,642,642,642,642,642,642,642,642,642,642,642,642,642,642,642,642,642,642,642,642,642,642,642,642,642,642,642,642,642,642,642,642,642,642,642,642,642,642,642,642,642,642,642,642,642,642,642,642,642,642,642,642,642,642,642,642,642,642,642,642,642,642,642,642,642,642,642,642,642,642,642,642,642,642,642,642,642,642,642,642,642,642,642,642,642,642,642,642,642,642,642,642,642,642,642,642,642,642,642,642,642,642,642,642,642,642,642,642,642,642,642,642,642,642,642,642,642,642,642,642,642,642,642,642,642,642,642,642,642,642,642,642,642,642,642,642,642,642,642,642,642,642,642,642,642,642,642,642,642,642,642,642,642,642,642,642,642,642,642,642,642,642,642,642,642,642,642,642,642,642,642,642,642,642,642,642,642,642,642,642,642,642,642,642,642,642,642,642,642,642,642,642,642,642,642,642,642,642,642,642,642,642,642,642,642,642,642,642,642,642,642,642,642,642,642,642,642,642,642,642,642,642,642,642,642,642,642,642,642,642,642,642,642,642,642,642,642,642,642,642,642,642,642,642,642,642,642,642,642,642,642,642,642,642,642,642,642,642,642,642,642,642,642,642,642,642,642,642,642,642,642,642,642,642,642,642,642,642,642,642,642,642,642,642,642,642,642,642,642,642,642,642,642,642,642,642,642,642,642,642,642,642,642,642,642,642,642,642,642,642,642,642,642,642,642,642,642,642,642,642,642,642,642,642,642,642,642,642,642,642,642,642,642,642,642,642,642,642,642,642,642,642,642,642,642,642,642,642,642,642,642,642,642,642,642,642,642,642,642,642,642,642,642,642,642,642,642,642,642,642,642,642,642,642,642,642,642,642,642,642,642,642,642,642,642,642,642,642,642,642,642,642,642,642,642,642,642,642,642,642,642,642,642,642,642,642,642,642,642,642,642,643,643,643,643,643,643,643,643,643,643,643,643,643,643,643,643,643,643,643,643,643,643,643,643,643,643,643,643,643,643,643,643,643,643,643,643,643,643,643,643,643,643,643,643,643,643,643,643,643,643,643,643,643,643,643,643,643,643,643,643,643,643,643,643,643,643,643,643,643,643,643,643,643,643,643,643,643,643,643,643,643,643,643,643,643,643,643,643,643,643,643,643,643,643,643,643,643,643,643,643,643,643,643,643,643,643,643,643,643,643,643,643,643,643,643,643,643,643,643,643,643,643,643,643,643,643,643,643,643,643,643,643,643,643,643,643,643,643,643,643,643,643,643,643,643,643,643,643,643,643,643,643,643,643,643,643,643,643,643,643,643,643,643,643,643,643,643,643,643,643,643,643,643,643,643,643,643,643,643,643,643,643,643,643,643,643,643,643,643,643,643,643,643,643,643,643,643,643,643,643,643,643,643,643,643,643,643,643,643,643,643,643,643,643,643,643,643,643,643,643,643,643,643,643,643,643,643,643,643,643,643,643,643,643,643,643,643,643,643,643,643,643,643,643,643,643,643,643,643,643,643,643,643,643,643,643,643,643,643,643,643,643,643,643,643,643,643,643,643,643,643,643,643,643,643,643,643,643,643,643,643,643,643,643,643,643,643,643,643,643,643,643,643,643,643,643,643,643,643,643,643,643,643,643,643,643,643,643,643,643,643,643,643,643,643,643,643,643,643,643,643,643,643,643,643,643,643,643,643,643,643,643,643,643,643,643,643,643,643,643,643,643,643,643,643,643,643,643,643,643,643,643,643,643,643,643,643,643,643,643,643,643,643,643,643,643,643,643,643,643,643,643,643,643,643,643,643,643,643,643,643,643,643,643,643,643,643,643,643,643,643,643,643,643,643,643,643,643,643,643,643,643,643,643,643,643,643,643,643,643,643,643,643,643,643,643,643,643,643,643,643,643,643,643,643,643,643,643,643,643,643,643,643,643,643,643,643,643,643,643,643,643,643,643,643,643,643,643,643,643,643,643,643,643,643,643,643,643,643,643,643,643,643,643,643,643,643,643,643,643,643,643,643,643,643,643,643,643,643,643,643,643,643,643,643,643,643,643,643,643,643,643,643,643,643,643,643,643,643,643,643,643,643,643,643,643,643,643,643,643,643,643,643,643,643,643,643,643,643,643,643,643,643,643,643,643,643,643,643,643,643,643,643,643,643,643,643,643,643,643,643,643,643,643,643,643,643,643,643,643,643,643,643,643,643,643,643,643,643,643,643,643,643,643,643,643,643,643,643,643,643,643,643,643,643,643,643,643,643,643,643,643,643,643,643,643,643,643,643,643,643,643,643,643,643,643,643,643,643,643,643,643,643,643,643,643,643,643,643,643,643,643,643,643,643,643,643,643,643,643,643,643,643,643,643,643,643,643,643,643,643,643,643,643,643,643,643,643,643,643,643,643,643,643,643,643,643,643,643,643,643,643,643,643,643,643,643,643,643,643,643,643,643,643,643,643,644,644,644,644,644,644,644,644,644,644,644,644,644,644,644,644,644,644,644,644,644,644,644,644,644,644,644,644,644,644,644,644,644,644,644,644,644,644,644,644,644,644,644,644,644,644,644,644,644,644,644,644,644,644,644,644,644,644,644,644,644,644,644,644,644,644,644,644,644,644,644,644,644,644,644,644,644,644,644,644,644,644,644,644,644,644,644,644,644,644,644,644,644,644,644,644,644,644,644,644,644,644,644,644,644,644,644,644,644,644,644,644,644,644,644,644,644,644,644,644,644,644,644,644,644,644,644,644,644,644,644,644,644,644,644,644,644,644,644,644,644,644,644,644,644,644,644,644,644,644,644,644,644,644,644,644,644,644,644,644,644,644,644,644,644,644,644,644,644,644,644,644,644,644,644,644,644,644,644,644,644,644,644,644,644,644,644,644,644,644,644,644,644,644,644,644,644,644,644,644,644,644,644,644,644,644,644,644,644,644,644,644,644,644,644,644,644,644,644,644,644,644,644,644,644,644,644,644,644,644,644,644,644,644,644,644,644,644,644,644,644,644,644,644,644,644,644,644,644,644,644,644,644,644,644,644,644,644,644,644,644,644,644,644,644,644,644,644,644,644,644,644,644,644,644,644,644,644,644,644,644,644,644,644,644,644,644,644,644,644,644,644,644,644,644,644,644,644,644,644,644,644,644,644,644,644,644,644,644,644,644,644,644,644,644,644,644,644,644,644,644,644,644,644,644,644,644,644,644,644,644,644,644,644,644,644,644,644,644,644,644,644,644,644,644,644,644,644,644,644,644,644,644,644,644,644,644,644,644,644,644,644,644,644,644,644,644,644,644,644,644,644,644,644,644,644,644,644,644,644,644,644,644,644,644,644,644,644,644,644,644,644,644,644,644,644,644,644,644,644,644,644,644,644,644,644,644,644,644,644,644,644,644,644,644,644,644,644,644,644,644,644,644,644,644,644,644,644,644,644,644,644,644,644,644,644,644,644,644,644,644,644,644,644,644,644,644,644,644,644,644,644,644,644,644,644,644,644,644,644,644,644,644,644,644,644,644,644,644,644,644,644,644,644,644,644,644,644,644,644,644,644,644,644,644,644,644,644,644,644,644,644,644,644,644,644,644,644,644,644,644,644,644,644,644,644,644,644,644,644,644,644,644,644,644,644,644,644,644,644,644,644,644,644,644,644,644,644,644,644,644,644,644,644,644,644,644,644,644,644,644,644,644,644,644,644,644,644,644,644,644,644,644,644,644,644,644,644,644,644,644,644,644,644,644,644,644,644,644,644,644,644,644,644,644,644,644,644,644,644,644,644,644,644,644,644,644,644,644,644,644,644,644,644,644,644,644,644,644,644,644,644,644,644,644,644,644,644,644,644,644,644,644,644,644,644,644,644,644,644,644,644,644,644,644,644,644,644,644,644,644,644,644,644,644,644,644,644,644,644,644,644,644,644,644,644,644,644,644,644,644,644,644,644,644,644,644,644,644,644,644,644,644,644,644,644,645,645,645,645,645,645,645,645,645,645,645,645,645,645,645,645,645,645,645,645,645,645,645,645,645,645,645,645,645,645,645,645,645,645,645,645,645,645,645,645,645,645,645,645,645,645,645,645,645,645,645,645,645,645,645,645,645,645,645,645,645,645,645,645,645,645,645,645,645,645,645,645,645,645,645,645,645,645,645,645,645,645,645,645,645,645,645,645,645,645,645,645,645,645,645,645,645,645,645,645,645,645,645,645,645,645,645,645,645,645,645,645,645,645,645,645,645,645,645,645,645,645,645,645,645,645,645,645,645,645,645,645,645,645,645,645,645,645,645,645,645,645,645,645,645,645,645,645,645,645,645,645,645,645,645,645,645,645,645,645,645,645,645,645,645,645,645,645,645,645,645,645,645,645,645,645,645,645,645,645,645,645,645,645,645,645,645,645,645,645,645,645,645,645,645,645,645,645,645,645,645,645,645,645,645,645,645,645,645,645,645,645,645,645,645,645,645,645,645,645,645,645,645,645,645,645,645,645,645,645,645,645,645,645,645,645,645,645,645,645,645,645,645,645,645,645,645,645,645,645,645,645,645,645,645,645,645,645,645,645,645,645,645,645,645,645,645,645,645,645,645,645,645,645,645,645,645,645,645,645,645,645,645,645,645,645,645,645,645,645,645,645,645,645,645,645,645,645,645,645,645,645,645,645,645,645,645,645,645,645,645,645,645,645,645,645,645,645,645,645,645,645,645,645,645,645,645,645,645,645,645,645,645,645,645,645,645,645,645,645,645,645,645,645,645,645,645,645,645,645,645,645,645,645,645,645,645,645,645,645,645,645,645,645,645,645,645,645,645,645,645,645,645,645,645,645,645,645,645,645,645,645,645,645,645,645,645,645,645,645,645,645,645,645,645,645,645,645,645,645,645,645,645,645,645,645,645,645,645,645,645,645,645,645,645,645,645,645,645,645,645,645,645,645,645,645,645,645,645,645,645,645,645,645,645,645,645,645,645,645,645,645,645,645,645,645,645,645,645,645,645,645,645,645,645,645,645,645,645,645,645,645,645,645,645,645,645,645,645,645,645,645,645,645,645,645,645,645,645,645,645,645,645,645,645,645,645,645,645,645,645,645,645,645,645,645,645,645,645,645,645,645,645,645,645,645,645,645,645,645,645,645,645,645,645,645,645,645,645,645,645,645,645,645,645,645,645,645,645,645,645,645,645,645,645,645,645,645,645,645,645,645,645,645,645,645,645,645,645,645,645,645,645,645,645,645,645,645,645,645,645,645,645,645,645,645,645,645,645,645,645,645,645,645,645,645,645,645,645,645,645,645,645,645,645,645,645,645,645,645,645,645,645,645,645,645,645,645,645,645,645,645,645,645,645,645,645,645,645,645,645,645,645,645,645,645,645,645,645,645,645,645,645,645,645,645,645,645,645,645,645,645,645,645,645,645,645,645,645,645,645,645,645,645,645,645,645,645,645,645,645,645,645,645,645,645,645,645,645,645,645,645,645,645,645,645,646,646,646,646,646,646,646,646,646,646,646,646,646,646,646,646,646,646,646,646,646,646,646,646,646,646,646,646,646,646,646,646,646,646,646,646,646,646,646,646,646,646,646,646,646,646,646,646,646,646,646,646,646,646,646,646,646,646,646,646,646,646,646,646,646,646,646,646,646,646,646,646,646,646,646,646,646,646,646,646,646,646,646,646,646,646,646,646,646,646,646,646,646,646,646,646,646,646,646,646,646,646,646,646,646,646,646,646,646,646,646,646,646,646,646,646,646,646,646,646,646,646,646,646,646,646,646,646,646,646,646,646,646,646,646,646,646,646,646,646,646,646,646,646,646,646,646,646,646,646,646,646,646,646,646,646,646,646,646,646,646,646,646,646,646,646,646,646,646,646,646,646,646,646,646,646,646,646,646,646,646,646,646,646,646,646,646,646,646,646,646,646,646,646,646,646,646,646,646,646,646,646,646,646,646,646,646,646,646,646,646,646,646,646,646,646,646,646,646,646,646,646,646,646,646,646,646,646,646,646,646,646,646,646,646,646,646,646,646,646,646,646,646,646,646,646,646,646,646,646,646,646,646,646,646,646,646,646,646,646,646,646,646,646,646,646,646,646,646,646,646,646,646,646,646,646,646,646,646,646,646,646,646,646,646,646,646,646,646,646,646,646,646,646,646,646,646,646,646,646,646,646,646,646,646,646,646,646,646,646,646,646,646,646,646,646,646,646,646,646,646,646,646,646,646,646,646,646,646,646,646,646,646,646,646,646,646,646,646,646,646,646,646,646,646,646,646,646,646,646,646,646,646,646,646,646,646,646,646,646,646,646,646,646,646,646,646,646,646,646,646,646,646,646,646,646,646,646,646,646,646,646,646,646,646,646,646,646,646,646,646,646,646,646,646,646,646,646,646,646,646,646,646,646,646,646,646,646,646,646,646,646,646,646,646,646,646,646,646,646,646,646,646,646,646,646,646,646,646,646,646,646,646,646,646,646,646,646,646,646,646,646,646,646,646,646,646,646,646,646,646,646,646,646,646,646,646,646,646,646,646,646,646,646,646,646,646,646,646,646,646,646,646,646,646,646,646,646,646,646,646,646,646,646,646,646,646,646,646,646,646,646,646,646,646,646,646,646,646,646,646,646,646,646,646,646,646,646,646,646,646,646,646,646,646,646,646,646,646,646,646,646,646,646,646,646,646,646,646,646,646,646,646,646,646,646,646,646,646,646,646,646,646,646,646,646,646,646,646,646,646,646,646,646,646,646,646,646,646,646,646,646,646,646,646,646,646,646,646,646,646,646,646,646,646,646,646,646,646,646,646,646,646,646,646,646,646,646,646,646,646,646,646,646,646,646,646,646,646,646,646,646,646,646,646,646,646,646,646,646,646,646,646,646,646,646,646,646,646,646,646,646,646,646,646,646,646,646,646,646,646,646,646,646,646,646,646,646,646,646,646,646,646,646,646,646,646,646,646,646,646,646,646,646,646,646,646,646,646,646,646,646,646,646,646,646,647,647,647,647,647,647,647,647,647,647,647,647,647,647,647,647,647,647,647,647,647,647,647,647,647,647,647,647,647,647,647,647,647,647,647,647,647,647,647,647,647,647,647,647,647,647,647,647,647,647,647,647,647,647,647,647,647,647,647,647,647,647,647,647,647,647,647,647,647,647,647,647,647,647,647,647,647,647,647,647,647,647,647,647,647,647,647,647,647,647,647,647,647,647,647,647,647,647,647,647,647,647,647,647,647,647,647,647,647,647,647,647,647,647,647,647,647,647,647,647,647,647,647,647,647,647,647,647,647,647,647,647,647,647,647,647,647,647,647,647,647,647,647,647,647,647,647,647,647,647,647,647,647,647,647,647,647,647,647,647,647,647,647,647,647,647,647,647,647,647,647,647,647,647,647,647,647,647,647,647,647,647,647,647,647,647,647,647,647,647,647,647,647,647,647,647,647,647,647,647,647,647,647,647,647,647,647,647,647,647,647,647,647,647,647,647,647,647,647,647,647,647,647,647,647,647,647,647,647,647,647,647,647,647,647,647,647,647,647,647,647,647,647,647,647,647,647,647,647,647,647,647,647,647,647,647,647,647,647,647,647,647,647,647,647,647,647,647,647,647,647,647,647,647,647,647,647,647,647,647,647,647,647,647,647,647,647,647,647,647,647,647,647,647,647,647,647,647,647,647,647,647,647,647,647,647,647,647,647,647,647,647,647,647,647,647,647,647,647,647,647,647,647,647,647,647,647,647,647,647,647,647,647,647,647,647,647,647,647,647,647,647,647,647,647,647,647,647,647,647,647,647,647,647,647,647,647,647,647,647,647,647,647,647,647,647,647,647,647,647,647,647,647,647,647,647,647,647,647,647,647,647,647,647,647,647,647,647,647,647,647,647,647,647,647,647,647,647,647,647,647,647,647,647,647,647,647,647,647,647,647,647,647,647,647,647,647,647,647,647,647,647,647,647,647,647,647,647,647,647,647,647,647,647,647,647,647,647,647,647,647,647,647,647,647,647,647,647,647,647,647,647,647,647,647,647,647,647,647,647,647,647,647,647,647,647,647,647,647,647,647,647,647,647,647,647,647,647,647,647,647,647,647,647,647,647,647,647,647,647,647,647,647,647,647,647,647,647,647,647,647,647,647,647,647,647,647,647,647,647,647,647,647,647,647,647,647,647,647,647,647,647,647,647,647,647,647,647,647,647,647,647,647,647,647,647,647,647,647,647,647,647,647,647,647,647,647,647,647,647,647,647,647,647,647,647,647,647,647,647,647,647,647,647,647,647,647,647,647,647,647,647,647,647,647,647,647,647,647,647,647,647,647,647,647,647,647,647,647,647,647,647,647,647,647,647,647,647,647,647,647,647,647,647,647,647,647,647,647,647,647,647,647,647,647,647,647,647,647,647,647,647,647,647,647,647,647,647,647,647,647,647,647,647,647,647,647,647,647,647,647,647,647,647,647,647,647,647,647,647,647,647,647,647,647,647,647,647,647,647,647,647,647,647,647,647,648,648,648,648,648,648,648,648,648,648,648,648,648,648,648,648,648,648,648,648,648,648,648,648,648,648,648,648,648,648,648,648,648,648,648,648,648,648,648,648,648,648,648,648,648,648,648,648,648,648,648,648,648,648,648,648,648,648,648,648,648,648,648,648,648,648,648,648,648,648,648,648,648,648,648,648,648,648,648,648,648,648,648,648,648,648,648,648,648,648,648,648,648,648,648,648,648,648,648,648,648,648,648,648,648,648,648,648,648,648,648,648,648,648,648,648,648,648,648,648,648,648,648,648,648,648,648,648,648,648,648,648,648,648,648,648,648,648,648,648,648,648,648,648,648,648,648,648,648,648,648,648,648,648,648,648,648,648,648,648,648,648,648,648,648,648,648,648,648,648,648,648,648,648,648,648,648,648,648,648,648,648,648,648,648,648,648,648,648,648,648,648,648,648,648,648,648,648,648,648,648,648,648,648,648,648,648,648,648,648,648,648,648,648,648,648,648,648,648,648,648,648,648,648,648,648,648,648,648,648,648,648,648,648,648,648,648,648,648,648,648,648,648,648,648,648,648,648,648,648,648,648,648,648,648,648,648,648,648,648,648,648,648,648,648,648,648,648,648,648,648,648,648,648,648,648,648,648,648,648,648,648,648,648,648,648,648,648,648,648,648,648,648,648,648,648,648,648,648,648,648,648,648,648,648,648,648,648,648,648,648,648,648,648,648,648,648,648,648,648,648,648,648,648,648,648,648,648,648,648,648,648,648,648,648,648,648,648,648,648,648,648,648,648,648,648,648,648,648,648,648,648,648,648,648,648,648,648,648,648,648,648,648,648,648,648,648,648,648,648,648,648,648,648,648,648,648,648,648,648,648,648,648,648,648,648,648,648,648,648,648,648,648,648,648,648,648,648,648,648,648,648,648,648,648,648,648,648,648,648,648,648,648,648,648,648,648,648,648,648,648,648,648,648,648,648,648,648,648,648,648,648,648,648,648,648,648,648,648,648,648,648,648,648,648,648,648,648,648,648,648,648,648,648,648,648,648,648,648,648,648,648,648,648,648,648,648,648,648,648,648,648,648,648,648,648,648,648,648,648,648,648,648,648,648,648,648,648,648,648,648,648,648,648,648,648,648,648,648,648,648,648,648,648,648,648,648,648,648,648,648,648,648,648,648,648,648,648,648,648,648,648,648,648,648,648,648,648,648,648,648,648,648,648,648,648,648,648,648,648,648,648,648,648,648,648,648,648,648,648,648,648,648,648,648,648,648,648,648,648,648,648,648,648,648,648,648,648,648,648,648,648,648,648,648,648,648,648,648,648,648,648,648,648,648,648,648,648,648,648,648,648,648,648,648,648,648,648,648,648,648,648,648,648,648,648,648,648,648,648,648,648,648,648,648,648,648,648,648,648,648,648,648,648,648,648,648,648,648,648,648,648,648,648,648,648,648,648,648,648,648,648,648,648,648,648,648,648,648,648,648,648,648,648,648,648,648,648,648,648,648,648,648,648,648,648,649,649,649,649,649,649,649,649,649,649,649,649,649,649,649,649,649,649,649,649,649,649,649,649,649,649,649,649,649,649,649,649,649,649,649,649,649,649,649,649,649,649,649,649,649,649,649,649,649,649,649,649,649,649,649,649,649,649,649,649,649,649,649,649,649,649,649,649,649,649,649,649,649,649,649,649,649,649,649,649,649,649,649,649,649,649,649,649,649,649,649,649,649,649,649,649,649,649,649,649,649,649,649,649,649,649,649,649,649,649,649,649,649,649,649,649,649,649,649,649,649,649,649,649,649,649,649,649,649,649,649,649,649,649,649,649,649,649,649,649,649,649,649,649,649,649,649,649,649,649,649,649,649,649,649,649,649,649,649,649,649,649,649,649,649,649,649,649,649,649,649,649,649,649,649,649,649,649,649,649,649,649,649,649,649,649,649,649,649,649,649,649,649,649,649,649,649,649,649,649,649,649,649,649,649,649,649,649,649,649,649,649,649,649,649,649,649,649,649,649,649,649,649,649,649,649,649,649,649,649,649,649,649,649,649,649,649,649,649,649,649,649,649,649,649,649,649,649,649,649,649,649,649,649,649,649,649,649,649,649,649,649,649,649,649,649,649,649,649,649,649,649,649,649,649,649,649,649,649,649,649,649,649,649,649,649,649,649,649,649,649,649,649,649,649,649,649,649,649,649,649,649,649,649,649,649,649,649,649,649,649,649,649,649,649,649,649,649,649,649,649,649,649,649,649,649,649,649,649,649,649,649,649,649,649,649,649,649,649,649,649,649,649,649,649,649,649,649,649,649,649,649,649,649,649,649,649,649,649,649,649,649,649,649,649,649,649,649,649,649,649,649,649,649,649,649,649,649,649,649,649,649,649,649,649,649,649,649,649,649,649,649,649,649,649,649,649,649,649,649,649,649,649,649,649,649,649,649,649,649,649,649,649,649,649,649,649,649,649,649,649,649,649,649,649,649,649,649,649,649,649,649,649,649,649,649,649,649,649,649,649,649,649,649,649,649,649,649,649,649,649,649,649,649,649,649,649,649,649,649,649,649,649,649,649,649,649,649,649,649,649,649,649,649,649,649,649,649,649,649,649,649,649,649,649,649,649,649,649,649,649,649,649,649,649,649,649,649,649,649,649,649,649,649,649,649,649,649,649,649,649,649,649,649,649,649,649,649,649,649,649,649,649,649,649,649,649,649,649,649,649,649,649,649,649,649,649,649,649,649,649,649,649,649,649,649,649,649,649,649,649,649,649,649,649,649,649,649,649,649,649,649,649,649,649,649,649,649,649,649,649,649,649,649,649,649,649,649,649,649,649,649,649,649,649,649,649,649,649,649,649,649,649,649,649,649,649,649,649,649,649,649,649,649,649,649,649,649,649,649,649,649,649,649,649,649,649,649,649,649,649,649,649,649,649,649,649,649,649,649,649,649,649,649,649,649,649,649,649,649,649,649,649,649,649,649,649,649,649,649,649,649,649,649,649,649,649,649,649,649,649,649,649,649,649,649,650,650,650,650,650,650,650,650,650,650,650,650,650,650,650,650,650,650,650,650,650,650,650,650,650,650,650,650,650,650,650,650,650,650,650,650,650,650,650,650,650,650,650,650,650,650,650,650,650,650,650,650,650,650,650,650,650,650,650,650,650,650,650,650,650,650,650,650,650,650,650,650,650,650,650,650,650,650,650,650,650,650,650,650,650,650,650,650,650,650,650,650,650,650,650,650,650,650,650,650,650,650,650,650,650,650,650,650,650,650,650,650,650,650,650,650,650,650,650,650,650,650,650,650,650,650,650,650,650,650,650,650,650,650,650,650,650,650,650,650,650,650,650,650,650,650,650,650,650,650,650,650,650,650,650,650,650,650,650,650,650,650,650,650,650,650,650,650,650,650,650,650,650,650,650,650,650,650,650,650,650,650,650,650,650,650,650,650,650,650,650,650,650,650,650,650,650,650,650,650,650,650,650,650,650,650,650,650,650,650,650,650,650,650,650,650,650,650,650,650,650,650,650,650,650,650,650,650,650,650,650,650,650,650,650,650,650,650,650,650,650,650,650,650,650,650,650,650,650,650,650,650,650,650,650,650,650,650,650,650,650,650,650,650,650,650,650,650,650,650,650,650,650,650,650,650,650,650,650,650,650,650,650,650,650,650,650,650,650,650,650,650,650,650,650,650,650,650,650,650,650,650,650,650,650,650,650,650,650,650,650,650,650,650,650,650,650,650,650,650,650,650,650,650,650,650,650,650,650,650,650,650,650,650,650,650,650,650,650,650,650,650,650,650,650,650,650,650,650,650,650,650,650,650,650,650,650,650,650,650,650,650,650,650,650,650,650,650,650,650,650,650,650,650,650,650,650,650,650,650,650,650,650,650,650,650,650,650,650,650,650,650,650,650,650,650,650,650,650,650,650,650,650,650,650,650,650,650,650,650,650,650,650,650,650,650,650,650,650,650,650,650,650,650,650,650,650,650,650,650,650,650,650,650,650,650,650,650,650,650,650,650,650,650,650,650,650,650,650,650,650,650,650,650,650,650,650,650,650,650,650,650,650,650,650,650,650,650,650,650,650,650,650,650,650,650,650,650,650,650,650,650,650,650,650,650,650,650,650,650,650,650,650,650,650,650,650,650,650,650,650,650,650,650,650,650,650,650,650,650,650,650,650,650,650,650,650,650,650,650,650,650,650,650,650,650,650,650,650,650,650,650,650,650,650,650,650,650,650,650,650,650,650,650,650,650,650,650,650,650,650,650,650,650,650,650,650,650,650,650,650,650,650,650,650,650,650,650,650,650,650,650,650,650,650,650,650,650,650,650,650,650,650,650,650,650,650,650,650,650,650,650,650,650,650,650,650,650,650,650,650,650,650,650,650,650,650,650,650,650,650,650,650,650,650,650,650,650,650,650,650,650,650,650,650,650,650,650,650,650,650,650,650,650,650,650,650,650,650,650,650,650,650,650,650,650,650,650,650,650,650,650,650,650,650,650,650,650,650,650,650,650,650,650,650,650,651,651,651,651,651,651,651,651,651,651,651,651,651,651,651,651,651,651,651,651,651,651,651,651,651,651,651,651,651,651,651,651,651,651,651,651,651,651,651,651,651,651,651,651,651,651,651,651,651,651,651,651,651,651,651,651,651,651,651,651,651,651,651,651,651,651,651,651,651,651,651,651,651,651,651,651,651,651,651,651,651,651,651,651,651,651,651,651,651,651,651,651,651,651,651,651,651,651,651,651,651,651,651,651,651,651,651,651,651,651,651,651,651,651,651,651,651,651,651,651,651,651,651,651,651,651,651,651,651,651,651,651,651,651,651,651,651,651,651,651,651,651,651,651,651,651,651,651,651,651,651,651,651,651,651,651,651,651,651,651,651,651,651,651,651,651,651,651,651,651,651,651,651,651,651,651,651,651,651,651,651,651,651,651,651,651,651,651,651,651,651,651,651,651,651,651,651,651,651,651,651,651,651,651,651,651,651,651,651,651,651,651,651,651,651,651,651,651,651,651,651,651,651,651,651,651,651,651,651,651,651,651,651,651,651,651,651,651,651,651,651,651,651,651,651,651,651,651,651,651,651,651,651,651,651,651,651,651,651,651,651,651,651,651,651,651,651,651,651,651,651,651,651,651,651,651,651,651,651,651,651,651,651,651,651,651,651,651,651,651,651,651,651,651,651,651,651,651,651,651,651,651,651,651,651,651,651,651,651,651,651,651,651,651,651,651,651,651,651,651,651,651,651,651,651,651,651,651,651,651,651,651,651,651,651,651,651,651,651,651,651,651,651,651,651,651,651,651,651,651,651,651,651,651,651,651,651,651,651,651,651,651,651,651,651,651,651,651,651,651,651,651,651,651,651,651,651,651,651,651,651,651,651,651,651,651,651,651,651,651,651,651,651,651,651,651,651,651,651,651,651,651,651,651,651,651,651,651,651,651,651,651,651,651,651,651,651,651,651,651,651,651,651,651,651,651,651,651,651,651,651,651,651,651,651,651,651,651,651,651,651,651,651,651,651,651,651,651,651,651,651,651,651,651,651,651,651,651,651,651,651,651,651,651,651,651,651,651,651,651,651,651,651,651,651,651,651,651,651,651,651,651,651,651,651,651,651,651,651,651,651,651,651,651,651,651,651,651,651,651,651,651,651,651,651,651,651,651,651,651,651,651,651,651,651,651,651,651,651,651,651,651,651,651,651,651,651,651,651,651,651,651,651,651,651,651,651,651,651,651,651,651,651,651,651,651,651,651,651,651,651,651,651,651,651,651,651,651,651,651,651,651,651,651,651,651,651,651,651,651,651,651,651,651,651,651,651,651,651,651,651,651,651,651,651,651,651,651,651,651,651,651,651,651,651,651,651,651,651,651,651,651,651,651,651,651,651,651,651,651,651,651,651,651,651,651,651,651,651,651,651,651,651,651,651,651,651,651,651,651,651,651,651,651,651,651,651,651,651,651,651,651,651,651,651,651,651,651,651,651,651,651,651,651,651,651,651,651,651,651,651,651,651,651,651,651,652,652,652,652,652,652,652,652,652,652,652,652,652,652,652,652,652,652,652,652,652,652,652,652,652,652,652,652,652,652,652,652,652,652,652,652,652,652,652,652,652,652,652,652,652,652,652,652,652,652,652,652,652,652,652,652,652,652,652,652,652,652,652,652,652,652,652,652,652,652,652,652,652,652,652,652,652,652,652,652,652,652,652,652,652,652,652,652,652,652,652,652,652,652,652,652,652,652,652,652,652,652,652,652,652,652,652,652,652,652,652,652,652,652,652,652,652,652,652,652,652,652,652,652,652,652,652,652,652,652,652,652,652,652,652,652,652,652,652,652,652,652,652,652,652,652,652,652,652,652,652,652,652,652,652,652,652,652,652,652,652,652,652,652,652,652,652,652,652,652,652,652,652,652,652,652,652,652,652,652,652,652,652,652,652,652,652,652,652,652,652,652,652,652,652,652,652,652,652,652,652,652,652,652,652,652,652,652,652,652,652,652,652,652,652,652,652,652,652,652,652,652,652,652,652,652,652,652,652,652,652,652,652,652,652,652,652,652,652,652,652,652,652,652,652,652,652,652,652,652,652,652,652,652,652,652,652,652,652,652,652,652,652,652,652,652,652,652,652,652,652,652,652,652,652,652,652,652,652,652,652,652,652,652,652,652,652,652,652,652,652,652,652,652,652,652,652,652,652,652,652,652,652,652,652,652,652,652,652,652,652,652,652,652,652,652,652,652,652,652,652,652,652,652,652,652,652,652,652,652,652,652,652,652,652,652,652,652,652,652,652,652,652,652,652,652,652,652,652,652,652,652,652,652,652,652,652,652,652,652,652,652,652,652,652,652,652,652,652,652,652,652,652,652,652,652,652,652,652,652,652,652,652,652,652,652,652,652,652,652,652,652,652,652,652,652,652,652,652,652,652,652,652,652,652,652,652,652,652,652,652,652,652,652,652,652,652,652,652,652,652,652,652,652,652,652,652,652,652,652,652,652,652,652,652,652,652,652,652,652,652,652,652,652,652,652,652,652,652,652,652,652,652,652,652,652,652,652,652,652,652,652,652,652,652,652,652,652,652,652,652,652,652,652,652,652,652,652,652,652,652,652,652,652,652,652,652,652,652,652,652,652,652,652,652,652,652,652,652,652,652,652,652,652,652,652,652,652,652,652,652,652,652,652,652,652,652,652,652,652,652,652,652,652,652,652,652,652,652,652,652,652,652,652,652,652,652,652,652,652,652,652,652,652,652,652,652,652,652,652,652,652,652,652,652,652,652,652,652,652,652,652,652,652,652,652,652,652,652,652,652,652,652,652,652,652,652,652,652,652,652,652,652,652,652,652,652,652,652,652,652,652,652,652,652,652,652,652,652,652,652,652,652,652,652,652,652,652,652,652,652,652,652,652,652,652,652,652,652,652,652,652,652,652,652,652,652,652,652,652,652,652,652,652,652,652,652,652,652,652,652,652,652,652,652,652,652,652,652,652,652,652,652,652,652,652,652,652,652,652,652,652,652,652,652,652,653,653,653,653,653,653,653,653,653,653,653,653,653,653,653,653,653,653,653,653,653,653,653,653,653,653,653,653,653,653,653,653,653,653,653,653,653,653,653,653,653,653,653,653,653,653,653,653,653,653,653,653,653,653,653,653,653,653,653,653,653,653,653,653,653,653,653,653,653,653,653,653,653,653,653,653,653,653,653,653,653,653,653,653,653,653,653,653,653,653,653,653,653,653,653,653,653,653,653,653,653,653,653,653,653,653,653,653,653,653,653,653,653,653,653,653,653,653,653,653,653,653,653,653,653,653,653,653,653,653,653,653,653,653,653,653,653,653,653,653,653,653,653,653,653,653,653,653,653,653,653,653,653,653,653,653,653,653,653,653,653,653,653,653,653,653,653,653,653,653,653,653,653,653,653,653,653,653,653,653,653,653,653,653,653,653,653,653,653,653,653,653,653,653,653,653,653,653,653,653,653,653,653,653,653,653,653,653,653,653,653,653,653,653,653,653,653,653,653,653,653,653,653,653,653,653,653,653,653,653,653,653,653,653,653,653,653,653,653,653,653,653,653,653,653,653,653,653,653,653,653,653,653,653,653,653,653,653,653,653,653,653,653,653,653,653,653,653,653,653,653,653,653,653,653,653,653,653,653,653,653,653,653,653,653,653,653,653,653,653,653,653,653,653,653,653,653,653,653,653,653,653,653,653,653,653,653,653,653,653,653,653,653,653,653,653,653,653,653,653,653,653,653,653,653,653,653,653,653,653,653,653,653,653,653,653,653,653,653,653,653,653,653,653,653,653,653,653,653,653,653,653,653,653,653,653,653,653,653,653,653,653,653,653,653,653,653,653,653,653,653,653,653,653,653,653,653,653,653,653,653,653,653,653,653,653,653,653,653,653,653,653,653,653,653,653,653,653,653,653,653,653,653,653,653,653,653,653,653,653,653,653,653,653,653,653,653,653,653,653,653,653,653,653,653,653,653,653,653,653,653,653,653,653,653,653,653,653,653,653,653,653,653,653,653,653,653,653,653,653,653,653,653,653,653,653,653,653,653,653,653,653,653,653,653,653,653,653,653,653,653,653,653,653,653,653,653,653,653,653,653,653,653,653,653,653,653,653,653,653,653,653,653,653,653,653,653,653,653,653,653,653,653,653,653,653,653,653,653,653,653,653,653,653,653,653,653,653,653,653,653,653,653,653,653,653,653,653,653,653,653,653,653,653,653,653,653,653,653,653,653,653,653,653,653,653,653,653,653,653,653,653,653,653,653,653,653,653,653,653,653,653,653,653,653,653,653,653,653,653,653,653,653,653,653,653,653,653,653,653,653,653,653,653,653,653,653,653,653,653,653,653,653,653,653,653,653,653,653,653,653,653,653,653,653,653,653,653,653,653,653,653,653,653,653,653,653,653,653,653,653,653,653,653,653,653,653,653,653,653,653,653,653,653,653,653,653,653,653,653,653,653,653,653,653,653,653,653,653,653,653,653,653,653,653,653,653,653,653,653,653,653,653,653,653,653,654,654,654,654,654,654,654,654,654,654,654,654,654,654,654,654,654,654,654,654,654,654,654,654,654,654,654,654,654,654,654,654,654,654,654,654,654,654,654,654,654,654,654,654,654,654,654,654,654,654,654,654,654,654,654,654,654,654,654,654,654,654,654,654,654,654,654,654,654,654,654,654,654,654,654,654,654,654,654,654,654,654,654,654,654,654,654,654,654,654,654,654,654,654,654,654,654,654,654,654,654,654,654,654,654,654,654,654,654,654,654,654,654,654,654,654,654,654,654,654,654,654,654,654,654,654,654,654,654,654,654,654,654,654,654,654,654,654,654,654,654,654,654,654,654,654,654,654,654,654,654,654,654,654,654,654,654,654,654,654,654,654,654,654,654,654,654,654,654,654,654,654,654,654,654,654,654,654,654,654,654,654,654,654,654,654,654,654,654,654,654,654,654,654,654,654,654,654,654,654,654,654,654,654,654,654,654,654,654,654,654,654,654,654,654,654,654,654,654,654,654,654,654,654,654,654,654,654,654,654,654,654,654,654,654,654,654,654,654,654,654,654,654,654,654,654,654,654,654,654,654,654,654,654,654,654,654,654,654,654,654,654,654,654,654,654,654,654,654,654,654,654,654,654,654,654,654,654,654,654,654,654,654,654,654,654,654,654,654,654,654,654,654,654,654,654,654,654,654,654,654,654,654,654,654,654,654,654,654,654,654,654,654,654,654,654,654,654,654,654,654,654,654,654,654,654,654,654,654,654,654,654,654,654,654,654,654,654,654,654,654,654,654,654,654,654,654,654,654,654,654,654,654,654,654,654,654,654,654,654,654,654,654,654,654,654,654,654,654,654,654,654,654,654,654,654,654,654,654,654,654,654,654,654,654,654,654,654,654,654,654,654,654,654,654,654,654,654,654,654,654,654,654,654,654,654,654,654,654,654,654,654,654,654,654,654,654,654,654,654,654,654,654,654,654,654,654,654,654,654,654,654,654,654,654,654,654,654,654,654,654,654,654,654,654,654,654,654,654,654,654,654,654,654,654,654,654,654,654,654,654,654,654,654,654,654,654,654,654,654,654,654,654,654,654,654,654,654,654,654,654,654,654,654,654,654,654,654,654,654,654,654,654,654,654,654,654,654,654,654,654,654,654,654,654,654,654,654,654,654,654,654,654,654,654,654,654,654,654,654,654,654,654,654,654,654,654,654,654,654,654,654,654,654,654,654,654,654,654,654,654,654,654,654,654,654,654,654,654,654,654,654,654,654,654,654,654,654,654,654,654,654,654,654,654,654,654,654,654,654,654,654,654,654,654,654,654,654,654,654,654,654,654,654,654,654,654,654,654,654,654,654,654,654,654,654,654,654,654,654,654,654,654,654,654,654,654,654,654,654,654,654,654,654,654,654,654,654,654,654,654,654,654,654,654,654,654,654,654,654,654,654,654,654,654,654,654,654,654,654,654,654,654,654,654,654,654,654,654,654,654,654,654,654,654,654,654,654,654,654,654,654,654,654,654,654,655,655,655,655,655,655,655,655,655,655,655,655,655,655,655,655,655,655,655,655,655,655,655,655,655,655,655,655,655,655,655,655,655,655,655,655,655,655,655,655,655,655,655,655,655,655,655,655,655,655,655,655,655,655,655,655,655,655,655,655,655,655,655,655,655,655,655,655,655,655,655,655,655,655,655,655,655,655,655,655,655,655,655,655,655,655,655,655,655,655,655,655,655,655,655,655,655,655,655,655,655,655,655,655,655,655,655,655,655,655,655,655,655,655,655,655,655,655,655,655,655,655,655,655,655,655,655,655,655,655,655,655,655,655,655,655,655,655,655,655,655,655,655,655,655,655,655,655,655,655,655,655,655,655,655,655,655,655,655,655,655,655,655,655,655,655,655,655,655,655,655,655,655,655,655,655,655,655,655,655,655,655,655,655,655,655,655,655,655,655,655,655,655,655,655,655,655,655,655,655,655,655,655,655,655,655,655,655,655,655,655,655,655,655,655,655,655,655,655,655,655,655,655,655,655,655,655,655,655,655,655,655,655,655,655,655,655,655,655,655,655,655,655,655,655,655,655,655,655,655,655,655,655,655,655,655,655,655,655,655,655,655,655,655,655,655,655,655,655,655,655,655,655,655,655,655,655,655,655,655,655,655,655,655,655,655,655,655,655,655,655,655,655,655,655,655,655,655,655,655,655,655,655,655,655,655,655,655,655,655,655,655,655,655,655,655,655,655,655,655,655,655,655,655,655,655,655,655,655,655,655,655,655,655,655,655,655,655,655,655,655,655,655,655,655,655,655,655,655,655,655,655,655,655,655,655,655,655,655,655,655,655,655,655,655,655,655,655,655,655,655,655,655,655,655,655,655,655,655,655,655,655,655,655,655,655,655,655,655,655,655,655,655,655,655,655,655,655,655,655,655,655,655,655,655,655,655,655,655,655,655,655,655,655,655,655,655,655,655,655,655,655,655,655,655,655,655,655,655,655,655,655,655,655,655,655,655,655,655,655,655,655,655,655,655,655,655,655,655,655,655,655,655,655,655,655,655,655,655,655,655,655,655,655,655,655,655,655,655,655,655,655,655,655,655,655,655,655,655,655,655,655,655,655,655,655,655,655,655,655,655,655,655,655,655,655,655,655,655,655,655,655,655,655,655,655,655,655,655,655,655,655,655,655,655,655,655,655,655,655,655,655,655,655,655,655,655,655,655,655,655,655,655,655,655,655,655,655,655,655,655,655,655,655,655,655,655,655,655,655,655,655,655,655,655,655,655,655,655,655,655,655,655,655,655,655,655,655,655,655,655,655,655,655,655,655,655,655,655,655,655,655,655,655,655,655,655,655,655,655,655,655,655,655,655,655,655,655,655,655,655,655,655,655,655,655,655,655,655,655,655,655,655,655,655,655,655,655,655,655,655,655,655,655,655,655,655,655,655,655,655,655,655,655,655,655,655,655,655,655,655,655,655,655,655,655,655,655,655,655,655,655,655,655,655,655,655,655,655,655,655,655,655,655,655,655,656,656,656,656,656,656,656,656,656,656,656,656,656,656,656,656,656,656,656,656,656,656,656,656,656,656,656,656,656,656,656,656,656,656,656,656,656,656,656,656,656,656,656,656,656,656,656,656,656,656,656,656,656,656,656,656,656,656,656,656,656,656,656,656,656,656,656,656,656,656,656,656,656,656,656,656,656,656,656,656,656,656,656,656,656,656,656,656,656,656,656,656,656,656,656,656,656,656,656,656,656,656,656,656,656,656,656,656,656,656,656,656,656,656,656,656,656,656,656,656,656,656,656,656,656,656,656,656,656,656,656,656,656,656,656,656,656,656,656,656,656,656,656,656,656,656,656,656,656,656,656,656,656,656,656,656,656,656,656,656,656,656,656,656,656,656,656,656,656,656,656,656,656,656,656,656,656,656,656,656,656,656,656,656,656,656,656,656,656,656,656,656,656,656,656,656,656,656,656,656,656,656,656,656,656,656,656,656,656,656,656,656,656,656,656,656,656,656,656,656,656,656,656,656,656,656,656,656,656,656,656,656,656,656,656,656,656,656,656,656,656,656,656,656,656,656,656,656,656,656,656,656,656,656,656,656,656,656,656,656,656,656,656,656,656,656,656,656,656,656,656,656,656,656,656,656,656,656,656,656,656,656,656,656,656,656,656,656,656,656,656,656,656,656,656,656,656,656,656,656,656,656,656,656,656,656,656,656,656,656,656,656,656,656,656,656,656,656,656,656,656,656,656,656,656,656,656,656,656,656,656,656,656,656,656,656,656,656,656,656,656,656,656,656,656,656,656,656,656,656,656,656,656,656,656,656,656,656,656,656,656,656,656,656,656,656,656,656,656,656,656,656,656,656,656,656,656,656,656,656,656,656,656,656,656,656,656,656,656,656,656,656,656,656,656,656,656,656,656,656,656,656,656,656,656,656,656,656,656,656,656,656,656,656,656,656,656,656,656,656,656,656,656,656,656,656,656,656,656,656,656,656,656,656,656,656,656,656,656,656,656,656,656,656,656,656,656,656,656,656,656,656,656,656,656,656,656,656,656,656,656,656,656,656,656,656,656,656,656,656,656,656,656,656,656,656,656,656,656,656,656,656,656,656,656,656,656,656,656,656,656,656,656,656,656,656,656,656,656,656,656,656,656,656,656,656,656,656,656,656,656,656,656,656,656,656,656,656,656,656,656,656,656,656,656,656,656,656,656,656,656,656,656,656,656,656,656,656,656,656,656,656,656,656,656,656,656,656,656,656,656,656,656,656,656,656,656,656,656,656,656,656,656,656,656,656,656,656,656,656,656,656,656,656,656,656,656,656,656,656,656,656,656,656,656,656,656,656,656,656,656,656,656,656,656,656,656,656,656,656,656,656,656,656,656,656,656,656,656,656,656,656,656,656,656,656,656,656,656,656,656,656,656,656,656,656,656,656,656,656,656,656,656,656,656,656,656,656,656,656,656,656,656,656,656,656,656,656,656,656,656,656,656,656,656,656,656,656,656,656,656,656,656,656,656,656,657,657,657,657,657,657,657,657,657,657,657,657,657,657,657,657,657,657,657,657,657,657,657,657,657,657,657,657,657,657,657,657,657,657,657,657,657,657,657,657,657,657,657,657,657,657,657,657,657,657,657,657,657,657,657,657,657,657,657,657,657,657,657,657,657,657,657,657,657,657,657,657,657,657,657,657,657,657,657,657,657,657,657,657,657,657,657,657,657,657,657,657,657,657,657,657,657,657,657,657,657,657,657,657,657,657,657,657,657,657,657,657,657,657,657,657,657,657,657,657,657,657,657,657,657,657,657,657,657,657,657,657,657,657,657,657,657,657,657,657,657,657,657,657,657,657,657,657,657,657,657,657,657,657,657,657,657,657,657,657,657,657,657,657,657,657,657,657,657,657,657,657,657,657,657,657,657,657,657,657,657,657,657,657,657,657,657,657,657,657,657,657,657,657,657,657,657,657,657,657,657,657,657,657,657,657,657,657,657,657,657,657,657,657,657,657,657,657,657,657,657,657,657,657,657,657,657,657,657,657,657,657,657,657,657,657,657,657,657,657,657,657,657,657,657,657,657,657,657,657,657,657,657,657,657,657,657,657,657,657,657,657,657,657,657,657,657,657,657,657,657,657,657,657,657,657,657,657,657,657,657,657,657,657,657,657,657,657,657,657,657,657,657,657,657,657,657,657,657,657,657,657,657,657,657,657,657,657,657,657,657,657,657,657,657,657,657,657,657,657,657,657,657,657,657,657,657,657,657,657,657,657,657,657,657,657,657,657,657,657,657,657,657,657,657,657,657,657,657,657,657,657,657,657,657,657,657,657,657,657,657,657,657,657,657,657,657,657,657,657,657,657,657,657,657,657,657,657,657,657,657,657,657,657,657,657,657,657,657,657,657,657,657,657,657,657,657,657,657,657,657,657,657,657,657,657,657,657,657,657,657,657,657,657,657,657,657,657,657,657,657,657,657,657,657,657,657,657,657,657,657,657,657,657,657,657,657,657,657,657,657,657,657,657,657,657,657,657,657,657,657,657,657,657,657,657,657,657,657,657,657,657,657,657,657,657,657,657,657,657,657,657,657,657,657,657,657,657,657,657,657,657,657,657,657,657,657,657,657,657,657,657,657,657,657,657,657,657,657,657,657,657,657,657,657,657,657,657,657,657,657,657,657,657,657,657,657,657,657,657,657,657,657,657,657,657,657,657,657,657,657,657,657,657,657,657,657,657,657,657,657,657,657,657,657,657,657,657,657,657,657,657,657,657,657,657,657,657,657,657,657,657,657,657,657,657,657,657,657,657,657,657,657,657,657,657,657,657,657,657,657,657,657,657,657,657,657,657,657,657,657,657,657,657,657,657,657,657,657,657,657,657,657,657,657,657,657,657,657,657,657,657,657,657,657,657,657,657,657,657,657,657,657,657,657,657,657,657,657,657,657,657,657,657,657,657,657,657,657,657,657,657,657,657,657,657,657,657,657,657,657,657,657,657,657,657,657,657,657,657,657,657,657,657,657,657,658,658,658,658,658,658,658,658,658,658,658,658,658,658,658,658,658,658,658,658,658,658,658,658,658,658,658,658,658,658,658,658,658,658,658,658,658,658,658,658,658,658,658,658,658,658,658,658,658,658,658,658,658,658,658,658,658,658,658,658,658,658,658,658,658,658,658,658,658,658,658,658,658,658,658,658,658,658,658,658,658,658,658,658,658,658,658,658,658,658,658,658,658,658,658,658,658,658,658,658,658,658,658,658,658,658,658,658,658,658,658,658,658,658,658,658,658,658,658,658,658,658,658,658,658,658,658,658,658,658,658,658,658,658,658,658,658,658,658,658,658,658,658,658,658,658,658,658,658,658,658,658,658,658,658,658,658,658,658,658,658,658,658,658,658,658,658,658,658,658,658,658,658,658,658,658,658,658,658,658,658,658,658,658,658,658,658,658,658,658,658,658,658,658,658,658,658,658,658,658,658,658,658,658,658,658,658,658,658,658,658,658,658,658,658,658,658,658,658,658,658,658,658,658,658,658,658,658,658,658,658,658,658,658,658,658,658,658,658,658,658,658,658,658,658,658,658,658,658,658,658,658,658,658,658,658,658,658,658,658,658,658,658,658,658,658,658,658,658,658,658,658,658,658,658,658,658,658,658,658,658,658,658,658,658,658,658,658,658,658,658,658,658,658,658,658,658,658,658,658,658,658,658,658,658,658,658,658,658,658,658,658,658,658,658,658,658,658,658,658,658,658,658,658,658,658,658,658,658,658,658,658,658,658,658,658,658,658,658,658,658,658,658,658,658,658,658,658,658,658,658,658,658,658,658,658,658,658,658,658,658,658,658,658,658,658,658,658,658,658,658,658,658,658,658,658,658,658,658,658,658,658,658,658,658,658,658,658,658,658,658,658,658,658,658,658,658,658,658,658,658,658,658,658,658,658,658,658,658,658,658,658,658,658,658,658,658,658,658,658,658,658,658,658,658,658,658,658,658,658,658,658,658,658,658,658,658,658,658,658,658,658,658,658,658,658,658,658,658,658,658,658,658,658,658,658,658,658,658,658,658,658,658,658,658,658,658,658,658,658,658,658,658,658,658,658,658,658,658,658,658,658,658,658,658,658,658,658,658,658,658,658,658,658,658,658,658,658,658,658,658,658,658,658,658,658,658,658,658,658,658,658,658,658,658,658,658,658,658,658,658,658,658,658,658,658,658,658,658,658,658,658,658,658,658,658,658,658,658,658,658,658,658,658,658,658,658,658,658,658,658,658,658,658,658,658,658,658,658,658,658,658,658,658,658,658,658,658,658,658,658,658,658,658,658,658,658,658,658,658,658,658,658,658,658,658,658,658,658,658,658,658,658,658,658,658,658,658,658,658,658,658,658,658,658,658,658,658,658,658,658,658,658,658,658,658,658,658,658,658,658,658,658,658,658,658,658,658,658,658,658,658,658,658,658,658,658,658,658,658,658,658,658,658,658,658,658,658,658,658,658,658,658,658,658,658,658,658,658,658,658,658,658,658,658,658,659,659,659,659,659,659,659,659,659,659,659,659,659,659,659,659,659,659,659,659,659,659,659,659,659,659,659,659,659,659,659,659,659,659,659,659,659,659,659,659,659,659,659,659,659,659,659,659,659,659,659,659,659,659,659,659,659,659,659,659,659,659,659,659,659,659,659,659,659,659,659,659,659,659,659,659,659,659,659,659,659,659,659,659,659,659,659,659,659,659,659,659,659,659,659,659,659,659,659,659,659,659,659,659,659,659,659,659,659,659,659,659,659,659,659,659,659,659,659,659,659,659,659,659,659,659,659,659,659,659,659,659,659,659,659,659,659,659,659,659,659,659,659,659,659,659,659,659,659,659,659,659,659,659,659,659,659,659,659,659,659,659,659,659,659,659,659,659,659,659,659,659,659,659,659,659,659,659,659,659,659,659,659,659,659,659,659,659,659,659,659,659,659,659,659,659,659,659,659,659,659,659,659,659,659,659,659,659,659,659,659,659,659,659,659,659,659,659,659,659,659,659,659,659,659,659,659,659,659,659,659,659,659,659,659,659,659,659,659,659,659,659,659,659,659,659,659,659,659,659,659,659,659,659,659,659,659,659,659,659,659,659,659,659,659,659,659,659,659,659,659,659,659,659,659,659,659,659,659,659,659,659,659,659,659,659,659,659,659,659,659,659,659,659,659,659,659,659,659,659,659,659,659,659,659,659,659,659,659,659,659,659,659,659,659,659,659,659,659,659,659,659,659,659,659,659,659,659,659,659,659,659,659,659,659,659,659,659,659,659,659,659,659,659,659,659,659,659,659,659,659,659,659,659,659,659,659,659,659,659,659,659,659,659,659,659,659,659,659,659,659,659,659,659,659,659,659,659,659,659,659,659,659,659,659,659,659,659,659,659,659,659,659,659,659,659,659,659,659,659,659,659,659,659,659,659,659,659,659,659,659,659,659,659,659,659,659,659,659,659,659,659,659,659,659,659,659,659,659,659,659,659,659,659,659,659,659,659,659,659,659,659,659,659,659,659,659,659,659,659,659,659,659,659,659,659,659,659,659,659,659,659,659,659,659,659,659,659,659,659,659,659,659,659,659,659,659,659,659,659,659,659,659,659,659,659,659,659,659,659,659,659,659,659,659,659,659,659,659,659,659,659,659,659,659,659,659,659,659,659,659,659,659,659,659,659,659,659,659,659,659,659,659,659,659,659,659,659,659,659,659,659,659,659,659,659,659,659,659,659,659,659,659,659,659,659,659,659,659,659,659,659,659,659,659,659,659,659,659,659,659,659,659,659,659,659,659,659,659,659,659,659,659,659,659,659,659,659,659,659,659,659,659,659,659,659,659,659,659,659,659,659,659,659,659,659,659,659,659,659,659,659,659,659,659,659,659,659,659,659,659,659,659,659,659,659,659,659,659,659,659,659,659,659,659,659,659,659,659,659,659,659,659,659,659,659,659,659,659,659,659,659,659,659,659,659,659,659,659,659,659,659,659,659,659,659,659,659,659,659,659,659,659,659,659,659,660,660,660,660,660,660,660,660,660,660,660,660,660,660,660,660,660,660,660,660,660,660,660,660,660,660,660,660,660,660,660,660,660,660,660,660,660,660,660,660,660,660,660,660,660,660,660,660,660,660,660,660,660,660,660,660,660,660,660,660,660,660,660,660,660,660,660,660,660,660,660,660,660,660,660,660,660,660,660,660,660,660,660,660,660,660,660,660,660,660,660,660,660,660,660,660,660,660,660,660,660,660,660,660,660,660,660,660,660,660,660,660,660,660,660,660,660,660,660,660,660,660,660,660,660,660,660,660,660,660,660,660,660,660,660,660,660,660,660,660,660,660,660,660,660,660,660,660,660,660,660,660,660,660,660,660,660,660,660,660,660,660,660,660,660,660,660,660,660,660,660,660,660,660,660,660,660,660,660,660,660,660,660,660,660,660,660,660,660,660,660,660,660,660,660,660,660,660,660,660,660,660,660,660,660,660,660,660,660,660,660,660,660,660,660,660,660,660,660,660,660,660,660,660,660,660,660,660,660,660,660,660,660,660,660,660,660,660,660,660,660,660,660,660,660,660,660,660,660,660,660,660,660,660,660,660,660,660,660,660,660,660,660,660,660,660,660,660,660,660,660,660,660,660,660,660,660,660,660,660,660,660,660,660,660,660,660,660,660,660,660,660,660,660,660,660,660,660,660,660,660,660,660,660,660,660,660,660,660,660,660,660,660,660,660,660,660,660,660,660,660,660,660,660,660,660,660,660,660,660,660,660,660,660,660,660,660,660,660,660,660,660,660,660,660,660,660,660,660,660,660,660,660,660,660,660,660,660,660,660,660,660,660,660,660,660,660,660,660,660,660,660,660,660,660,660,660,660,660,660,660,660,660,660,660,660,660,660,660,660,660,660,660,660,660,660,660,660,660,660,660,660,660,660,660,660,660,660,660,660,660,660,660,660,660,660,660,660,660,660,660,660,660,660,660,660,660,660,660,660,660,660,660,660,660,660,660,660,660,660,660,660,660,660,660,660,660,660,660,660,660,660,660,660,660,660,660,660,660,660,660,660,660,660,660,660,660,660,660,660,660,660,660,660,660,660,660,660,660,660,660,660,660,660,660,660,660,660,660,660,660,660,660,660,660,660,660,660,660,660,660,660,660,660,660,660,660,660,660,660,660,660,660,660,660,660,660,660,660,660,660,660,660,660,660,660,660,660,660,660,660,660,660,660,660,660,660,660,660,660,660,660,660,660,660,660,660,660,660,660,660,660,660,660,660,660,660,660,660,660,660,660,660,660,660,660,660,660,660,660,660,660,660,660,660,660,660,660,660,660,660,660,660,660,660,660,660,660,660,660,660,660,660,660,660,660,660,660,660,660,660,660,660,660,660,660,660,660,660,660,660,660,660,660,660,660,660,660,660,660,660,660,660,660,660,660,660,660,660,660,660,660,660,660,660,660,660,660,660,660,660,660,660,660,660,660,660,660,660,660,660,660,660,660,660,660,660,660,660,660,660,660,660,660,660,660,661,661,661,661,661,661,661,661,661,661,661,661,661,661,661,661,661,661,661,661,661,661,661,661,661,661,661,661,661,661,661,661,661,661,661,661,661,661,661,661,661,661,661,661,661,661,661,661,661,661,661,661,661,661,661,661,661,661,661,661,661,661,661,661,661,661,661,661,661,661,661,661,661,661,661,661,661,661,661,661,661,661,661,661,661,661,661,661,661,661,661,661,661,661,661,661,661,661,661,661,661,661,661,661,661,661,661,661,661,661,661,661,661,661,661,661,661,661,661,661,661,661,661,661,661,661,661,661,661,661,661,661,661,661,661,661,661,661,661,661,661,661,661,661,661,661,661,661,661,661,661,661,661,661,661,661,661,661,661,661,661,661,661,661,661,661,661,661,661,661,661,661,661,661,661,661,661,661,661,661,661,661,661,661,661,661,661,661,661,661,661,661,661,661,661,661,661,661,661,661,661,661,661,661,661,661,661,661,661,661,661,661,661,661,661,661,661,661,661,661,661,661,661,661,661,661,661,661,661,661,661,661,661,661,661,661,661,661,661,661,661,661,661,661,661,661,661,661,661,661,661,661,661,661,661,661,661,661,661,661,661,661,661,661,661,661,661,661,661,661,661,661,661,661,661,661,661,661,661,661,661,661,661,661,661,661,661,661,661,661,661,661,661,661,661,661,661,661,661,661,661,661,661,661,661,661,661,661,661,661,661,661,661,661,661,661,661,661,661,661,661,661,661,661,661,661,661,661,661,661,661,661,661,661,661,661,661,661,661,661,661,661,661,661,661,661,661,661,661,661,661,661,661,661,661,661,661,661,661,661,661,661,661,661,661,661,661,661,661,661,661,661,661,661,661,661,661,661,661,661,661,661,661,661,661,661,661,661,661,661,661,661,661,661,661,661,661,661,661,661,661,661,661,661,661,661,661,661,661,661,661,661,661,661,661,661,661,661,661,661,661,661,661,661,661,661,661,661,661,661,661,661,661,661,661,661,661,661,661,661,661,661,661,661,661,661,661,661,661,661,661,661,661,661,661,661,661,661,661,661,661,661,661,661,661,661,661,661,661,661,661,661,661,661,661,661,661,661,661,661,661,661,661,661,661,661,661,661,661,661,661,661,661,661,661,661,661,661,661,661,661,661,661,661,661,661,661,661,661,661,661,661,661,661,661,661,661,661,661,661,661,661,661,661,661,661,661,661,661,661,661,661,661,661,661,661,661,661,661,661,661,661,661,661,661,661,661,661,661,661,661,661,661,661,661,661,661,661,661,661,661,661,661,661,661,661,661,661,661,661,661,661,661,661,661,661,661,661,661,661,661,661,661,661,661,661,661,661,661,661,661,661,661,661,661,661,661,661,661,661,661,661,661,661,661,661,661,661,661,661,661,661,661,661,661,661,661,661,661,661,661,661,661,661,661,661,661,661,661,661,661,661,661,661,661,661,661,661,661,661,661,661,661,661,661,661,661,661,661,661,661,661,661,661,661,661,661,661,661,661,661,661,661,661,661,661,662,662,662,662,662,662,662,662,662,662,662,662,662,662,662,662,662,662,662,662,662,662,662,662,662,662,662,662,662,662,662,662,662,662,662,662,662,662,662,662,662,662,662,662,662,662,662,662,662,662,662,662,662,662,662,662,662,662,662,662,662,662,662,662,662,662,662,662,662,662,662,662,662,662,662,662,662,662,662,662,662,662,662,662,662,662,662,662,662,662,662,662,662,662,662,662,662,662,662,662,662,662,662,662,662,662,662,662,662,662,662,662,662,662,662,662,662,662,662,662,662,662,662,662,662,662,662,662,662,662,662,662,662,662,662,662,662,662,662,662,662,662,662,662,662,662,662,662,662,662,662,662,662,662,662,662,662,662,662,662,662,662,662,662,662,662,662,662,662,662,662,662,662,662,662,662,662,662,662,662,662,662,662,662,662,662,662,662,662,662,662,662,662,662,662,662,662,662,662,662,662,662,662,662,662,662,662,662,662,662,662,662,662,662,662,662,662,662,662,662,662,662,662,662,662,662,662,662,662,662,662,662,662,662,662,662,662,662,662,662,662,662,662,662,662,662,662,662,662,662,662,662,662,662,662,662,662,662,662,662,662,662,662,662,662,662,662,662,662,662,662,662,662,662,662,662,662,662,662,662,662,662,662,662,662,662,662,662,662,662,662,662,662,662,662,662,662,662,662,662,662,662,662,662,662,662,662,662,662,662,662,662,662,662,662,662,662,662,662,662,662,662,662,662,662,662,662,662,662,662,662,662,662,662,662,662,662,662,662,662,662,662,662,662,662,662,662,662,662,662,662,662,662,662,662,662,662,662,662,662,662,662,662,662,662,662,662,662,662,662,662,662,662,662,662,662,662,662,662,662,662,662,662,662,662,662,662,662,662,662,662,662,662,662,662,662,662,662,662,662,662,662,662,662,662,662,662,662,662,662,662,662,662,662,662,662,662,662,662,662,662,662,662,662,662,662,662,662,662,662,662,662,662,662,662,662,662,662,662,662,662,662,662,662,662,662,662,662,662,662,662,662,662,662,662,662,662,662,662,662,662,662,662,662,662,662,662,662,662,662,662,662,662,662,662,662,662,662,662,662,662,662,662,662,662,662,662,662,662,662,662,662,662,662,662,662,662,662,662,662,662,662,662,662,662,662,662,662,662,662,662,662,662,662,662,662,662,662,662,662,662,662,662,662,662,662,662,662,662,662,662,662,662,662,662,662,662,662,662,662,662,662,662,662,662,662,662,662,662,662,662,662,662,662,662,662,662,662,662,662,662,662,662,662,662,662,662,662,662,662,662,662,662,662,662,662,662,662,662,662,662,662,662,662,662,662,662,662,662,662,662,662,662,662,662,662,662,662,662,662,662,662,662,662,662,662,662,662,662,662,662,662,662,662,662,662,662,662,662,662,662,662,662,662,662,662,662,662,662,662,662,662,662,662,662,662,662,662,662,662,662,662,662,662,662,662,662,662,662,662,662,662,662,662,662,662,662,662,662,662,662,662,662,662,662,662,663,663,663,663,663,663,663,663,663,663,663,663,663,663,663,663,663,663,663,663,663,663,663,663,663,663,663,663,663,663,663,663,663,663,663,663,663,663,663,663,663,663,663,663,663,663,663,663,663,663,663,663,663,663,663,663,663,663,663,663,663,663,663,663,663,663,663,663,663,663,663,663,663,663,663,663,663,663,663,663,663,663,663,663,663,663,663,663,663,663,663,663,663,663,663,663,663,663,663,663,663,663,663,663,663,663,663,663,663,663,663,663,663,663,663,663,663,663,663,663,663,663,663,663,663,663,663,663,663,663,663,663,663,663,663,663,663,663,663,663,663,663,663,663,663,663,663,663,663,663,663,663,663,663,663,663,663,663,663,663,663,663,663,663,663,663,663,663,663,663,663,663,663,663,663,663,663,663,663,663,663,663,663,663,663,663,663,663,663,663,663,663,663,663,663,663,663,663,663,663,663,663,663,663,663,663,663,663,663,663,663,663,663,663,663,663,663,663,663,663,663,663,663,663,663,663,663,663,663,663,663,663,663,663,663,663,663,663,663,663,663,663,663,663,663,663,663,663,663,663,663,663,663,663,663,663,663,663,663,663,663,663,663,663,663,663,663,663,663,663,663,663,663,663,663,663,663,663,663,663,663,663,663,663,663,663,663,663,663,663,663,663,663,663,663,663,663,663,663,663,663,663,663,663,663,663,663,663,663,663,663,663,663,663,663,663,663,663,663,663,663,663,663,663,663,663,663,663,663,663,663,663,663,663,663,663,663,663,663,663,663,663,663,663,663,663,663,663,663,663,663,663,663,663,663,663,663,663,663,663,663,663,663,663,663,663,663,663,663,663,663,663,663,663,663,663,663,663,663,663,663,663,663,663,663,663,663,663,663,663,663,663,663,663,663,663,663,663,663,663,663,663,663,663,663,663,663,663,663,663,663,663,663,663,663,663,663,663,663,663,663,663,663,663,663,663,663,663,663,663,663,663,663,663,663,663,663,663,663,663,663,663,663,663,663,663,663,663,663,663,663,663,663,663,663,663,663,663,663,663,663,663,663,663,663,663,663,663,663,663,663,663,663,663,663,663,663,663,663,663,663,663,663,663,663,663,663,663,663,663,663,663,663,663,663,663,663,663,663,663,663,663,663,663,663,663,663,663,663,663,663,663,663,663,663,663,663,663,663,663,663,663,663,663,663,663,663,663,663,663,663,663,663,663,663,663,663,663,663,663,663,663,663,663,663,663,663,663,663,663,663,663,663,663,663,663,663,663,663,663,663,663,663,663,663,663,663,663,663,663,663,663,663,663,663,663,663,663,663,663,663,663,663,663,663,663,663,663,663,663,663,663,663,663,663,663,663,663,663,663,663,663,663,663,663,663,663,663,663,663,663,663,663,663,663,663,663,663,663,663,663,663,663,663,663,663,663,663,663,663,663,663,663,663,663,663,663,663,663,663,663,663,663,663,663,663,663,663,663,663,663,663,663,663,663,663,663,663,663,663,663,663,663,663,663,663,664,664,664,664,664,664,664,664,664,664,664,664,664,664,664,664,664,664,664,664,664,664,664,664,664,664,664,664,664,664,664,664,664,664,664,664,664,664,664,664,664,664,664,664,664,664,664,664,664,664,664,664,664,664,664,664,664,664,664,664,664,664,664,664,664,664,664,664,664,664,664,664,664,664,664,664,664,664,664,664,664,664,664,664,664,664,664,664,664,664,664,664,664,664,664,664,664,664,664,664,664,664,664,664,664,664,664,664,664,664,664,664,664,664,664,664,664,664,664,664,664,664,664,664,664,664,664,664,664,664,664,664,664,664,664,664,664,664,664,664,664,664,664,664,664,664,664,664,664,664,664,664,664,664,664,664,664,664,664,664,664,664,664,664,664,664,664,664,664,664,664,664,664,664,664,664,664,664,664,664,664,664,664,664,664,664,664,664,664,664,664,664,664,664,664,664,664,664,664,664,664,664,664,664,664,664,664,664,664,664,664,664,664,664,664,664,664,664,664,664,664,664,664,664,664,664,664,664,664,664,664,664,664,664,664,664,664,664,664,664,664,664,664,664,664,664,664,664,664,664,664,664,664,664,664,664,664,664,664,664,664,664,664,664,664,664,664,664,664,664,664,664,664,664,664,664,664,664,664,664,664,664,664,664,664,664,664,664,664,664,664,664,664,664,664,664,664,664,664,664,664,664,664,664,664,664,664,664,664,664,664,664,664,664,664,664,664,664,664,664,664,664,664,664,664,664,664,664,664,664,664,664,664,664,664,664,664,664,664,664,664,664,664,664,664,664,664,664,664,664,664,664,664,664,664,664,664,664,664,664,664,664,664,664,664,664,664,664,664,664,664,664,664,664,664,664,664,664,664,664,664,664,664,664,664,664,664,664,664,664,664,664,664,664,664,664,664,664,664,664,664,664,664,664,664,664,664,664,664,664,664,664,664,664,664,664,664,664,664,664,664,664,664,664,664,664,664,664,664,664,664,664,664,664,664,664,664,664,664,664,664,664,664,664,664,664,664,664,664,664,664,664,664,664,664,664,664,664,664,664,664,664,664,664,664,664,664,664,664,664,664,664,664,664,664,664,664,664,664,664,664,664,664,664,664,664,664,664,664,664,664,664,664,664,664,664,664,664,664,664,664,664,664,664,664,664,664,664,664,664,664,664,664,664,664,664,664,664,664,664,664,664,664,664,664,664,664,664,664,664,664,664,664,664,664,664,664,664,664,664,664,664,664,664,664,664,664,664,664,664,664,664,664,664,664,664,664,664,664,664,664,664,664,664,664,664,664,664,664,664,664,664,664,664,664,664,664,664,664,664,664,664,664,664,664,664,664,664,664,664,664,664,664,664,664,664,664,664,664,664,664,664,664,664,664,664,664,664,664,664,664,664,664,664,664,664,664,664,664,664,664,664,664,664,664,664,664,664,664,664,664,664,664,664,664,664,664,664,664,664,664,664,664,664,664,664,664,664,664,664,664,664,664,664,664,664,664,664,664,664,664,664,664,664,664,664,665,665,665,665,665,665,665,665,665,665,665,665,665,665,665,665,665,665,665,665,665,665,665,665,665,665,665,665,665,665,665,665,665,665,665,665,665,665,665,665,665,665,665,665,665,665,665,665,665,665,665,665,665,665,665,665,665,665,665,665,665,665,665,665,665,665,665,665,665,665,665,665,665,665,665,665,665,665,665,665,665,665,665,665,665,665,665,665,665,665,665,665,665,665,665,665,665,665,665,665,665,665,665,665,665,665,665,665,665,665,665,665,665,665,665,665,665,665,665,665,665,665,665,665,665,665,665,665,665,665,665,665,665,665,665,665,665,665,665,665,665,665,665,665,665,665,665,665,665,665,665,665,665,665,665,665,665,665,665,665,665,665,665,665,665,665,665,665,665,665,665,665,665,665,665,665,665,665,665,665,665,665,665,665,665,665,665,665,665,665,665,665,665,665,665,665,665,665,665,665,665,665,665,665,665,665,665,665,665,665,665,665,665,665,665,665,665,665,665,665,665,665,665,665,665,665,665,665,665,665,665,665,665,665,665,665,665,665,665,665,665,665,665,665,665,665,665,665,665,665,665,665,665,665,665,665,665,665,665,665,665,665,665,665,665,665,665,665,665,665,665,665,665,665,665,665,665,665,665,665,665,665,665,665,665,665,665,665,665,665,665,665,665,665,665,665,665,665,665,665,665,665,665,665,665,665,665,665,665,665,665,665,665,665,665,665,665,665,665,665,665,665,665,665,665,665,665,665,665,665,665,665,665,665,665,665,665,665,665,665,665,665,665,665,665,665,665,665,665,665,665,665,665,665,665,665,665,665,665,665,665,665,665,665,665,665,665,665,665,665,665,665,665,665,665,665,665,665,665,665,665,665,665,665,665,665,665,665,665,665,665,665,665,665,665,665,665,665,665,665,665,665,665,665,665,665,665,665,665,665,665,665,665,665,665,665,665,665,665,665,665,665,665,665,665,665,665,665,665,665,665,665,665,665,665,665,665,665,665,665,665,665,665,665,665,665,665,665,665,665,665,665,665,665,665,665,665,665,665,665,665,665,665,665,665,665,665,665,665,665,665,665,665,665,665,665,665,665,665,665,665,665,665,665,665,665,665,665,665,665,665,665,665,665,665,665,665,665,665,665,665,665,665,665,665,665,665,665,665,665,665,665,665,665,665,665,665,665,665,665,665,665,665,665,665,665,665,665,665,665,665,665,665,665,665,665,665,665,665,665,665,665,665,665,665,665,665,665,665,665,665,665,665,665,665,665,665,665,665,665,665,665,665,665,665,665,665,665,665,665,665,665,665,665,665,665,665,665,665,665,665,665,665,665,665,665,665,665,665,665,665,665,665,665,665,665,665,665,665,665,665,665,665,665,665,665,665,665,665,665,665,665,665,665,665,665,665,665,665,665,665,665,665,665,665,665,665,665,665,665,665,665,665,665,665,665,665,665,665,665,665,665,665,665,665,665,665,665,665,665,665,665,665,665,665,665,665,665,665,665,665,665,665,665,665,665,666,666,666,666,666,666,666,666,666,666,666,666,666,666,666,666,666,666,666,666,666,666,666,666,666,666,666,666,666,666,666,666,666,666,666,666,666,666,666,666,666,666,666,666,666,666,666,666,666,666,666,666,666,666,666,666,666,666,666,666,666,666,666,666,666,666,666,666,666,666,666,666,666,666,666,666,666,666,666,666,666,666,666,666,666,666,666,666,666,666,666,666,666,666,666,666,666,666,666,666,666,666,666,666,666,666,666,666,666,666,666,666,666,666,666,666,666,666,666,666,666,666,666,666,666,666,666,666,666,666,666,666,666,666,666,666,666,666,666,666,666,666,666,666,666,666,666,666,666,666,666,666,666,666,666,666,666,666,666,666,666,666,666,666,666,666,666,666,666,666,666,666,666,666,666,666,666,666,666,666,666,666,666,666,666,666,666,666,666,666,666,666,666,666,666,666,666,666,666,666,666,666,666,666,666,666,666,666,666,666,666,666,666,666,666,666,666,666,666,666,666,666,666,666,666,666,666,666,666,666,666,666,666,666,666,666,666,666,666,666,666,666,666,666,666,666,666,666,666,666,666,666,666,666,666,666,666,666,666,666,666,666,666,666,666,666,666,666,666,666,666,666,666,666,666,666,666,666,666,666,666,666,666,666,666,666,666,666,666,666,666,666,666,666,666,666,666,666,666,666,666,666,666,666,666,666,666,666,666,666,666,666,666,666,666,666,666,666,666,666,666,666,666,666,666,666,666,666,666,666,666,666,666,666,666,666,666,666,666,666,666,666,666,666,666,666,666,666,666,666,666,666,666,666,666,666,666,666,666,666,666,666,666,666,666,666,666,666,666,666,666,666,666,666,666,666,666,666,666,666,666,666,666,666,666,666,666,666,666,666,666,666,666,666,666,666,666,666,666,666,666,666,666,666,666,666,666,666,666,666,666,666,666,666,666,666,666,666,666,666,666,666,666,666,666,666,666,666,666,666,666,666,666,666,666,666,666,666,666,666,666,666,666,666,666,666,666,666,666,666,666,666,666,666,666,666,666,666,666,666,666,666,666,666,666,666,666,666,666,666,666,666,666,666,666,666,666,666,666,666,666,666,666,666,666,666,666,666,666,666,666,666,666,666,666,666,666,666,666,666,666,666,666,666,666,666,666,666,666,666,666,666,666,666,666,666,666,666,666,666,666,666,666,666,666,666,666,666,666,666,666,666,666,666,666,666,666,666,666,666,666,666,666,666,666,666,666,666,666,666,666,666,666,666,666,666,666,666,666,666,666,666,666,666,666,666,666,666,666,666,666,666,666,666,666,666,666,666,666,666,666,666,666,666,666,666,666,666,666,666,666,666,666,666,666,666,666,666,666,666,666,666,666,666,666,666,666,666,666,666,666,666,666,666,666,666,666,666,666,666,666,666,666,666,666,666,666,666,666,666,666,666,666,666,666,666,666,666,666,666,666,666,666,666,666,666,666,666,666,666,666,666,666,666,666,666,666,666,666,666,666,666,666,666,666,666],"residue2":[1,2,3,4,5,6,7,8,9,10,11,12,13,14,15,16,17,18,19,20,21,22,23,24,25,26,27,28,29,30,31,32,33,34,35,36,37,38,39,40,41,42,43,44,45,46,47,48,49,50,51,52,53,54,55,56,57,58,59,60,61,62,63,64,65,66,67,68,69,70,71,72,73,74,75,76,77,78,79,80,81,82,83,84,85,86,87,88,89,90,91,92,93,94,95,96,97,98,99,100,101,102,103,104,105,106,107,108,109,110,111,112,113,114,115,116,117,118,119,120,121,122,123,124,125,126,127,128,129,130,131,132,133,134,135,136,137,138,139,140,141,142,143,144,145,146,147,148,149,150,151,152,153,154,155,156,157,158,159,160,161,162,163,164,165,166,167,168,169,170,171,172,173,174,175,176,177,178,179,180,181,182,183,184,185,186,187,188,189,190,191,192,193,194,195,196,197,198,199,200,201,202,203,204,205,206,207,208,209,210,211,212,213,214,215,216,217,218,219,220,221,222,223,224,225,226,227,228,229,230,231,232,233,234,235,236,237,238,239,240,241,242,243,244,245,246,247,248,249,250,251,252,253,254,255,256,257,258,259,260,261,262,263,264,265,266,267,268,269,270,271,272,273,274,275,276,277,278,279,280,281,282,283,284,285,286,287,288,289,290,291,292,293,294,295,296,297,298,299,300,301,302,303,304,305,306,307,308,309,310,311,312,313,314,315,316,317,318,319,320,321,322,323,324,325,326,327,328,329,330,331,332,333,334,335,336,337,338,339,340,341,342,343,344,345,346,347,348,349,350,351,352,353,354,355,356,357,358,359,360,361,362,363,364,365,366,367,368,369,370,371,372,373,374,375,376,377,378,379,380,381,382,383,384,385,386,387,388,389,390,391,392,393,394,395,396,397,398,399,400,401,402,403,404,405,406,407,408,409,410,411,412,413,414,415,416,417,418,419,420,421,422,423,424,425,426,427,428,429,430,431,432,433,434,435,436,437,438,439,440,441,442,443,444,445,446,447,448,449,450,451,452,453,454,455,456,457,458,459,460,461,462,463,464,465,466,467,468,469,470,471,472,473,474,475,476,477,478,479,480,481,482,483,484,485,486,487,488,489,490,491,492,493,494,495,496,497,498,499,500,501,502,503,504,505,506,507,508,509,510,511,512,513,514,515,516,517,518,519,520,521,522,523,524,525,526,527,528,529,530,531,532,533,534,535,536,537,538,539,540,541,542,543,544,545,546,547,548,549,550,551,552,553,554,555,556,557,558,559,560,561,562,563,564,565,566,567,568,569,570,571,572,573,574,575,576,577,578,579,580,581,582,583,584,585,586,587,588,589,590,591,592,593,594,595,596,597,598,599,600,601,602,603,604,605,606,607,608,609,610,611,612,613,614,615,616,617,618,619,620,621,622,623,624,625,626,627,628,629,630,631,632,633,634,635,636,637,638,639,640,641,642,643,644,645,646,647,648,649,650,651,652,653,654,655,656,657,658,659,660,661,662,663,664,665,666,1,2,3,4,5,6,7,8,9,10,11,12,13,14,15,16,17,18,19,20,21,22,23,24,25,26,27,28,29,30,31,32,33,34,35,36,37,38,39,40,41,42,43,44,45,46,47,48,49,50,51,52,53,54,55,56,57,58,59,60,61,62,63,64,65,66,67,68,69,70,71,72,73,74,75,76,77,78,79,80,81,82,83,84,85,86,87,88,89,90,91,92,93,94,95,96,97,98,99,100,101,102,103,104,105,106,107,108,109,110,111,112,113,114,115,116,117,118,119,120,121,122,123,124,125,126,127,128,129,130,131,132,133,134,135,136,137,138,139,140,141,142,143,144,145,146,147,148,149,150,151,152,153,154,155,156,157,158,159,160,161,162,163,164,165,166,167,168,169,170,171,172,173,174,175,176,177,178,179,180,181,182,183,184,185,186,187,188,189,190,191,192,193,194,195,196,197,198,199,200,201,202,203,204,205,206,207,208,209,210,211,212,213,214,215,216,217,218,219,220,221,222,223,224,225,226,227,228,229,230,231,232,233,234,235,236,237,238,239,240,241,242,243,244,245,246,247,248,249,250,251,252,253,254,255,256,257,258,259,260,261,262,263,264,265,266,267,268,269,270,271,272,273,274,275,276,277,278,279,280,281,282,283,284,285,286,287,288,289,290,291,292,293,294,295,296,297,298,299,300,301,302,303,304,305,306,307,308,309,310,311,312,313,314,315,316,317,318,319,320,321,322,323,324,325,326,327,328,329,330,331,332,333,334,335,336,337,338,339,340,341,342,343,344,345,346,347,348,349,350,351,352,353,354,355,356,357,358,359,360,361,362,363,364,365,366,367,368,369,370,371,372,373,374,375,376,377,378,379,380,381,382,383,384,385,386,387,388,389,390,391,392,393,394,395,396,397,398,399,400,401,402,403,404,405,406,407,408,409,410,411,412,413,414,415,416,417,418,419,420,421,422,423,424,425,426,427,428,429,430,431,432,433,434,435,436,437,438,439,440,441,442,443,444,445,446,447,448,449,450,451,452,453,454,455,456,457,458,459,460,461,462,463,464,465,466,467,468,469,470,471,472,473,474,475,476,477,478,479,480,481,482,483,484,485,486,487,488,489,490,491,492,493,494,495,496,497,498,499,500,501,502,503,504,505,506,507,508,509,510,511,512,513,514,515,516,517,518,519,520,521,522,523,524,525,526,527,528,529,530,531,532,533,534,535,536,537,538,539,540,541,542,543,544,545,546,547,548,549,550,551,552,553,554,555,556,557,558,559,560,561,562,563,564,565,566,567,568,569,570,571,572,573,574,575,576,577,578,579,580,581,582,583,584,585,586,587,588,589,590,591,592,593,594,595,596,597,598,599,600,601,602,603,604,605,606,607,608,609,610,611,612,613,614,615,616,617,618,619,620,621,622,623,624,625,626,627,628,629,630,631,632,633,634,635,636,637,638,639,640,641,642,643,644,645,646,647,648,649,650,651,652,653,654,655,656,657,658,659,660,661,662,663,664,665,666,1,2,3,4,5,6,7,8,9,10,11,12,13,14,15,16,17,18,19,20,21,22,23,24,25,26,27,28,29,30,31,32,33,34,35,36,37,38,39,40,41,42,43,44,45,46,47,48,49,50,51,52,53,54,55,56,57,58,59,60,61,62,63,64,65,66,67,68,69,70,71,72,73,74,75,76,77,78,79,80,81,82,83,84,85,86,87,88,89,90,91,92,93,94,95,96,97,98,99,100,101,102,103,104,105,106,107,108,109,110,111,112,113,114,115,116,117,118,119,120,121,122,123,124,125,126,127,128,129,130,131,132,133,134,135,136,137,138,139,140,141,142,143,144,145,146,147,148,149,150,151,152,153,154,155,156,157,158,159,160,161,162,163,164,165,166,167,168,169,170,171,172,173,174,175,176,177,178,179,180,181,182,183,184,185,186,187,188,189,190,191,192,193,194,195,196,197,198,199,200,201,202,203,204,205,206,207,208,209,210,211,212,213,214,215,216,217,218,219,220,221,222,223,224,225,226,227,228,229,230,231,232,233,234,235,236,237,238,239,240,241,242,243,244,245,246,247,248,249,250,251,252,253,254,255,256,257,258,259,260,261,262,263,264,265,266,267,268,269,270,271,272,273,274,275,276,277,278,279,280,281,282,283,284,285,286,287,288,289,290,291,292,293,294,295,296,297,298,299,300,301,302,303,304,305,306,307,308,309,310,311,312,313,314,315,316,317,318,319,320,321,322,323,324,325,326,327,328,329,330,331,332,333,334,335,336,337,338,339,340,341,342,343,344,345,346,347,348,349,350,351,352,353,354,355,356,357,358,359,360,361,362,363,364,365,366,367,368,369,370,371,372,373,374,375,376,377,378,379,380,381,382,383,384,385,386,387,388,389,390,391,392,393,394,395,396,397,398,399,400,401,402,403,404,405,406,407,408,409,410,411,412,413,414,415,416,417,418,419,420,421,422,423,424,425,426,427,428,429,430,431,432,433,434,435,436,437,438,439,440,441,442,443,444,445,446,447,448,449,450,451,452,453,454,455,456,457,458,459,460,461,462,463,464,465,466,467,468,469,470,471,472,473,474,475,476,477,478,479,480,481,482,483,484,485,486,487,488,489,490,491,492,493,494,495,496,497,498,499,500,501,502,503,504,505,506,507,508,509,510,511,512,513,514,515,516,517,518,519,520,521,522,523,524,525,526,527,528,529,530,531,532,533,534,535,536,537,538,539,540,541,542,543,544,545,546,547,548,549,550,551,552,553,554,555,556,557,558,559,560,561,562,563,564,565,566,567,568,569,570,571,572,573,574,575,576,577,578,579,580,581,582,583,584,585,586,587,588,589,590,591,592,593,594,595,596,597,598,599,600,601,602,603,604,605,606,607,608,609,610,611,612,613,614,615,616,617,618,619,620,621,622,623,624,625,626,627,628,629,630,631,632,633,634,635,636,637,638,639,640,641,642,643,644,645,646,647,648,649,650,651,652,653,654,655,656,657,658,659,660,661,662,663,664,665,666,1,2,3,4,5,6,7,8,9,10,11,12,13,14,15,16,17,18,19,20,21,22,23,24,25,26,27,28,29,30,31,32,33,34,35,36,37,38,39,40,41,42,43,44,45,46,47,48,49,50,51,52,53,54,55,56,57,58,59,60,61,62,63,64,65,66,67,68,69,70,71,72,73,74,75,76,77,78,79,80,81,82,83,84,85,86,87,88,89,90,91,92,93,94,95,96,97,98,99,100,101,102,103,104,105,106,107,108,109,110,111,112,113,114,115,116,117,118,119,120,121,122,123,124,125,126,127,128,129,130,131,132,133,134,135,136,137,138,139,140,141,142,143,144,145,146,147,148,149,150,151,152,153,154,155,156,157,158,159,160,161,162,163,164,165,166,167,168,169,170,171,172,173,174,175,176,177,178,179,180,181,182,183,184,185,186,187,188,189,190,191,192,193,194,195,196,197,198,199,200,201,202,203,204,205,206,207,208,209,210,211,212,213,214,215,216,217,218,219,220,221,222,223,224,225,226,227,228,229,230,231,232,233,234,235,236,237,238,239,240,241,242,243,244,245,246,247,248,249,250,251,252,253,254,255,256,257,258,259,260,261,262,263,264,265,266,267,268,269,270,271,272,273,274,275,276,277,278,279,280,281,282,283,284,285,286,287,288,289,290,291,292,293,294,295,296,297,298,299,300,301,302,303,304,305,306,307,308,309,310,311,312,313,314,315,316,317,318,319,320,321,322,323,324,325,326,327,328,329,330,331,332,333,334,335,336,337,338,339,340,341,342,343,344,345,346,347,348,349,350,351,352,353,354,355,356,357,358,359,360,361,362,363,364,365,366,367,368,369,370,371,372,373,374,375,376,377,378,379,380,381,382,383,384,385,386,387,388,389,390,391,392,393,394,395,396,397,398,399,400,401,402,403,404,405,406,407,408,409,410,411,412,413,414,415,416,417,418,419,420,421,422,423,424,425,426,427,428,429,430,431,432,433,434,435,436,437,438,439,440,441,442,443,444,445,446,447,448,449,450,451,452,453,454,455,456,457,458,459,460,461,462,463,464,465,466,467,468,469,470,471,472,473,474,475,476,477,478,479,480,481,482,483,484,485,486,487,488,489,490,491,492,493,494,495,496,497,498,499,500,501,502,503,504,505,506,507,508,509,510,511,512,513,514,515,516,517,518,519,520,521,522,523,524,525,526,527,528,529,530,531,532,533,534,535,536,537,538,539,540,541,542,543,544,545,546,547,548,549,550,551,552,553,554,555,556,557,558,559,560,561,562,563,564,565,566,567,568,569,570,571,572,573,574,575,576,577,578,579,580,581,582,583,584,585,586,587,588,589,590,591,592,593,594,595,596,597,598,599,600,601,602,603,604,605,606,607,608,609,610,611,612,613,614,615,616,617,618,619,620,621,622,623,624,625,626,627,628,629,630,631,632,633,634,635,636,637,638,639,640,641,642,643,644,645,646,647,648,649,650,651,652,653,654,655,656,657,658,659,660,661,662,663,664,665,666,1,2,3,4,5,6,7,8,9,10,11,12,13,14,15,16,17,18,19,20,21,22,23,24,25,26,27,28,29,30,31,32,33,34,35,36,37,38,39,40,41,42,43,44,45,46,47,48,49,50,51,52,53,54,55,56,57,58,59,60,61,62,63,64,65,66,67,68,69,70,71,72,73,74,75,76,77,78,79,80,81,82,83,84,85,86,87,88,89,90,91,92,93,94,95,96,97,98,99,100,101,102,103,104,105,106,107,108,109,110,111,112,113,114,115,116,117,118,119,120,121,122,123,124,125,126,127,128,129,130,131,132,133,134,135,136,137,138,139,140,141,142,143,144,145,146,147,148,149,150,151,152,153,154,155,156,157,158,159,160,161,162,163,164,165,166,167,168,169,170,171,172,173,174,175,176,177,178,179,180,181,182,183,184,185,186,187,188,189,190,191,192,193,194,195,196,197,198,199,200,201,202,203,204,205,206,207,208,209,210,211,212,213,214,215,216,217,218,219,220,221,222,223,224,225,226,227,228,229,230,231,232,233,234,235,236,237,238,239,240,241,242,243,244,245,246,247,248,249,250,251,252,253,254,255,256,257,258,259,260,261,262,263,264,265,266,267,268,269,270,271,272,273,274,275,276,277,278,279,280,281,282,283,284,285,286,287,288,289,290,291,292,293,294,295,296,297,298,299,300,301,302,303,304,305,306,307,308,309,310,311,312,313,314,315,316,317,318,319,320,321,322,323,324,325,326,327,328,329,330,331,332,333,334,335,336,337,338,339,340,341,342,343,344,345,346,347,348,349,350,351,352,353,354,355,356,357,358,359,360,361,362,363,364,365,366,367,368,369,370,371,372,373,374,375,376,377,378,379,380,381,382,383,384,385,386,387,388,389,390,391,392,393,394,395,396,397,398,399,400,401,402,403,404,405,406,407,408,409,410,411,412,413,414,415,416,417,418,419,420,421,422,423,424,425,426,427,428,429,430,431,432,433,434,435,436,437,438,439,440,441,442,443,444,445,446,447,448,449,450,451,452,453,454,455,456,457,458,459,460,461,462,463,464,465,466,467,468,469,470,471,472,473,474,475,476,477,478,479,480,481,482,483,484,485,486,487,488,489,490,491,492,493,494,495,496,497,498,499,500,501,502,503,504,505,506,507,508,509,510,511,512,513,514,515,516,517,518,519,520,521,522,523,524,525,526,527,528,529,530,531,532,533,534,535,536,537,538,539,540,541,542,543,544,545,546,547,548,549,550,551,552,553,554,555,556,557,558,559,560,561,562,563,564,565,566,567,568,569,570,571,572,573,574,575,576,577,578,579,580,581,582,583,584,585,586,587,588,589,590,591,592,593,594,595,596,597,598,599,600,601,602,603,604,605,606,607,608,609,610,611,612,613,614,615,616,617,618,619,620,621,622,623,624,625,626,627,628,629,630,631,632,633,634,635,636,637,638,639,640,641,642,643,644,645,646,647,648,649,650,651,652,653,654,655,656,657,658,659,660,661,662,663,664,665,666,1,2,3,4,5,6,7,8,9,10,11,12,13,14,15,16,17,18,19,20,21,22,23,24,25,26,27,28,29,30,31,32,33,34,35,36,37,38,39,40,41,42,43,44,45,46,47,48,49,50,51,52,53,54,55,56,57,58,59,60,61,62,63,64,65,66,67,68,69,70,71,72,73,74,75,76,77,78,79,80,81,82,83,84,85,86,87,88,89,90,91,92,93,94,95,96,97,98,99,100,101,102,103,104,105,106,107,108,109,110,111,112,113,114,115,116,117,118,119,120,121,122,123,124,125,126,127,128,129,130,131,132,133,134,135,136,137,138,139,140,141,142,143,144,145,146,147,148,149,150,151,152,153,154,155,156,157,158,159,160,161,162,163,164,165,166,167,168,169,170,171,172,173,174,175,176,177,178,179,180,181,182,183,184,185,186,187,188,189,190,191,192,193,194,195,196,197,198,199,200,201,202,203,204,205,206,207,208,209,210,211,212,213,214,215,216,217,218,219,220,221,222,223,224,225,226,227,228,229,230,231,232,233,234,235,236,237,238,239,240,241,242,243,244,245,246,247,248,249,250,251,252,253,254,255,256,257,258,259,260,261,262,263,264,265,266,267,268,269,270,271,272,273,274,275,276,277,278,279,280,281,282,283,284,285,286,287,288,289,290,291,292,293,294,295,296,297,298,299,300,301,302,303,304,305,306,307,308,309,310,311,312,313,314,315,316,317,318,319,320,321,322,323,324,325,326,327,328,329,330,331,332,333,334,335,336,337,338,339,340,341,342,343,344,345,346,347,348,349,350,351,352,353,354,355,356,357,358,359,360,361,362,363,364,365,366,367,368,369,370,371,372,373,374,375,376,377,378,379,380,381,382,383,384,385,386,387,388,389,390,391,392,393,394,395,396,397,398,399,400,401,402,403,404,405,406,407,408,409,410,411,412,413,414,415,416,417,418,419,420,421,422,423,424,425,426,427,428,429,430,431,432,433,434,435,436,437,438,439,440,441,442,443,444,445,446,447,448,449,450,451,452,453,454,455,456,457,458,459,460,461,462,463,464,465,466,467,468,469,470,471,472,473,474,475,476,477,478,479,480,481,482,483,484,485,486,487,488,489,490,491,492,493,494,495,496,497,498,499,500,501,502,503,504,505,506,507,508,509,510,511,512,513,514,515,516,517,518,519,520,521,522,523,524,525,526,527,528,529,530,531,532,533,534,535,536,537,538,539,540,541,542,543,544,545,546,547,548,549,550,551,552,553,554,555,556,557,558,559,560,561,562,563,564,565,566,567,568,569,570,571,572,573,574,575,576,577,578,579,580,581,582,583,584,585,586,587,588,589,590,591,592,593,594,595,596,597,598,599,600,601,602,603,604,605,606,607,608,609,610,611,612,613,614,615,616,617,618,619,620,621,622,623,624,625,626,627,628,629,630,631,632,633,634,635,636,637,638,639,640,641,642,643,644,645,646,647,648,649,650,651,652,653,654,655,656,657,658,659,660,661,662,663,664,665,666,1,2,3,4,5,6,7,8,9,10,11,12,13,14,15,16,17,18,19,20,21,22,23,24,25,26,27,28,29,30,31,32,33,34,35,36,37,38,39,40,41,42,43,44,45,46,47,48,49,50,51,52,53,54,55,56,57,58,59,60,61,62,63,64,65,66,67,68,69,70,71,72,73,74,75,76,77,78,79,80,81,82,83,84,85,86,87,88,89,90,91,92,93,94,95,96,97,98,99,100,101,102,103,104,105,106,107,108,109,110,111,112,113,114,115,116,117,118,119,120,121,122,123,124,125,126,127,128,129,130,131,132,133,134,135,136,137,138,139,140,141,142,143,144,145,146,147,148,149,150,151,152,153,154,155,156,157,158,159,160,161,162,163,164,165,166,167,168,169,170,171,172,173,174,175,176,177,178,179,180,181,182,183,184,185,186,187,188,189,190,191,192,193,194,195,196,197,198,199,200,201,202,203,204,205,206,207,208,209,210,211,212,213,214,215,216,217,218,219,220,221,222,223,224,225,226,227,228,229,230,231,232,233,234,235,236,237,238,239,240,241,242,243,244,245,246,247,248,249,250,251,252,253,254,255,256,257,258,259,260,261,262,263,264,265,266,267,268,269,270,271,272,273,274,275,276,277,278,279,280,281,282,283,284,285,286,287,288,289,290,291,292,293,294,295,296,297,298,299,300,301,302,303,304,305,306,307,308,309,310,311,312,313,314,315,316,317,318,319,320,321,322,323,324,325,326,327,328,329,330,331,332,333,334,335,336,337,338,339,340,341,342,343,344,345,346,347,348,349,350,351,352,353,354,355,356,357,358,359,360,361,362,363,364,365,366,367,368,369,370,371,372,373,374,375,376,377,378,379,380,381,382,383,384,385,386,387,388,389,390,391,392,393,394,395,396,397,398,399,400,401,402,403,404,405,406,407,408,409,410,411,412,413,414,415,416,417,418,419,420,421,422,423,424,425,426,427,428,429,430,431,432,433,434,435,436,437,438,439,440,441,442,443,444,445,446,447,448,449,450,451,452,453,454,455,456,457,458,459,460,461,462,463,464,465,466,467,468,469,470,471,472,473,474,475,476,477,478,479,480,481,482,483,484,485,486,487,488,489,490,491,492,493,494,495,496,497,498,499,500,501,502,503,504,505,506,507,508,509,510,511,512,513,514,515,516,517,518,519,520,521,522,523,524,525,526,527,528,529,530,531,532,533,534,535,536,537,538,539,540,541,542,543,544,545,546,547,548,549,550,551,552,553,554,555,556,557,558,559,560,561,562,563,564,565,566,567,568,569,570,571,572,573,574,575,576,577,578,579,580,581,582,583,584,585,586,587,588,589,590,591,592,593,594,595,596,597,598,599,600,601,602,603,604,605,606,607,608,609,610,611,612,613,614,615,616,617,618,619,620,621,622,623,624,625,626,627,628,629,630,631,632,633,634,635,636,637,638,639,640,641,642,643,644,645,646,647,648,649,650,651,652,653,654,655,656,657,658,659,660,661,662,663,664,665,666,1,2,3,4,5,6,7,8,9,10,11,12,13,14,15,16,17,18,19,20,21,22,23,24,25,26,27,28,29,30,31,32,33,34,35,36,37,38,39,40,41,42,43,44,45,46,47,48,49,50,51,52,53,54,55,56,57,58,59,60,61,62,63,64,65,66,67,68,69,70,71,72,73,74,75,76,77,78,79,80,81,82,83,84,85,86,87,88,89,90,91,92,93,94,95,96,97,98,99,100,101,102,103,104,105,106,107,108,109,110,111,112,113,114,115,116,117,118,119,120,121,122,123,124,125,126,127,128,129,130,131,132,133,134,135,136,137,138,139,140,141,142,143,144,145,146,147,148,149,150,151,152,153,154,155,156,157,158,159,160,161,162,163,164,165,166,167,168,169,170,171,172,173,174,175,176,177,178,179,180,181,182,183,184,185,186,187,188,189,190,191,192,193,194,195,196,197,198,199,200,201,202,203,204,205,206,207,208,209,210,211,212,213,214,215,216,217,218,219,220,221,222,223,224,225,226,227,228,229,230,231,232,233,234,235,236,237,238,239,240,241,242,243,244,245,246,247,248,249,250,251,252,253,254,255,256,257,258,259,260,261,262,263,264,265,266,267,268,269,270,271,272,273,274,275,276,277,278,279,280,281,282,283,284,285,286,287,288,289,290,291,292,293,294,295,296,297,298,299,300,301,302,303,304,305,306,307,308,309,310,311,312,313,314,315,316,317,318,319,320,321,322,323,324,325,326,327,328,329,330,331,332,333,334,335,336,337,338,339,340,341,342,343,344,345,346,347,348,349,350,351,352,353,354,355,356,357,358,359,360,361,362,363,364,365,366,367,368,369,370,371,372,373,374,375,376,377,378,379,380,381,382,383,384,385,386,387,388,389,390,391,392,393,394,395,396,397,398,399,400,401,402,403,404,405,406,407,408,409,410,411,412,413,414,415,416,417,418,419,420,421,422,423,424,425,426,427,428,429,430,431,432,433,434,435,436,437,438,439,440,441,442,443,444,445,446,447,448,449,450,451,452,453,454,455,456,457,458,459,460,461,462,463,464,465,466,467,468,469,470,471,472,473,474,475,476,477,478,479,480,481,482,483,484,485,486,487,488,489,490,491,492,493,494,495,496,497,498,499,500,501,502,503,504,505,506,507,508,509,510,511,512,513,514,515,516,517,518,519,520,521,522,523,524,525,526,527,528,529,530,531,532,533,534,535,536,537,538,539,540,541,542,543,544,545,546,547,548,549,550,551,552,553,554,555,556,557,558,559,560,561,562,563,564,565,566,567,568,569,570,571,572,573,574,575,576,577,578,579,580,581,582,583,584,585,586,587,588,589,590,591,592,593,594,595,596,597,598,599,600,601,602,603,604,605,606,607,608,609,610,611,612,613,614,615,616,617,618,619,620,621,622,623,624,625,626,627,628,629,630,631,632,633,634,635,636,637,638,639,640,641,642,643,644,645,646,647,648,649,650,651,652,653,654,655,656,657,658,659,660,661,662,663,664,665,666,1,2,3,4,5,6,7,8,9,10,11,12,13,14,15,16,17,18,19,20,21,22,23,24,25,26,27,28,29,30,31,32,33,34,35,36,37,38,39,40,41,42,43,44,45,46,47,48,49,50,51,52,53,54,55,56,57,58,59,60,61,62,63,64,65,66,67,68,69,70,71,72,73,74,75,76,77,78,79,80,81,82,83,84,85,86,87,88,89,90,91,92,93,94,95,96,97,98,99,100,101,102,103,104,105,106,107,108,109,110,111,112,113,114,115,116,117,118,119,120,121,122,123,124,125,126,127,128,129,130,131,132,133,134,135,136,137,138,139,140,141,142,143,144,145,146,147,148,149,150,151,152,153,154,155,156,157,158,159,160,161,162,163,164,165,166,167,168,169,170,171,172,173,174,175,176,177,178,179,180,181,182,183,184,185,186,187,188,189,190,191,192,193,194,195,196,197,198,199,200,201,202,203,204,205,206,207,208,209,210,211,212,213,214,215,216,217,218,219,220,221,222,223,224,225,226,227,228,229,230,231,232,233,234,235,236,237,238,239,240,241,242,243,244,245,246,247,248,249,250,251,252,253,254,255,256,257,258,259,260,261,262,263,264,265,266,267,268,269,270,271,272,273,274,275,276,277,278,279,280,281,282,283,284,285,286,287,288,289,290,291,292,293,294,295,296,297,298,299,300,301,302,303,304,305,306,307,308,309,310,311,312,313,314,315,316,317,318,319,320,321,322,323,324,325,326,327,328,329,330,331,332,333,334,335,336,337,338,339,340,341,342,343,344,345,346,347,348,349,350,351,352,353,354,355,356,357,358,359,360,361,362,363,364,365,366,367,368,369,370,371,372,373,374,375,376,377,378,379,380,381,382,383,384,385,386,387,388,389,390,391,392,393,394,395,396,397,398,399,400,401,402,403,404,405,406,407,408,409,410,411,412,413,414,415,416,417,418,419,420,421,422,423,424,425,426,427,428,429,430,431,432,433,434,435,436,437,438,439,440,441,442,443,444,445,446,447,448,449,450,451,452,453,454,455,456,457,458,459,460,461,462,463,464,465,466,467,468,469,470,471,472,473,474,475,476,477,478,479,480,481,482,483,484,485,486,487,488,489,490,491,492,493,494,495,496,497,498,499,500,501,502,503,504,505,506,507,508,509,510,511,512,513,514,515,516,517,518,519,520,521,522,523,524,525,526,527,528,529,530,531,532,533,534,535,536,537,538,539,540,541,542,543,544,545,546,547,548,549,550,551,552,553,554,555,556,557,558,559,560,561,562,563,564,565,566,567,568,569,570,571,572,573,574,575,576,577,578,579,580,581,582,583,584,585,586,587,588,589,590,591,592,593,594,595,596,597,598,599,600,601,602,603,604,605,606,607,608,609,610,611,612,613,614,615,616,617,618,619,620,621,622,623,624,625,626,627,628,629,630,631,632,633,634,635,636,637,638,639,640,641,642,643,644,645,646,647,648,649,650,651,652,653,654,655,656,657,658,659,660,661,662,663,664,665,666,1,2,3,4,5,6,7,8,9,10,11,12,13,14,15,16,17,18,19,20,21,22,23,24,25,26,27,28,29,30,31,32,33,34,35,36,37,38,39,40,41,42,43,44,45,46,47,48,49,50,51,52,53,54,55,56,57,58,59,60,61,62,63,64,65,66,67,68,69,70,71,72,73,74,75,76,77,78,79,80,81,82,83,84,85,86,87,88,89,90,91,92,93,94,95,96,97,98,99,100,101,102,103,104,105,106,107,108,109,110,111,112,113,114,115,116,117,118,119,120,121,122,123,124,125,126,127,128,129,130,131,132,133,134,135,136,137,138,139,140,141,142,143,144,145,146,147,148,149,150,151,152,153,154,155,156,157,158,159,160,161,162,163,164,165,166,167,168,169,170,171,172,173,174,175,176,177,178,179,180,181,182,183,184,185,186,187,188,189,190,191,192,193,194,195,196,197,198,199,200,201,202,203,204,205,206,207,208,209,210,211,212,213,214,215,216,217,218,219,220,221,222,223,224,225,226,227,228,229,230,231,232,233,234,235,236,237,238,239,240,241,242,243,244,245,246,247,248,249,250,251,252,253,254,255,256,257,258,259,260,261,262,263,264,265,266,267,268,269,270,271,272,273,274,275,276,277,278,279,280,281,282,283,284,285,286,287,288,289,290,291,292,293,294,295,296,297,298,299,300,301,302,303,304,305,306,307,308,309,310,311,312,313,314,315,316,317,318,319,320,321,322,323,324,325,326,327,328,329,330,331,332,333,334,335,336,337,338,339,340,341,342,343,344,345,346,347,348,349,350,351,352,353,354,355,356,357,358,359,360,361,362,363,364,365,366,367,368,369,370,371,372,373,374,375,376,377,378,379,380,381,382,383,384,385,386,387,388,389,390,391,392,393,394,395,396,397,398,399,400,401,402,403,404,405,406,407,408,409,410,411,412,413,414,415,416,417,418,419,420,421,422,423,424,425,426,427,428,429,430,431,432,433,434,435,436,437,438,439,440,441,442,443,444,445,446,447,448,449,450,451,452,453,454,455,456,457,458,459,460,461,462,463,464,465,466,467,468,469,470,471,472,473,474,475,476,477,478,479,480,481,482,483,484,485,486,487,488,489,490,491,492,493,494,495,496,497,498,499,500,501,502,503,504,505,506,507,508,509,510,511,512,513,514,515,516,517,518,519,520,521,522,523,524,525,526,527,528,529,530,531,532,533,534,535,536,537,538,539,540,541,542,543,544,545,546,547,548,549,550,551,552,553,554,555,556,557,558,559,560,561,562,563,564,565,566,567,568,569,570,571,572,573,574,575,576,577,578,579,580,581,582,583,584,585,586,587,588,589,590,591,592,593,594,595,596,597,598,599,600,601,602,603,604,605,606,607,608,609,610,611,612,613,614,615,616,617,618,619,620,621,622,623,624,625,626,627,628,629,630,631,632,633,634,635,636,637,638,639,640,641,642,643,644,645,646,647,648,649,650,651,652,653,654,655,656,657,658,659,660,661,662,663,664,665,666,1,2,3,4,5,6,7,8,9,10,11,12,13,14,15,16,17,18,19,20,21,22,23,24,25,26,27,28,29,30,31,32,33,34,35,36,37,38,39,40,41,42,43,44,45,46,47,48,49,50,51,52,53,54,55,56,57,58,59,60,61,62,63,64,65,66,67,68,69,70,71,72,73,74,75,76,77,78,79,80,81,82,83,84,85,86,87,88,89,90,91,92,93,94,95,96,97,98,99,100,101,102,103,104,105,106,107,108,109,110,111,112,113,114,115,116,117,118,119,120,121,122,123,124,125,126,127,128,129,130,131,132,133,134,135,136,137,138,139,140,141,142,143,144,145,146,147,148,149,150,151,152,153,154,155,156,157,158,159,160,161,162,163,164,165,166,167,168,169,170,171,172,173,174,175,176,177,178,179,180,181,182,183,184,185,186,187,188,189,190,191,192,193,194,195,196,197,198,199,200,201,202,203,204,205,206,207,208,209,210,211,212,213,214,215,216,217,218,219,220,221,222,223,224,225,226,227,228,229,230,231,232,233,234,235,236,237,238,239,240,241,242,243,244,245,246,247,248,249,250,251,252,253,254,255,256,257,258,259,260,261,262,263,264,265,266,267,268,269,270,271,272,273,274,275,276,277,278,279,280,281,282,283,284,285,286,287,288,289,290,291,292,293,294,295,296,297,298,299,300,301,302,303,304,305,306,307,308,309,310,311,312,313,314,315,316,317,318,319,320,321,322,323,324,325,326,327,328,329,330,331,332,333,334,335,336,337,338,339,340,341,342,343,344,345,346,347,348,349,350,351,352,353,354,355,356,357,358,359,360,361,362,363,364,365,366,367,368,369,370,371,372,373,374,375,376,377,378,379,380,381,382,383,384,385,386,387,388,389,390,391,392,393,394,395,396,397,398,399,400,401,402,403,404,405,406,407,408,409,410,411,412,413,414,415,416,417,418,419,420,421,422,423,424,425,426,427,428,429,430,431,432,433,434,435,436,437,438,439,440,441,442,443,444,445,446,447,448,449,450,451,452,453,454,455,456,457,458,459,460,461,462,463,464,465,466,467,468,469,470,471,472,473,474,475,476,477,478,479,480,481,482,483,484,485,486,487,488,489,490,491,492,493,494,495,496,497,498,499,500,501,502,503,504,505,506,507,508,509,510,511,512,513,514,515,516,517,518,519,520,521,522,523,524,525,526,527,528,529,530,531,532,533,534,535,536,537,538,539,540,541,542,543,544,545,546,547,548,549,550,551,552,553,554,555,556,557,558,559,560,561,562,563,564,565,566,567,568,569,570,571,572,573,574,575,576,577,578,579,580,581,582,583,584,585,586,587,588,589,590,591,592,593,594,595,596,597,598,599,600,601,602,603,604,605,606,607,608,609,610,611,612,613,614,615,616,617,618,619,620,621,622,623,624,625,626,627,628,629,630,631,632,633,634,635,636,637,638,639,640,641,642,643,644,645,646,647,648,649,650,651,652,653,654,655,656,657,658,659,660,661,662,663,664,665,666,1,2,3,4,5,6,7,8,9,10,11,12,13,14,15,16,17,18,19,20,21,22,23,24,25,26,27,28,29,30,31,32,33,34,35,36,37,38,39,40,41,42,43,44,45,46,47,48,49,50,51,52,53,54,55,56,57,58,59,60,61,62,63,64,65,66,67,68,69,70,71,72,73,74,75,76,77,78,79,80,81,82,83,84,85,86,87,88,89,90,91,92,93,94,95,96,97,98,99,100,101,102,103,104,105,106,107,108,109,110,111,112,113,114,115,116,117,118,119,120,121,122,123,124,125,126,127,128,129,130,131,132,133,134,135,136,137,138,139,140,141,142,143,144,145,146,147,148,149,150,151,152,153,154,155,156,157,158,159,160,161,162,163,164,165,166,167,168,169,170,171,172,173,174,175,176,177,178,179,180,181,182,183,184,185,186,187,188,189,190,191,192,193,194,195,196,197,198,199,200,201,202,203,204,205,206,207,208,209,210,211,212,213,214,215,216,217,218,219,220,221,222,223,224,225,226,227,228,229,230,231,232,233,234,235,236,237,238,239,240,241,242,243,244,245,246,247,248,249,250,251,252,253,254,255,256,257,258,259,260,261,262,263,264,265,266,267,268,269,270,271,272,273,274,275,276,277,278,279,280,281,282,283,284,285,286,287,288,289,290,291,292,293,294,295,296,297,298,299,300,301,302,303,304,305,306,307,308,309,310,311,312,313,314,315,316,317,318,319,320,321,322,323,324,325,326,327,328,329,330,331,332,333,334,335,336,337,338,339,340,341,342,343,344,345,346,347,348,349,350,351,352,353,354,355,356,357,358,359,360,361,362,363,364,365,366,367,368,369,370,371,372,373,374,375,376,377,378,379,380,381,382,383,384,385,386,387,388,389,390,391,392,393,394,395,396,397,398,399,400,401,402,403,404,405,406,407,408,409,410,411,412,413,414,415,416,417,418,419,420,421,422,423,424,425,426,427,428,429,430,431,432,433,434,435,436,437,438,439,440,441,442,443,444,445,446,447,448,449,450,451,452,453,454,455,456,457,458,459,460,461,462,463,464,465,466,467,468,469,470,471,472,473,474,475,476,477,478,479,480,481,482,483,484,485,486,487,488,489,490,491,492,493,494,495,496,497,498,499,500,501,502,503,504,505,506,507,508,509,510,511,512,513,514,515,516,517,518,519,520,521,522,523,524,525,526,527,528,529,530,531,532,533,534,535,536,537,538,539,540,541,542,543,544,545,546,547,548,549,550,551,552,553,554,555,556,557,558,559,560,561,562,563,564,565,566,567,568,569,570,571,572,573,574,575,576,577,578,579,580,581,582,583,584,585,586,587,588,589,590,591,592,593,594,595,596,597,598,599,600,601,602,603,604,605,606,607,608,609,610,611,612,613,614,615,616,617,618,619,620,621,622,623,624,625,626,627,628,629,630,631,632,633,634,635,636,637,638,639,640,641,642,643,644,645,646,647,648,649,650,651,652,653,654,655,656,657,658,659,660,661,662,663,664,665,666,1,2,3,4,5,6,7,8,9,10,11,12,13,14,15,16,17,18,19,20,21,22,23,24,25,26,27,28,29,30,31,32,33,34,35,36,37,38,39,40,41,42,43,44,45,46,47,48,49,50,51,52,53,54,55,56,57,58,59,60,61,62,63,64,65,66,67,68,69,70,71,72,73,74,75,76,77,78,79,80,81,82,83,84,85,86,87,88,89,90,91,92,93,94,95,96,97,98,99,100,101,102,103,104,105,106,107,108,109,110,111,112,113,114,115,116,117,118,119,120,121,122,123,124,125,126,127,128,129,130,131,132,133,134,135,136,137,138,139,140,141,142,143,144,145,146,147,148,149,150,151,152,153,154,155,156,157,158,159,160,161,162,163,164,165,166,167,168,169,170,171,172,173,174,175,176,177,178,179,180,181,182,183,184,185,186,187,188,189,190,191,192,193,194,195,196,197,198,199,200,201,202,203,204,205,206,207,208,209,210,211,212,213,214,215,216,217,218,219,220,221,222,223,224,225,226,227,228,229,230,231,232,233,234,235,236,237,238,239,240,241,242,243,244,245,246,247,248,249,250,251,252,253,254,255,256,257,258,259,260,261,262,263,264,265,266,267,268,269,270,271,272,273,274,275,276,277,278,279,280,281,282,283,284,285,286,287,288,289,290,291,292,293,294,295,296,297,298,299,300,301,302,303,304,305,306,307,308,309,310,311,312,313,314,315,316,317,318,319,320,321,322,323,324,325,326,327,328,329,330,331,332,333,334,335,336,337,338,339,340,341,342,343,344,345,346,347,348,349,350,351,352,353,354,355,356,357,358,359,360,361,362,363,364,365,366,367,368,369,370,371,372,373,374,375,376,377,378,379,380,381,382,383,384,385,386,387,388,389,390,391,392,393,394,395,396,397,398,399,400,401,402,403,404,405,406,407,408,409,410,411,412,413,414,415,416,417,418,419,420,421,422,423,424,425,426,427,428,429,430,431,432,433,434,435,436,437,438,439,440,441,442,443,444,445,446,447,448,449,450,451,452,453,454,455,456,457,458,459,460,461,462,463,464,465,466,467,468,469,470,471,472,473,474,475,476,477,478,479,480,481,482,483,484,485,486,487,488,489,490,491,492,493,494,495,496,497,498,499,500,501,502,503,504,505,506,507,508,509,510,511,512,513,514,515,516,517,518,519,520,521,522,523,524,525,526,527,528,529,530,531,532,533,534,535,536,537,538,539,540,541,542,543,544,545,546,547,548,549,550,551,552,553,554,555,556,557,558,559,560,561,562,563,564,565,566,567,568,569,570,571,572,573,574,575,576,577,578,579,580,581,582,583,584,585,586,587,588,589,590,591,592,593,594,595,596,597,598,599,600,601,602,603,604,605,606,607,608,609,610,611,612,613,614,615,616,617,618,619,620,621,622,623,624,625,626,627,628,629,630,631,632,633,634,635,636,637,638,639,640,641,642,643,644,645,646,647,648,649,650,651,652,653,654,655,656,657,658,659,660,661,662,663,664,665,666,1,2,3,4,5,6,7,8,9,10,11,12,13,14,15,16,17,18,19,20,21,22,23,24,25,26,27,28,29,30,31,32,33,34,35,36,37,38,39,40,41,42,43,44,45,46,47,48,49,50,51,52,53,54,55,56,57,58,59,60,61,62,63,64,65,66,67,68,69,70,71,72,73,74,75,76,77,78,79,80,81,82,83,84,85,86,87,88,89,90,91,92,93,94,95,96,97,98,99,100,101,102,103,104,105,106,107,108,109,110,111,112,113,114,115,116,117,118,119,120,121,122,123,124,125,126,127,128,129,130,131,132,133,134,135,136,137,138,139,140,141,142,143,144,145,146,147,148,149,150,151,152,153,154,155,156,157,158,159,160,161,162,163,164,165,166,167,168,169,170,171,172,173,174,175,176,177,178,179,180,181,182,183,184,185,186,187,188,189,190,191,192,193,194,195,196,197,198,199,200,201,202,203,204,205,206,207,208,209,210,211,212,213,214,215,216,217,218,219,220,221,222,223,224,225,226,227,228,229,230,231,232,233,234,235,236,237,238,239,240,241,242,243,244,245,246,247,248,249,250,251,252,253,254,255,256,257,258,259,260,261,262,263,264,265,266,267,268,269,270,271,272,273,274,275,276,277,278,279,280,281,282,283,284,285,286,287,288,289,290,291,292,293,294,295,296,297,298,299,300,301,302,303,304,305,306,307,308,309,310,311,312,313,314,315,316,317,318,319,320,321,322,323,324,325,326,327,328,329,330,331,332,333,334,335,336,337,338,339,340,341,342,343,344,345,346,347,348,349,350,351,352,353,354,355,356,357,358,359,360,361,362,363,364,365,366,367,368,369,370,371,372,373,374,375,376,377,378,379,380,381,382,383,384,385,386,387,388,389,390,391,392,393,394,395,396,397,398,399,400,401,402,403,404,405,406,407,408,409,410,411,412,413,414,415,416,417,418,419,420,421,422,423,424,425,426,427,428,429,430,431,432,433,434,435,436,437,438,439,440,441,442,443,444,445,446,447,448,449,450,451,452,453,454,455,456,457,458,459,460,461,462,463,464,465,466,467,468,469,470,471,472,473,474,475,476,477,478,479,480,481,482,483,484,485,486,487,488,489,490,491,492,493,494,495,496,497,498,499,500,501,502,503,504,505,506,507,508,509,510,511,512,513,514,515,516,517,518,519,520,521,522,523,524,525,526,527,528,529,530,531,532,533,534,535,536,537,538,539,540,541,542,543,544,545,546,547,548,549,550,551,552,553,554,555,556,557,558,559,560,561,562,563,564,565,566,567,568,569,570,571,572,573,574,575,576,577,578,579,580,581,582,583,584,585,586,587,588,589,590,591,592,593,594,595,596,597,598,599,600,601,602,603,604,605,606,607,608,609,610,611,612,613,614,615,616,617,618,619,620,621,622,623,624,625,626,627,628,629,630,631,632,633,634,635,636,637,638,639,640,641,642,643,644,645,646,647,648,649,650,651,652,653,654,655,656,657,658,659,660,661,662,663,664,665,666,1,2,3,4,5,6,7,8,9,10,11,12,13,14,15,16,17,18,19,20,21,22,23,24,25,26,27,28,29,30,31,32,33,34,35,36,37,38,39,40,41,42,43,44,45,46,47,48,49,50,51,52,53,54,55,56,57,58,59,60,61,62,63,64,65,66,67,68,69,70,71,72,73,74,75,76,77,78,79,80,81,82,83,84,85,86,87,88,89,90,91,92,93,94,95,96,97,98,99,100,101,102,103,104,105,106,107,108,109,110,111,112,113,114,115,116,117,118,119,120,121,122,123,124,125,126,127,128,129,130,131,132,133,134,135,136,137,138,139,140,141,142,143,144,145,146,147,148,149,150,151,152,153,154,155,156,157,158,159,160,161,162,163,164,165,166,167,168,169,170,171,172,173,174,175,176,177,178,179,180,181,182,183,184,185,186,187,188,189,190,191,192,193,194,195,196,197,198,199,200,201,202,203,204,205,206,207,208,209,210,211,212,213,214,215,216,217,218,219,220,221,222,223,224,225,226,227,228,229,230,231,232,233,234,235,236,237,238,239,240,241,242,243,244,245,246,247,248,249,250,251,252,253,254,255,256,257,258,259,260,261,262,263,264,265,266,267,268,269,270,271,272,273,274,275,276,277,278,279,280,281,282,283,284,285,286,287,288,289,290,291,292,293,294,295,296,297,298,299,300,301,302,303,304,305,306,307,308,309,310,311,312,313,314,315,316,317,318,319,320,321,322,323,324,325,326,327,328,329,330,331,332,333,334,335,336,337,338,339,340,341,342,343,344,345,346,347,348,349,350,351,352,353,354,355,356,357,358,359,360,361,362,363,364,365,366,367,368,369,370,371,372,373,374,375,376,377,378,379,380,381,382,383,384,385,386,387,388,389,390,391,392,393,394,395,396,397,398,399,400,401,402,403,404,405,406,407,408,409,410,411,412,413,414,415,416,417,418,419,420,421,422,423,424,425,426,427,428,429,430,431,432,433,434,435,436,437,438,439,440,441,442,443,444,445,446,447,448,449,450,451,452,453,454,455,456,457,458,459,460,461,462,463,464,465,466,467,468,469,470,471,472,473,474,475,476,477,478,479,480,481,482,483,484,485,486,487,488,489,490,491,492,493,494,495,496,497,498,499,500,501,502,503,504,505,506,507,508,509,510,511,512,513,514,515,516,517,518,519,520,521,522,523,524,525,526,527,528,529,530,531,532,533,534,535,536,537,538,539,540,541,542,543,544,545,546,547,548,549,550,551,552,553,554,555,556,557,558,559,560,561,562,563,564,565,566,567,568,569,570,571,572,573,574,575,576,577,578,579,580,581,582,583,584,585,586,587,588,589,590,591,592,593,594,595,596,597,598,599,600,601,602,603,604,605,606,607,608,609,610,611,612,613,614,615,616,617,618,619,620,621,622,623,624,625,626,627,628,629,630,631,632,633,634,635,636,637,638,639,640,641,642,643,644,645,646,647,648,649,650,651,652,653,654,655,656,657,658,659,660,661,662,663,664,665,666,1,2,3,4,5,6,7,8,9,10,11,12,13,14,15,16,17,18,19,20,21,22,23,24,25,26,27,28,29,30,31,32,33,34,35,36,37,38,39,40,41,42,43,44,45,46,47,48,49,50,51,52,53,54,55,56,57,58,59,60,61,62,63,64,65,66,67,68,69,70,71,72,73,74,75,76,77,78,79,80,81,82,83,84,85,86,87,88,89,90,91,92,93,94,95,96,97,98,99,100,101,102,103,104,105,106,107,108,109,110,111,112,113,114,115,116,117,118,119,120,121,122,123,124,125,126,127,128,129,130,131,132,133,134,135,136,137,138,139,140,141,142,143,144,145,146,147,148,149,150,151,152,153,154,155,156,157,158,159,160,161,162,163,164,165,166,167,168,169,170,171,172,173,174,175,176,177,178,179,180,181,182,183,184,185,186,187,188,189,190,191,192,193,194,195,196,197,198,199,200,201,202,203,204,205,206,207,208,209,210,211,212,213,214,215,216,217,218,219,220,221,222,223,224,225,226,227,228,229,230,231,232,233,234,235,236,237,238,239,240,241,242,243,244,245,246,247,248,249,250,251,252,253,254,255,256,257,258,259,260,261,262,263,264,265,266,267,268,269,270,271,272,273,274,275,276,277,278,279,280,281,282,283,284,285,286,287,288,289,290,291,292,293,294,295,296,297,298,299,300,301,302,303,304,305,306,307,308,309,310,311,312,313,314,315,316,317,318,319,320,321,322,323,324,325,326,327,328,329,330,331,332,333,334,335,336,337,338,339,340,341,342,343,344,345,346,347,348,349,350,351,352,353,354,355,356,357,358,359,360,361,362,363,364,365,366,367,368,369,370,371,372,373,374,375,376,377,378,379,380,381,382,383,384,385,386,387,388,389,390,391,392,393,394,395,396,397,398,399,400,401,402,403,404,405,406,407,408,409,410,411,412,413,414,415,416,417,418,419,420,421,422,423,424,425,426,427,428,429,430,431,432,433,434,435,436,437,438,439,440,441,442,443,444,445,446,447,448,449,450,451,452,453,454,455,456,457,458,459,460,461,462,463,464,465,466,467,468,469,470,471,472,473,474,475,476,477,478,479,480,481,482,483,484,485,486,487,488,489,490,491,492,493,494,495,496,497,498,499,500,501,502,503,504,505,506,507,508,509,510,511,512,513,514,515,516,517,518,519,520,521,522,523,524,525,526,527,528,529,530,531,532,533,534,535,536,537,538,539,540,541,542,543,544,545,546,547,548,549,550,551,552,553,554,555,556,557,558,559,560,561,562,563,564,565,566,567,568,569,570,571,572,573,574,575,576,577,578,579,580,581,582,583,584,585,586,587,588,589,590,591,592,593,594,595,596,597,598,599,600,601,602,603,604,605,606,607,608,609,610,611,612,613,614,615,616,617,618,619,620,621,622,623,624,625,626,627,628,629,630,631,632,633,634,635,636,637,638,639,640,641,642,643,644,645,646,647,648,649,650,651,652,653,654,655,656,657,658,659,660,661,662,663,664,665,666,1,2,3,4,5,6,7,8,9,10,11,12,13,14,15,16,17,18,19,20,21,22,23,24,25,26,27,28,29,30,31,32,33,34,35,36,37,38,39,40,41,42,43,44,45,46,47,48,49,50,51,52,53,54,55,56,57,58,59,60,61,62,63,64,65,66,67,68,69,70,71,72,73,74,75,76,77,78,79,80,81,82,83,84,85,86,87,88,89,90,91,92,93,94,95,96,97,98,99,100,101,102,103,104,105,106,107,108,109,110,111,112,113,114,115,116,117,118,119,120,121,122,123,124,125,126,127,128,129,130,131,132,133,134,135,136,137,138,139,140,141,142,143,144,145,146,147,148,149,150,151,152,153,154,155,156,157,158,159,160,161,162,163,164,165,166,167,168,169,170,171,172,173,174,175,176,177,178,179,180,181,182,183,184,185,186,187,188,189,190,191,192,193,194,195,196,197,198,199,200,201,202,203,204,205,206,207,208,209,210,211,212,213,214,215,216,217,218,219,220,221,222,223,224,225,226,227,228,229,230,231,232,233,234,235,236,237,238,239,240,241,242,243,244,245,246,247,248,249,250,251,252,253,254,255,256,257,258,259,260,261,262,263,264,265,266,267,268,269,270,271,272,273,274,275,276,277,278,279,280,281,282,283,284,285,286,287,288,289,290,291,292,293,294,295,296,297,298,299,300,301,302,303,304,305,306,307,308,309,310,311,312,313,314,315,316,317,318,319,320,321,322,323,324,325,326,327,328,329,330,331,332,333,334,335,336,337,338,339,340,341,342,343,344,345,346,347,348,349,350,351,352,353,354,355,356,357,358,359,360,361,362,363,364,365,366,367,368,369,370,371,372,373,374,375,376,377,378,379,380,381,382,383,384,385,386,387,388,389,390,391,392,393,394,395,396,397,398,399,400,401,402,403,404,405,406,407,408,409,410,411,412,413,414,415,416,417,418,419,420,421,422,423,424,425,426,427,428,429,430,431,432,433,434,435,436,437,438,439,440,441,442,443,444,445,446,447,448,449,450,451,452,453,454,455,456,457,458,459,460,461,462,463,464,465,466,467,468,469,470,471,472,473,474,475,476,477,478,479,480,481,482,483,484,485,486,487,488,489,490,491,492,493,494,495,496,497,498,499,500,501,502,503,504,505,506,507,508,509,510,511,512,513,514,515,516,517,518,519,520,521,522,523,524,525,526,527,528,529,530,531,532,533,534,535,536,537,538,539,540,541,542,543,544,545,546,547,548,549,550,551,552,553,554,555,556,557,558,559,560,561,562,563,564,565,566,567,568,569,570,571,572,573,574,575,576,577,578,579,580,581,582,583,584,585,586,587,588,589,590,591,592,593,594,595,596,597,598,599,600,601,602,603,604,605,606,607,608,609,610,611,612,613,614,615,616,617,618,619,620,621,622,623,624,625,626,627,628,629,630,631,632,633,634,635,636,637,638,639,640,641,642,643,644,645,646,647,648,649,650,651,652,653,654,655,656,657,658,659,660,661,662,663,664,665,666,1,2,3,4,5,6,7,8,9,10,11,12,13,14,15,16,17,18,19,20,21,22,23,24,25,26,27,28,29,30,31,32,33,34,35,36,37,38,39,40,41,42,43,44,45,46,47,48,49,50,51,52,53,54,55,56,57,58,59,60,61,62,63,64,65,66,67,68,69,70,71,72,73,74,75,76,77,78,79,80,81,82,83,84,85,86,87,88,89,90,91,92,93,94,95,96,97,98,99,100,101,102,103,104,105,106,107,108,109,110,111,112,113,114,115,116,117,118,119,120,121,122,123,124,125,126,127,128,129,130,131,132,133,134,135,136,137,138,139,140,141,142,143,144,145,146,147,148,149,150,151,152,153,154,155,156,157,158,159,160,161,162,163,164,165,166,167,168,169,170,171,172,173,174,175,176,177,178,179,180,181,182,183,184,185,186,187,188,189,190,191,192,193,194,195,196,197,198,199,200,201,202,203,204,205,206,207,208,209,210,211,212,213,214,215,216,217,218,219,220,221,222,223,224,225,226,227,228,229,230,231,232,233,234,235,236,237,238,239,240,241,242,243,244,245,246,247,248,249,250,251,252,253,254,255,256,257,258,259,260,261,262,263,264,265,266,267,268,269,270,271,272,273,274,275,276,277,278,279,280,281,282,283,284,285,286,287,288,289,290,291,292,293,294,295,296,297,298,299,300,301,302,303,304,305,306,307,308,309,310,311,312,313,314,315,316,317,318,319,320,321,322,323,324,325,326,327,328,329,330,331,332,333,334,335,336,337,338,339,340,341,342,343,344,345,346,347,348,349,350,351,352,353,354,355,356,357,358,359,360,361,362,363,364,365,366,367,368,369,370,371,372,373,374,375,376,377,378,379,380,381,382,383,384,385,386,387,388,389,390,391,392,393,394,395,396,397,398,399,400,401,402,403,404,405,406,407,408,409,410,411,412,413,414,415,416,417,418,419,420,421,422,423,424,425,426,427,428,429,430,431,432,433,434,435,436,437,438,439,440,441,442,443,444,445,446,447,448,449,450,451,452,453,454,455,456,457,458,459,460,461,462,463,464,465,466,467,468,469,470,471,472,473,474,475,476,477,478,479,480,481,482,483,484,485,486,487,488,489,490,491,492,493,494,495,496,497,498,499,500,501,502,503,504,505,506,507,508,509,510,511,512,513,514,515,516,517,518,519,520,521,522,523,524,525,526,527,528,529,530,531,532,533,534,535,536,537,538,539,540,541,542,543,544,545,546,547,548,549,550,551,552,553,554,555,556,557,558,559,560,561,562,563,564,565,566,567,568,569,570,571,572,573,574,575,576,577,578,579,580,581,582,583,584,585,586,587,588,589,590,591,592,593,594,595,596,597,598,599,600,601,602,603,604,605,606,607,608,609,610,611,612,613,614,615,616,617,618,619,620,621,622,623,624,625,626,627,628,629,630,631,632,633,634,635,636,637,638,639,640,641,642,643,644,645,646,647,648,649,650,651,652,653,654,655,656,657,658,659,660,661,662,663,664,665,666,1,2,3,4,5,6,7,8,9,10,11,12,13,14,15,16,17,18,19,20,21,22,23,24,25,26,27,28,29,30,31,32,33,34,35,36,37,38,39,40,41,42,43,44,45,46,47,48,49,50,51,52,53,54,55,56,57,58,59,60,61,62,63,64,65,66,67,68,69,70,71,72,73,74,75,76,77,78,79,80,81,82,83,84,85,86,87,88,89,90,91,92,93,94,95,96,97,98,99,100,101,102,103,104,105,106,107,108,109,110,111,112,113,114,115,116,117,118,119,120,121,122,123,124,125,126,127,128,129,130,131,132,133,134,135,136,137,138,139,140,141,142,143,144,145,146,147,148,149,150,151,152,153,154,155,156,157,158,159,160,161,162,163,164,165,166,167,168,169,170,171,172,173,174,175,176,177,178,179,180,181,182,183,184,185,186,187,188,189,190,191,192,193,194,195,196,197,198,199,200,201,202,203,204,205,206,207,208,209,210,211,212,213,214,215,216,217,218,219,220,221,222,223,224,225,226,227,228,229,230,231,232,233,234,235,236,237,238,239,240,241,242,243,244,245,246,247,248,249,250,251,252,253,254,255,256,257,258,259,260,261,262,263,264,265,266,267,268,269,270,271,272,273,274,275,276,277,278,279,280,281,282,283,284,285,286,287,288,289,290,291,292,293,294,295,296,297,298,299,300,301,302,303,304,305,306,307,308,309,310,311,312,313,314,315,316,317,318,319,320,321,322,323,324,325,326,327,328,329,330,331,332,333,334,335,336,337,338,339,340,341,342,343,344,345,346,347,348,349,350,351,352,353,354,355,356,357,358,359,360,361,362,363,364,365,366,367,368,369,370,371,372,373,374,375,376,377,378,379,380,381,382,383,384,385,386,387,388,389,390,391,392,393,394,395,396,397,398,399,400,401,402,403,404,405,406,407,408,409,410,411,412,413,414,415,416,417,418,419,420,421,422,423,424,425,426,427,428,429,430,431,432,433,434,435,436,437,438,439,440,441,442,443,444,445,446,447,448,449,450,451,452,453,454,455,456,457,458,459,460,461,462,463,464,465,466,467,468,469,470,471,472,473,474,475,476,477,478,479,480,481,482,483,484,485,486,487,488,489,490,491,492,493,494,495,496,497,498,499,500,501,502,503,504,505,506,507,508,509,510,511,512,513,514,515,516,517,518,519,520,521,522,523,524,525,526,527,528,529,530,531,532,533,534,535,536,537,538,539,540,541,542,543,544,545,546,547,548,549,550,551,552,553,554,555,556,557,558,559,560,561,562,563,564,565,566,567,568,569,570,571,572,573,574,575,576,577,578,579,580,581,582,583,584,585,586,587,588,589,590,591,592,593,594,595,596,597,598,599,600,601,602,603,604,605,606,607,608,609,610,611,612,613,614,615,616,617,618,619,620,621,622,623,624,625,626,627,628,629,630,631,632,633,634,635,636,637,638,639,640,641,642,643,644,645,646,647,648,649,650,651,652,653,654,655,656,657,658,659,660,661,662,663,664,665,666,1,2,3,4,5,6,7,8,9,10,11,12,13,14,15,16,17,18,19,20,21,22,23,24,25,26,27,28,29,30,31,32,33,34,35,36,37,38,39,40,41,42,43,44,45,46,47,48,49,50,51,52,53,54,55,56,57,58,59,60,61,62,63,64,65,66,67,68,69,70,71,72,73,74,75,76,77,78,79,80,81,82,83,84,85,86,87,88,89,90,91,92,93,94,95,96,97,98,99,100,101,102,103,104,105,106,107,108,109,110,111,112,113,114,115,116,117,118,119,120,121,122,123,124,125,126,127,128,129,130,131,132,133,134,135,136,137,138,139,140,141,142,143,144,145,146,147,148,149,150,151,152,153,154,155,156,157,158,159,160,161,162,163,164,165,166,167,168,169,170,171,172,173,174,175,176,177,178,179,180,181,182,183,184,185,186,187,188,189,190,191,192,193,194,195,196,197,198,199,200,201,202,203,204,205,206,207,208,209,210,211,212,213,214,215,216,217,218,219,220,221,222,223,224,225,226,227,228,229,230,231,232,233,234,235,236,237,238,239,240,241,242,243,244,245,246,247,248,249,250,251,252,253,254,255,256,257,258,259,260,261,262,263,264,265,266,267,268,269,270,271,272,273,274,275,276,277,278,279,280,281,282,283,284,285,286,287,288,289,290,291,292,293,294,295,296,297,298,299,300,301,302,303,304,305,306,307,308,309,310,311,312,313,314,315,316,317,318,319,320,321,322,323,324,325,326,327,328,329,330,331,332,333,334,335,336,337,338,339,340,341,342,343,344,345,346,347,348,349,350,351,352,353,354,355,356,357,358,359,360,361,362,363,364,365,366,367,368,369,370,371,372,373,374,375,376,377,378,379,380,381,382,383,384,385,386,387,388,389,390,391,392,393,394,395,396,397,398,399,400,401,402,403,404,405,406,407,408,409,410,411,412,413,414,415,416,417,418,419,420,421,422,423,424,425,426,427,428,429,430,431,432,433,434,435,436,437,438,439,440,441,442,443,444,445,446,447,448,449,450,451,452,453,454,455,456,457,458,459,460,461,462,463,464,465,466,467,468,469,470,471,472,473,474,475,476,477,478,479,480,481,482,483,484,485,486,487,488,489,490,491,492,493,494,495,496,497,498,499,500,501,502,503,504,505,506,507,508,509,510,511,512,513,514,515,516,517,518,519,520,521,522,523,524,525,526,527,528,529,530,531,532,533,534,535,536,537,538,539,540,541,542,543,544,545,546,547,548,549,550,551,552,553,554,555,556,557,558,559,560,561,562,563,564,565,566,567,568,569,570,571,572,573,574,575,576,577,578,579,580,581,582,583,584,585,586,587,588,589,590,591,592,593,594,595,596,597,598,599,600,601,602,603,604,605,606,607,608,609,610,611,612,613,614,615,616,617,618,619,620,621,622,623,624,625,626,627,628,629,630,631,632,633,634,635,636,637,638,639,640,641,642,643,644,645,646,647,648,649,650,651,652,653,654,655,656,657,658,659,660,661,662,663,664,665,666,1,2,3,4,5,6,7,8,9,10,11,12,13,14,15,16,17,18,19,20,21,22,23,24,25,26,27,28,29,30,31,32,33,34,35,36,37,38,39,40,41,42,43,44,45,46,47,48,49,50,51,52,53,54,55,56,57,58,59,60,61,62,63,64,65,66,67,68,69,70,71,72,73,74,75,76,77,78,79,80,81,82,83,84,85,86,87,88,89,90,91,92,93,94,95,96,97,98,99,100,101,102,103,104,105,106,107,108,109,110,111,112,113,114,115,116,117,118,119,120,121,122,123,124,125,126,127,128,129,130,131,132,133,134,135,136,137,138,139,140,141,142,143,144,145,146,147,148,149,150,151,152,153,154,155,156,157,158,159,160,161,162,163,164,165,166,167,168,169,170,171,172,173,174,175,176,177,178,179,180,181,182,183,184,185,186,187,188,189,190,191,192,193,194,195,196,197,198,199,200,201,202,203,204,205,206,207,208,209,210,211,212,213,214,215,216,217,218,219,220,221,222,223,224,225,226,227,228,229,230,231,232,233,234,235,236,237,238,239,240,241,242,243,244,245,246,247,248,249,250,251,252,253,254,255,256,257,258,259,260,261,262,263,264,265,266,267,268,269,270,271,272,273,274,275,276,277,278,279,280,281,282,283,284,285,286,287,288,289,290,291,292,293,294,295,296,297,298,299,300,301,302,303,304,305,306,307,308,309,310,311,312,313,314,315,316,317,318,319,320,321,322,323,324,325,326,327,328,329,330,331,332,333,334,335,336,337,338,339,340,341,342,343,344,345,346,347,348,349,350,351,352,353,354,355,356,357,358,359,360,361,362,363,364,365,366,367,368,369,370,371,372,373,374,375,376,377,378,379,380,381,382,383,384,385,386,387,388,389,390,391,392,393,394,395,396,397,398,399,400,401,402,403,404,405,406,407,408,409,410,411,412,413,414,415,416,417,418,419,420,421,422,423,424,425,426,427,428,429,430,431,432,433,434,435,436,437,438,439,440,441,442,443,444,445,446,447,448,449,450,451,452,453,454,455,456,457,458,459,460,461,462,463,464,465,466,467,468,469,470,471,472,473,474,475,476,477,478,479,480,481,482,483,484,485,486,487,488,489,490,491,492,493,494,495,496,497,498,499,500,501,502,503,504,505,506,507,508,509,510,511,512,513,514,515,516,517,518,519,520,521,522,523,524,525,526,527,528,529,530,531,532,533,534,535,536,537,538,539,540,541,542,543,544,545,546,547,548,549,550,551,552,553,554,555,556,557,558,559,560,561,562,563,564,565,566,567,568,569,570,571,572,573,574,575,576,577,578,579,580,581,582,583,584,585,586,587,588,589,590,591,592,593,594,595,596,597,598,599,600,601,602,603,604,605,606,607,608,609,610,611,612,613,614,615,616,617,618,619,620,621,622,623,624,625,626,627,628,629,630,631,632,633,634,635,636,637,638,639,640,641,642,643,644,645,646,647,648,649,650,651,652,653,654,655,656,657,658,659,660,661,662,663,664,665,666,1,2,3,4,5,6,7,8,9,10,11,12,13,14,15,16,17,18,19,20,21,22,23,24,25,26,27,28,29,30,31,32,33,34,35,36,37,38,39,40,41,42,43,44,45,46,47,48,49,50,51,52,53,54,55,56,57,58,59,60,61,62,63,64,65,66,67,68,69,70,71,72,73,74,75,76,77,78,79,80,81,82,83,84,85,86,87,88,89,90,91,92,93,94,95,96,97,98,99,100,101,102,103,104,105,106,107,108,109,110,111,112,113,114,115,116,117,118,119,120,121,122,123,124,125,126,127,128,129,130,131,132,133,134,135,136,137,138,139,140,141,142,143,144,145,146,147,148,149,150,151,152,153,154,155,156,157,158,159,160,161,162,163,164,165,166,167,168,169,170,171,172,173,174,175,176,177,178,179,180,181,182,183,184,185,186,187,188,189,190,191,192,193,194,195,196,197,198,199,200,201,202,203,204,205,206,207,208,209,210,211,212,213,214,215,216,217,218,219,220,221,222,223,224,225,226,227,228,229,230,231,232,233,234,235,236,237,238,239,240,241,242,243,244,245,246,247,248,249,250,251,252,253,254,255,256,257,258,259,260,261,262,263,264,265,266,267,268,269,270,271,272,273,274,275,276,277,278,279,280,281,282,283,284,285,286,287,288,289,290,291,292,293,294,295,296,297,298,299,300,301,302,303,304,305,306,307,308,309,310,311,312,313,314,315,316,317,318,319,320,321,322,323,324,325,326,327,328,329,330,331,332,333,334,335,336,337,338,339,340,341,342,343,344,345,346,347,348,349,350,351,352,353,354,355,356,357,358,359,360,361,362,363,364,365,366,367,368,369,370,371,372,373,374,375,376,377,378,379,380,381,382,383,384,385,386,387,388,389,390,391,392,393,394,395,396,397,398,399,400,401,402,403,404,405,406,407,408,409,410,411,412,413,414,415,416,417,418,419,420,421,422,423,424,425,426,427,428,429,430,431,432,433,434,435,436,437,438,439,440,441,442,443,444,445,446,447,448,449,450,451,452,453,454,455,456,457,458,459,460,461,462,463,464,465,466,467,468,469,470,471,472,473,474,475,476,477,478,479,480,481,482,483,484,485,486,487,488,489,490,491,492,493,494,495,496,497,498,499,500,501,502,503,504,505,506,507,508,509,510,511,512,513,514,515,516,517,518,519,520,521,522,523,524,525,526,527,528,529,530,531,532,533,534,535,536,537,538,539,540,541,542,543,544,545,546,547,548,549,550,551,552,553,554,555,556,557,558,559,560,561,562,563,564,565,566,567,568,569,570,571,572,573,574,575,576,577,578,579,580,581,582,583,584,585,586,587,588,589,590,591,592,593,594,595,596,597,598,599,600,601,602,603,604,605,606,607,608,609,610,611,612,613,614,615,616,617,618,619,620,621,622,623,624,625,626,627,628,629,630,631,632,633,634,635,636,637,638,639,640,641,642,643,644,645,646,647,648,649,650,651,652,653,654,655,656,657,658,659,660,661,662,663,664,665,666,1,2,3,4,5,6,7,8,9,10,11,12,13,14,15,16,17,18,19,20,21,22,23,24,25,26,27,28,29,30,31,32,33,34,35,36,37,38,39,40,41,42,43,44,45,46,47,48,49,50,51,52,53,54,55,56,57,58,59,60,61,62,63,64,65,66,67,68,69,70,71,72,73,74,75,76,77,78,79,80,81,82,83,84,85,86,87,88,89,90,91,92,93,94,95,96,97,98,99,100,101,102,103,104,105,106,107,108,109,110,111,112,113,114,115,116,117,118,119,120,121,122,123,124,125,126,127,128,129,130,131,132,133,134,135,136,137,138,139,140,141,142,143,144,145,146,147,148,149,150,151,152,153,154,155,156,157,158,159,160,161,162,163,164,165,166,167,168,169,170,171,172,173,174,175,176,177,178,179,180,181,182,183,184,185,186,187,188,189,190,191,192,193,194,195,196,197,198,199,200,201,202,203,204,205,206,207,208,209,210,211,212,213,214,215,216,217,218,219,220,221,222,223,224,225,226,227,228,229,230,231,232,233,234,235,236,237,238,239,240,241,242,243,244,245,246,247,248,249,250,251,252,253,254,255,256,257,258,259,260,261,262,263,264,265,266,267,268,269,270,271,272,273,274,275,276,277,278,279,280,281,282,283,284,285,286,287,288,289,290,291,292,293,294,295,296,297,298,299,300,301,302,303,304,305,306,307,308,309,310,311,312,313,314,315,316,317,318,319,320,321,322,323,324,325,326,327,328,329,330,331,332,333,334,335,336,337,338,339,340,341,342,343,344,345,346,347,348,349,350,351,352,353,354,355,356,357,358,359,360,361,362,363,364,365,366,367,368,369,370,371,372,373,374,375,376,377,378,379,380,381,382,383,384,385,386,387,388,389,390,391,392,393,394,395,396,397,398,399,400,401,402,403,404,405,406,407,408,409,410,411,412,413,414,415,416,417,418,419,420,421,422,423,424,425,426,427,428,429,430,431,432,433,434,435,436,437,438,439,440,441,442,443,444,445,446,447,448,449,450,451,452,453,454,455,456,457,458,459,460,461,462,463,464,465,466,467,468,469,470,471,472,473,474,475,476,477,478,479,480,481,482,483,484,485,486,487,488,489,490,491,492,493,494,495,496,497,498,499,500,501,502,503,504,505,506,507,508,509,510,511,512,513,514,515,516,517,518,519,520,521,522,523,524,525,526,527,528,529,530,531,532,533,534,535,536,537,538,539,540,541,542,543,544,545,546,547,548,549,550,551,552,553,554,555,556,557,558,559,560,561,562,563,564,565,566,567,568,569,570,571,572,573,574,575,576,577,578,579,580,581,582,583,584,585,586,587,588,589,590,591,592,593,594,595,596,597,598,599,600,601,602,603,604,605,606,607,608,609,610,611,612,613,614,615,616,617,618,619,620,621,622,623,624,625,626,627,628,629,630,631,632,633,634,635,636,637,638,639,640,641,642,643,644,645,646,647,648,649,650,651,652,653,654,655,656,657,658,659,660,661,662,663,664,665,666,1,2,3,4,5,6,7,8,9,10,11,12,13,14,15,16,17,18,19,20,21,22,23,24,25,26,27,28,29,30,31,32,33,34,35,36,37,38,39,40,41,42,43,44,45,46,47,48,49,50,51,52,53,54,55,56,57,58,59,60,61,62,63,64,65,66,67,68,69,70,71,72,73,74,75,76,77,78,79,80,81,82,83,84,85,86,87,88,89,90,91,92,93,94,95,96,97,98,99,100,101,102,103,104,105,106,107,108,109,110,111,112,113,114,115,116,117,118,119,120,121,122,123,124,125,126,127,128,129,130,131,132,133,134,135,136,137,138,139,140,141,142,143,144,145,146,147,148,149,150,151,152,153,154,155,156,157,158,159,160,161,162,163,164,165,166,167,168,169,170,171,172,173,174,175,176,177,178,179,180,181,182,183,184,185,186,187,188,189,190,191,192,193,194,195,196,197,198,199,200,201,202,203,204,205,206,207,208,209,210,211,212,213,214,215,216,217,218,219,220,221,222,223,224,225,226,227,228,229,230,231,232,233,234,235,236,237,238,239,240,241,242,243,244,245,246,247,248,249,250,251,252,253,254,255,256,257,258,259,260,261,262,263,264,265,266,267,268,269,270,271,272,273,274,275,276,277,278,279,280,281,282,283,284,285,286,287,288,289,290,291,292,293,294,295,296,297,298,299,300,301,302,303,304,305,306,307,308,309,310,311,312,313,314,315,316,317,318,319,320,321,322,323,324,325,326,327,328,329,330,331,332,333,334,335,336,337,338,339,340,341,342,343,344,345,346,347,348,349,350,351,352,353,354,355,356,357,358,359,360,361,362,363,364,365,366,367,368,369,370,371,372,373,374,375,376,377,378,379,380,381,382,383,384,385,386,387,388,389,390,391,392,393,394,395,396,397,398,399,400,401,402,403,404,405,406,407,408,409,410,411,412,413,414,415,416,417,418,419,420,421,422,423,424,425,426,427,428,429,430,431,432,433,434,435,436,437,438,439,440,441,442,443,444,445,446,447,448,449,450,451,452,453,454,455,456,457,458,459,460,461,462,463,464,465,466,467,468,469,470,471,472,473,474,475,476,477,478,479,480,481,482,483,484,485,486,487,488,489,490,491,492,493,494,495,496,497,498,499,500,501,502,503,504,505,506,507,508,509,510,511,512,513,514,515,516,517,518,519,520,521,522,523,524,525,526,527,528,529,530,531,532,533,534,535,536,537,538,539,540,541,542,543,544,545,546,547,548,549,550,551,552,553,554,555,556,557,558,559,560,561,562,563,564,565,566,567,568,569,570,571,572,573,574,575,576,577,578,579,580,581,582,583,584,585,586,587,588,589,590,591,592,593,594,595,596,597,598,599,600,601,602,603,604,605,606,607,608,609,610,611,612,613,614,615,616,617,618,619,620,621,622,623,624,625,626,627,628,629,630,631,632,633,634,635,636,637,638,639,640,641,642,643,644,645,646,647,648,649,650,651,652,653,654,655,656,657,658,659,660,661,662,663,664,665,666,1,2,3,4,5,6,7,8,9,10,11,12,13,14,15,16,17,18,19,20,21,22,23,24,25,26,27,28,29,30,31,32,33,34,35,36,37,38,39,40,41,42,43,44,45,46,47,48,49,50,51,52,53,54,55,56,57,58,59,60,61,62,63,64,65,66,67,68,69,70,71,72,73,74,75,76,77,78,79,80,81,82,83,84,85,86,87,88,89,90,91,92,93,94,95,96,97,98,99,100,101,102,103,104,105,106,107,108,109,110,111,112,113,114,115,116,117,118,119,120,121,122,123,124,125,126,127,128,129,130,131,132,133,134,135,136,137,138,139,140,141,142,143,144,145,146,147,148,149,150,151,152,153,154,155,156,157,158,159,160,161,162,163,164,165,166,167,168,169,170,171,172,173,174,175,176,177,178,179,180,181,182,183,184,185,186,187,188,189,190,191,192,193,194,195,196,197,198,199,200,201,202,203,204,205,206,207,208,209,210,211,212,213,214,215,216,217,218,219,220,221,222,223,224,225,226,227,228,229,230,231,232,233,234,235,236,237,238,239,240,241,242,243,244,245,246,247,248,249,250,251,252,253,254,255,256,257,258,259,260,261,262,263,264,265,266,267,268,269,270,271,272,273,274,275,276,277,278,279,280,281,282,283,284,285,286,287,288,289,290,291,292,293,294,295,296,297,298,299,300,301,302,303,304,305,306,307,308,309,310,311,312,313,314,315,316,317,318,319,320,321,322,323,324,325,326,327,328,329,330,331,332,333,334,335,336,337,338,339,340,341,342,343,344,345,346,347,348,349,350,351,352,353,354,355,356,357,358,359,360,361,362,363,364,365,366,367,368,369,370,371,372,373,374,375,376,377,378,379,380,381,382,383,384,385,386,387,388,389,390,391,392,393,394,395,396,397,398,399,400,401,402,403,404,405,406,407,408,409,410,411,412,413,414,415,416,417,418,419,420,421,422,423,424,425,426,427,428,429,430,431,432,433,434,435,436,437,438,439,440,441,442,443,444,445,446,447,448,449,450,451,452,453,454,455,456,457,458,459,460,461,462,463,464,465,466,467,468,469,470,471,472,473,474,475,476,477,478,479,480,481,482,483,484,485,486,487,488,489,490,491,492,493,494,495,496,497,498,499,500,501,502,503,504,505,506,507,508,509,510,511,512,513,514,515,516,517,518,519,520,521,522,523,524,525,526,527,528,529,530,531,532,533,534,535,536,537,538,539,540,541,542,543,544,545,546,547,548,549,550,551,552,553,554,555,556,557,558,559,560,561,562,563,564,565,566,567,568,569,570,571,572,573,574,575,576,577,578,579,580,581,582,583,584,585,586,587,588,589,590,591,592,593,594,595,596,597,598,599,600,601,602,603,604,605,606,607,608,609,610,611,612,613,614,615,616,617,618,619,620,621,622,623,624,625,626,627,628,629,630,631,632,633,634,635,636,637,638,639,640,641,642,643,644,645,646,647,648,649,650,651,652,653,654,655,656,657,658,659,660,661,662,663,664,665,666,1,2,3,4,5,6,7,8,9,10,11,12,13,14,15,16,17,18,19,20,21,22,23,24,25,26,27,28,29,30,31,32,33,34,35,36,37,38,39,40,41,42,43,44,45,46,47,48,49,50,51,52,53,54,55,56,57,58,59,60,61,62,63,64,65,66,67,68,69,70,71,72,73,74,75,76,77,78,79,80,81,82,83,84,85,86,87,88,89,90,91,92,93,94,95,96,97,98,99,100,101,102,103,104,105,106,107,108,109,110,111,112,113,114,115,116,117,118,119,120,121,122,123,124,125,126,127,128,129,130,131,132,133,134,135,136,137,138,139,140,141,142,143,144,145,146,147,148,149,150,151,152,153,154,155,156,157,158,159,160,161,162,163,164,165,166,167,168,169,170,171,172,173,174,175,176,177,178,179,180,181,182,183,184,185,186,187,188,189,190,191,192,193,194,195,196,197,198,199,200,201,202,203,204,205,206,207,208,209,210,211,212,213,214,215,216,217,218,219,220,221,222,223,224,225,226,227,228,229,230,231,232,233,234,235,236,237,238,239,240,241,242,243,244,245,246,247,248,249,250,251,252,253,254,255,256,257,258,259,260,261,262,263,264,265,266,267,268,269,270,271,272,273,274,275,276,277,278,279,280,281,282,283,284,285,286,287,288,289,290,291,292,293,294,295,296,297,298,299,300,301,302,303,304,305,306,307,308,309,310,311,312,313,314,315,316,317,318,319,320,321,322,323,324,325,326,327,328,329,330,331,332,333,334,335,336,337,338,339,340,341,342,343,344,345,346,347,348,349,350,351,352,353,354,355,356,357,358,359,360,361,362,363,364,365,366,367,368,369,370,371,372,373,374,375,376,377,378,379,380,381,382,383,384,385,386,387,388,389,390,391,392,393,394,395,396,397,398,399,400,401,402,403,404,405,406,407,408,409,410,411,412,413,414,415,416,417,418,419,420,421,422,423,424,425,426,427,428,429,430,431,432,433,434,435,436,437,438,439,440,441,442,443,444,445,446,447,448,449,450,451,452,453,454,455,456,457,458,459,460,461,462,463,464,465,466,467,468,469,470,471,472,473,474,475,476,477,478,479,480,481,482,483,484,485,486,487,488,489,490,491,492,493,494,495,496,497,498,499,500,501,502,503,504,505,506,507,508,509,510,511,512,513,514,515,516,517,518,519,520,521,522,523,524,525,526,527,528,529,530,531,532,533,534,535,536,537,538,539,540,541,542,543,544,545,546,547,548,549,550,551,552,553,554,555,556,557,558,559,560,561,562,563,564,565,566,567,568,569,570,571,572,573,574,575,576,577,578,579,580,581,582,583,584,585,586,587,588,589,590,591,592,593,594,595,596,597,598,599,600,601,602,603,604,605,606,607,608,609,610,611,612,613,614,615,616,617,618,619,620,621,622,623,624,625,626,627,628,629,630,631,632,633,634,635,636,637,638,639,640,641,642,643,644,645,646,647,648,649,650,651,652,653,654,655,656,657,658,659,660,661,662,663,664,665,666,1,2,3,4,5,6,7,8,9,10,11,12,13,14,15,16,17,18,19,20,21,22,23,24,25,26,27,28,29,30,31,32,33,34,35,36,37,38,39,40,41,42,43,44,45,46,47,48,49,50,51,52,53,54,55,56,57,58,59,60,61,62,63,64,65,66,67,68,69,70,71,72,73,74,75,76,77,78,79,80,81,82,83,84,85,86,87,88,89,90,91,92,93,94,95,96,97,98,99,100,101,102,103,104,105,106,107,108,109,110,111,112,113,114,115,116,117,118,119,120,121,122,123,124,125,126,127,128,129,130,131,132,133,134,135,136,137,138,139,140,141,142,143,144,145,146,147,148,149,150,151,152,153,154,155,156,157,158,159,160,161,162,163,164,165,166,167,168,169,170,171,172,173,174,175,176,177,178,179,180,181,182,183,184,185,186,187,188,189,190,191,192,193,194,195,196,197,198,199,200,201,202,203,204,205,206,207,208,209,210,211,212,213,214,215,216,217,218,219,220,221,222,223,224,225,226,227,228,229,230,231,232,233,234,235,236,237,238,239,240,241,242,243,244,245,246,247,248,249,250,251,252,253,254,255,256,257,258,259,260,261,262,263,264,265,266,267,268,269,270,271,272,273,274,275,276,277,278,279,280,281,282,283,284,285,286,287,288,289,290,291,292,293,294,295,296,297,298,299,300,301,302,303,304,305,306,307,308,309,310,311,312,313,314,315,316,317,318,319,320,321,322,323,324,325,326,327,328,329,330,331,332,333,334,335,336,337,338,339,340,341,342,343,344,345,346,347,348,349,350,351,352,353,354,355,356,357,358,359,360,361,362,363,364,365,366,367,368,369,370,371,372,373,374,375,376,377,378,379,380,381,382,383,384,385,386,387,388,389,390,391,392,393,394,395,396,397,398,399,400,401,402,403,404,405,406,407,408,409,410,411,412,413,414,415,416,417,418,419,420,421,422,423,424,425,426,427,428,429,430,431,432,433,434,435,436,437,438,439,440,441,442,443,444,445,446,447,448,449,450,451,452,453,454,455,456,457,458,459,460,461,462,463,464,465,466,467,468,469,470,471,472,473,474,475,476,477,478,479,480,481,482,483,484,485,486,487,488,489,490,491,492,493,494,495,496,497,498,499,500,501,502,503,504,505,506,507,508,509,510,511,512,513,514,515,516,517,518,519,520,521,522,523,524,525,526,527,528,529,530,531,532,533,534,535,536,537,538,539,540,541,542,543,544,545,546,547,548,549,550,551,552,553,554,555,556,557,558,559,560,561,562,563,564,565,566,567,568,569,570,571,572,573,574,575,576,577,578,579,580,581,582,583,584,585,586,587,588,589,590,591,592,593,594,595,596,597,598,599,600,601,602,603,604,605,606,607,608,609,610,611,612,613,614,615,616,617,618,619,620,621,622,623,624,625,626,627,628,629,630,631,632,633,634,635,636,637,638,639,640,641,642,643,644,645,646,647,648,649,650,651,652,653,654,655,656,657,658,659,660,661,662,663,664,665,666,1,2,3,4,5,6,7,8,9,10,11,12,13,14,15,16,17,18,19,20,21,22,23,24,25,26,27,28,29,30,31,32,33,34,35,36,37,38,39,40,41,42,43,44,45,46,47,48,49,50,51,52,53,54,55,56,57,58,59,60,61,62,63,64,65,66,67,68,69,70,71,72,73,74,75,76,77,78,79,80,81,82,83,84,85,86,87,88,89,90,91,92,93,94,95,96,97,98,99,100,101,102,103,104,105,106,107,108,109,110,111,112,113,114,115,116,117,118,119,120,121,122,123,124,125,126,127,128,129,130,131,132,133,134,135,136,137,138,139,140,141,142,143,144,145,146,147,148,149,150,151,152,153,154,155,156,157,158,159,160,161,162,163,164,165,166,167,168,169,170,171,172,173,174,175,176,177,178,179,180,181,182,183,184,185,186,187,188,189,190,191,192,193,194,195,196,197,198,199,200,201,202,203,204,205,206,207,208,209,210,211,212,213,214,215,216,217,218,219,220,221,222,223,224,225,226,227,228,229,230,231,232,233,234,235,236,237,238,239,240,241,242,243,244,245,246,247,248,249,250,251,252,253,254,255,256,257,258,259,260,261,262,263,264,265,266,267,268,269,270,271,272,273,274,275,276,277,278,279,280,281,282,283,284,285,286,287,288,289,290,291,292,293,294,295,296,297,298,299,300,301,302,303,304,305,306,307,308,309,310,311,312,313,314,315,316,317,318,319,320,321,322,323,324,325,326,327,328,329,330,331,332,333,334,335,336,337,338,339,340,341,342,343,344,345,346,347,348,349,350,351,352,353,354,355,356,357,358,359,360,361,362,363,364,365,366,367,368,369,370,371,372,373,374,375,376,377,378,379,380,381,382,383,384,385,386,387,388,389,390,391,392,393,394,395,396,397,398,399,400,401,402,403,404,405,406,407,408,409,410,411,412,413,414,415,416,417,418,419,420,421,422,423,424,425,426,427,428,429,430,431,432,433,434,435,436,437,438,439,440,441,442,443,444,445,446,447,448,449,450,451,452,453,454,455,456,457,458,459,460,461,462,463,464,465,466,467,468,469,470,471,472,473,474,475,476,477,478,479,480,481,482,483,484,485,486,487,488,489,490,491,492,493,494,495,496,497,498,499,500,501,502,503,504,505,506,507,508,509,510,511,512,513,514,515,516,517,518,519,520,521,522,523,524,525,526,527,528,529,530,531,532,533,534,535,536,537,538,539,540,541,542,543,544,545,546,547,548,549,550,551,552,553,554,555,556,557,558,559,560,561,562,563,564,565,566,567,568,569,570,571,572,573,574,575,576,577,578,579,580,581,582,583,584,585,586,587,588,589,590,591,592,593,594,595,596,597,598,599,600,601,602,603,604,605,606,607,608,609,610,611,612,613,614,615,616,617,618,619,620,621,622,623,624,625,626,627,628,629,630,631,632,633,634,635,636,637,638,639,640,641,642,643,644,645,646,647,648,649,650,651,652,653,654,655,656,657,658,659,660,661,662,663,664,665,666,1,2,3,4,5,6,7,8,9,10,11,12,13,14,15,16,17,18,19,20,21,22,23,24,25,26,27,28,29,30,31,32,33,34,35,36,37,38,39,40,41,42,43,44,45,46,47,48,49,50,51,52,53,54,55,56,57,58,59,60,61,62,63,64,65,66,67,68,69,70,71,72,73,74,75,76,77,78,79,80,81,82,83,84,85,86,87,88,89,90,91,92,93,94,95,96,97,98,99,100,101,102,103,104,105,106,107,108,109,110,111,112,113,114,115,116,117,118,119,120,121,122,123,124,125,126,127,128,129,130,131,132,133,134,135,136,137,138,139,140,141,142,143,144,145,146,147,148,149,150,151,152,153,154,155,156,157,158,159,160,161,162,163,164,165,166,167,168,169,170,171,172,173,174,175,176,177,178,179,180,181,182,183,184,185,186,187,188,189,190,191,192,193,194,195,196,197,198,199,200,201,202,203,204,205,206,207,208,209,210,211,212,213,214,215,216,217,218,219,220,221,222,223,224,225,226,227,228,229,230,231,232,233,234,235,236,237,238,239,240,241,242,243,244,245,246,247,248,249,250,251,252,253,254,255,256,257,258,259,260,261,262,263,264,265,266,267,268,269,270,271,272,273,274,275,276,277,278,279,280,281,282,283,284,285,286,287,288,289,290,291,292,293,294,295,296,297,298,299,300,301,302,303,304,305,306,307,308,309,310,311,312,313,314,315,316,317,318,319,320,321,322,323,324,325,326,327,328,329,330,331,332,333,334,335,336,337,338,339,340,341,342,343,344,345,346,347,348,349,350,351,352,353,354,355,356,357,358,359,360,361,362,363,364,365,366,367,368,369,370,371,372,373,374,375,376,377,378,379,380,381,382,383,384,385,386,387,388,389,390,391,392,393,394,395,396,397,398,399,400,401,402,403,404,405,406,407,408,409,410,411,412,413,414,415,416,417,418,419,420,421,422,423,424,425,426,427,428,429,430,431,432,433,434,435,436,437,438,439,440,441,442,443,444,445,446,447,448,449,450,451,452,453,454,455,456,457,458,459,460,461,462,463,464,465,466,467,468,469,470,471,472,473,474,475,476,477,478,479,480,481,482,483,484,485,486,487,488,489,490,491,492,493,494,495,496,497,498,499,500,501,502,503,504,505,506,507,508,509,510,511,512,513,514,515,516,517,518,519,520,521,522,523,524,525,526,527,528,529,530,531,532,533,534,535,536,537,538,539,540,541,542,543,544,545,546,547,548,549,550,551,552,553,554,555,556,557,558,559,560,561,562,563,564,565,566,567,568,569,570,571,572,573,574,575,576,577,578,579,580,581,582,583,584,585,586,587,588,589,590,591,592,593,594,595,596,597,598,599,600,601,602,603,604,605,606,607,608,609,610,611,612,613,614,615,616,617,618,619,620,621,622,623,624,625,626,627,628,629,630,631,632,633,634,635,636,637,638,639,640,641,642,643,644,645,646,647,648,649,650,651,652,653,654,655,656,657,658,659,660,661,662,663,664,665,666,1,2,3,4,5,6,7,8,9,10,11,12,13,14,15,16,17,18,19,20,21,22,23,24,25,26,27,28,29,30,31,32,33,34,35,36,37,38,39,40,41,42,43,44,45,46,47,48,49,50,51,52,53,54,55,56,57,58,59,60,61,62,63,64,65,66,67,68,69,70,71,72,73,74,75,76,77,78,79,80,81,82,83,84,85,86,87,88,89,90,91,92,93,94,95,96,97,98,99,100,101,102,103,104,105,106,107,108,109,110,111,112,113,114,115,116,117,118,119,120,121,122,123,124,125,126,127,128,129,130,131,132,133,134,135,136,137,138,139,140,141,142,143,144,145,146,147,148,149,150,151,152,153,154,155,156,157,158,159,160,161,162,163,164,165,166,167,168,169,170,171,172,173,174,175,176,177,178,179,180,181,182,183,184,185,186,187,188,189,190,191,192,193,194,195,196,197,198,199,200,201,202,203,204,205,206,207,208,209,210,211,212,213,214,215,216,217,218,219,220,221,222,223,224,225,226,227,228,229,230,231,232,233,234,235,236,237,238,239,240,241,242,243,244,245,246,247,248,249,250,251,252,253,254,255,256,257,258,259,260,261,262,263,264,265,266,267,268,269,270,271,272,273,274,275,276,277,278,279,280,281,282,283,284,285,286,287,288,289,290,291,292,293,294,295,296,297,298,299,300,301,302,303,304,305,306,307,308,309,310,311,312,313,314,315,316,317,318,319,320,321,322,323,324,325,326,327,328,329,330,331,332,333,334,335,336,337,338,339,340,341,342,343,344,345,346,347,348,349,350,351,352,353,354,355,356,357,358,359,360,361,362,363,364,365,366,367,368,369,370,371,372,373,374,375,376,377,378,379,380,381,382,383,384,385,386,387,388,389,390,391,392,393,394,395,396,397,398,399,400,401,402,403,404,405,406,407,408,409,410,411,412,413,414,415,416,417,418,419,420,421,422,423,424,425,426,427,428,429,430,431,432,433,434,435,436,437,438,439,440,441,442,443,444,445,446,447,448,449,450,451,452,453,454,455,456,457,458,459,460,461,462,463,464,465,466,467,468,469,470,471,472,473,474,475,476,477,478,479,480,481,482,483,484,485,486,487,488,489,490,491,492,493,494,495,496,497,498,499,500,501,502,503,504,505,506,507,508,509,510,511,512,513,514,515,516,517,518,519,520,521,522,523,524,525,526,527,528,529,530,531,532,533,534,535,536,537,538,539,540,541,542,543,544,545,546,547,548,549,550,551,552,553,554,555,556,557,558,559,560,561,562,563,564,565,566,567,568,569,570,571,572,573,574,575,576,577,578,579,580,581,582,583,584,585,586,587,588,589,590,591,592,593,594,595,596,597,598,599,600,601,602,603,604,605,606,607,608,609,610,611,612,613,614,615,616,617,618,619,620,621,622,623,624,625,626,627,628,629,630,631,632,633,634,635,636,637,638,639,640,641,642,643,644,645,646,647,648,649,650,651,652,653,654,655,656,657,658,659,660,661,662,663,664,665,666,1,2,3,4,5,6,7,8,9,10,11,12,13,14,15,16,17,18,19,20,21,22,23,24,25,26,27,28,29,30,31,32,33,34,35,36,37,38,39,40,41,42,43,44,45,46,47,48,49,50,51,52,53,54,55,56,57,58,59,60,61,62,63,64,65,66,67,68,69,70,71,72,73,74,75,76,77,78,79,80,81,82,83,84,85,86,87,88,89,90,91,92,93,94,95,96,97,98,99,100,101,102,103,104,105,106,107,108,109,110,111,112,113,114,115,116,117,118,119,120,121,122,123,124,125,126,127,128,129,130,131,132,133,134,135,136,137,138,139,140,141,142,143,144,145,146,147,148,149,150,151,152,153,154,155,156,157,158,159,160,161,162,163,164,165,166,167,168,169,170,171,172,173,174,175,176,177,178,179,180,181,182,183,184,185,186,187,188,189,190,191,192,193,194,195,196,197,198,199,200,201,202,203,204,205,206,207,208,209,210,211,212,213,214,215,216,217,218,219,220,221,222,223,224,225,226,227,228,229,230,231,232,233,234,235,236,237,238,239,240,241,242,243,244,245,246,247,248,249,250,251,252,253,254,255,256,257,258,259,260,261,262,263,264,265,266,267,268,269,270,271,272,273,274,275,276,277,278,279,280,281,282,283,284,285,286,287,288,289,290,291,292,293,294,295,296,297,298,299,300,301,302,303,304,305,306,307,308,309,310,311,312,313,314,315,316,317,318,319,320,321,322,323,324,325,326,327,328,329,330,331,332,333,334,335,336,337,338,339,340,341,342,343,344,345,346,347,348,349,350,351,352,353,354,355,356,357,358,359,360,361,362,363,364,365,366,367,368,369,370,371,372,373,374,375,376,377,378,379,380,381,382,383,384,385,386,387,388,389,390,391,392,393,394,395,396,397,398,399,400,401,402,403,404,405,406,407,408,409,410,411,412,413,414,415,416,417,418,419,420,421,422,423,424,425,426,427,428,429,430,431,432,433,434,435,436,437,438,439,440,441,442,443,444,445,446,447,448,449,450,451,452,453,454,455,456,457,458,459,460,461,462,463,464,465,466,467,468,469,470,471,472,473,474,475,476,477,478,479,480,481,482,483,484,485,486,487,488,489,490,491,492,493,494,495,496,497,498,499,500,501,502,503,504,505,506,507,508,509,510,511,512,513,514,515,516,517,518,519,520,521,522,523,524,525,526,527,528,529,530,531,532,533,534,535,536,537,538,539,540,541,542,543,544,545,546,547,548,549,550,551,552,553,554,555,556,557,558,559,560,561,562,563,564,565,566,567,568,569,570,571,572,573,574,575,576,577,578,579,580,581,582,583,584,585,586,587,588,589,590,591,592,593,594,595,596,597,598,599,600,601,602,603,604,605,606,607,608,609,610,611,612,613,614,615,616,617,618,619,620,621,622,623,624,625,626,627,628,629,630,631,632,633,634,635,636,637,638,639,640,641,642,643,644,645,646,647,648,649,650,651,652,653,654,655,656,657,658,659,660,661,662,663,664,665,666,1,2,3,4,5,6,7,8,9,10,11,12,13,14,15,16,17,18,19,20,21,22,23,24,25,26,27,28,29,30,31,32,33,34,35,36,37,38,39,40,41,42,43,44,45,46,47,48,49,50,51,52,53,54,55,56,57,58,59,60,61,62,63,64,65,66,67,68,69,70,71,72,73,74,75,76,77,78,79,80,81,82,83,84,85,86,87,88,89,90,91,92,93,94,95,96,97,98,99,100,101,102,103,104,105,106,107,108,109,110,111,112,113,114,115,116,117,118,119,120,121,122,123,124,125,126,127,128,129,130,131,132,133,134,135,136,137,138,139,140,141,142,143,144,145,146,147,148,149,150,151,152,153,154,155,156,157,158,159,160,161,162,163,164,165,166,167,168,169,170,171,172,173,174,175,176,177,178,179,180,181,182,183,184,185,186,187,188,189,190,191,192,193,194,195,196,197,198,199,200,201,202,203,204,205,206,207,208,209,210,211,212,213,214,215,216,217,218,219,220,221,222,223,224,225,226,227,228,229,230,231,232,233,234,235,236,237,238,239,240,241,242,243,244,245,246,247,248,249,250,251,252,253,254,255,256,257,258,259,260,261,262,263,264,265,266,267,268,269,270,271,272,273,274,275,276,277,278,279,280,281,282,283,284,285,286,287,288,289,290,291,292,293,294,295,296,297,298,299,300,301,302,303,304,305,306,307,308,309,310,311,312,313,314,315,316,317,318,319,320,321,322,323,324,325,326,327,328,329,330,331,332,333,334,335,336,337,338,339,340,341,342,343,344,345,346,347,348,349,350,351,352,353,354,355,356,357,358,359,360,361,362,363,364,365,366,367,368,369,370,371,372,373,374,375,376,377,378,379,380,381,382,383,384,385,386,387,388,389,390,391,392,393,394,395,396,397,398,399,400,401,402,403,404,405,406,407,408,409,410,411,412,413,414,415,416,417,418,419,420,421,422,423,424,425,426,427,428,429,430,431,432,433,434,435,436,437,438,439,440,441,442,443,444,445,446,447,448,449,450,451,452,453,454,455,456,457,458,459,460,461,462,463,464,465,466,467,468,469,470,471,472,473,474,475,476,477,478,479,480,481,482,483,484,485,486,487,488,489,490,491,492,493,494,495,496,497,498,499,500,501,502,503,504,505,506,507,508,509,510,511,512,513,514,515,516,517,518,519,520,521,522,523,524,525,526,527,528,529,530,531,532,533,534,535,536,537,538,539,540,541,542,543,544,545,546,547,548,549,550,551,552,553,554,555,556,557,558,559,560,561,562,563,564,565,566,567,568,569,570,571,572,573,574,575,576,577,578,579,580,581,582,583,584,585,586,587,588,589,590,591,592,593,594,595,596,597,598,599,600,601,602,603,604,605,606,607,608,609,610,611,612,613,614,615,616,617,618,619,620,621,622,623,624,625,626,627,628,629,630,631,632,633,634,635,636,637,638,639,640,641,642,643,644,645,646,647,648,649,650,651,652,653,654,655,656,657,658,659,660,661,662,663,664,665,666,1,2,3,4,5,6,7,8,9,10,11,12,13,14,15,16,17,18,19,20,21,22,23,24,25,26,27,28,29,30,31,32,33,34,35,36,37,38,39,40,41,42,43,44,45,46,47,48,49,50,51,52,53,54,55,56,57,58,59,60,61,62,63,64,65,66,67,68,69,70,71,72,73,74,75,76,77,78,79,80,81,82,83,84,85,86,87,88,89,90,91,92,93,94,95,96,97,98,99,100,101,102,103,104,105,106,107,108,109,110,111,112,113,114,115,116,117,118,119,120,121,122,123,124,125,126,127,128,129,130,131,132,133,134,135,136,137,138,139,140,141,142,143,144,145,146,147,148,149,150,151,152,153,154,155,156,157,158,159,160,161,162,163,164,165,166,167,168,169,170,171,172,173,174,175,176,177,178,179,180,181,182,183,184,185,186,187,188,189,190,191,192,193,194,195,196,197,198,199,200,201,202,203,204,205,206,207,208,209,210,211,212,213,214,215,216,217,218,219,220,221,222,223,224,225,226,227,228,229,230,231,232,233,234,235,236,237,238,239,240,241,242,243,244,245,246,247,248,249,250,251,252,253,254,255,256,257,258,259,260,261,262,263,264,265,266,267,268,269,270,271,272,273,274,275,276,277,278,279,280,281,282,283,284,285,286,287,288,289,290,291,292,293,294,295,296,297,298,299,300,301,302,303,304,305,306,307,308,309,310,311,312,313,314,315,316,317,318,319,320,321,322,323,324,325,326,327,328,329,330,331,332,333,334,335,336,337,338,339,340,341,342,343,344,345,346,347,348,349,350,351,352,353,354,355,356,357,358,359,360,361,362,363,364,365,366,367,368,369,370,371,372,373,374,375,376,377,378,379,380,381,382,383,384,385,386,387,388,389,390,391,392,393,394,395,396,397,398,399,400,401,402,403,404,405,406,407,408,409,410,411,412,413,414,415,416,417,418,419,420,421,422,423,424,425,426,427,428,429,430,431,432,433,434,435,436,437,438,439,440,441,442,443,444,445,446,447,448,449,450,451,452,453,454,455,456,457,458,459,460,461,462,463,464,465,466,467,468,469,470,471,472,473,474,475,476,477,478,479,480,481,482,483,484,485,486,487,488,489,490,491,492,493,494,495,496,497,498,499,500,501,502,503,504,505,506,507,508,509,510,511,512,513,514,515,516,517,518,519,520,521,522,523,524,525,526,527,528,529,530,531,532,533,534,535,536,537,538,539,540,541,542,543,544,545,546,547,548,549,550,551,552,553,554,555,556,557,558,559,560,561,562,563,564,565,566,567,568,569,570,571,572,573,574,575,576,577,578,579,580,581,582,583,584,585,586,587,588,589,590,591,592,593,594,595,596,597,598,599,600,601,602,603,604,605,606,607,608,609,610,611,612,613,614,615,616,617,618,619,620,621,622,623,624,625,626,627,628,629,630,631,632,633,634,635,636,637,638,639,640,641,642,643,644,645,646,647,648,649,650,651,652,653,654,655,656,657,658,659,660,661,662,663,664,665,666,1,2,3,4,5,6,7,8,9,10,11,12,13,14,15,16,17,18,19,20,21,22,23,24,25,26,27,28,29,30,31,32,33,34,35,36,37,38,39,40,41,42,43,44,45,46,47,48,49,50,51,52,53,54,55,56,57,58,59,60,61,62,63,64,65,66,67,68,69,70,71,72,73,74,75,76,77,78,79,80,81,82,83,84,85,86,87,88,89,90,91,92,93,94,95,96,97,98,99,100,101,102,103,104,105,106,107,108,109,110,111,112,113,114,115,116,117,118,119,120,121,122,123,124,125,126,127,128,129,130,131,132,133,134,135,136,137,138,139,140,141,142,143,144,145,146,147,148,149,150,151,152,153,154,155,156,157,158,159,160,161,162,163,164,165,166,167,168,169,170,171,172,173,174,175,176,177,178,179,180,181,182,183,184,185,186,187,188,189,190,191,192,193,194,195,196,197,198,199,200,201,202,203,204,205,206,207,208,209,210,211,212,213,214,215,216,217,218,219,220,221,222,223,224,225,226,227,228,229,230,231,232,233,234,235,236,237,238,239,240,241,242,243,244,245,246,247,248,249,250,251,252,253,254,255,256,257,258,259,260,261,262,263,264,265,266,267,268,269,270,271,272,273,274,275,276,277,278,279,280,281,282,283,284,285,286,287,288,289,290,291,292,293,294,295,296,297,298,299,300,301,302,303,304,305,306,307,308,309,310,311,312,313,314,315,316,317,318,319,320,321,322,323,324,325,326,327,328,329,330,331,332,333,334,335,336,337,338,339,340,341,342,343,344,345,346,347,348,349,350,351,352,353,354,355,356,357,358,359,360,361,362,363,364,365,366,367,368,369,370,371,372,373,374,375,376,377,378,379,380,381,382,383,384,385,386,387,388,389,390,391,392,393,394,395,396,397,398,399,400,401,402,403,404,405,406,407,408,409,410,411,412,413,414,415,416,417,418,419,420,421,422,423,424,425,426,427,428,429,430,431,432,433,434,435,436,437,438,439,440,441,442,443,444,445,446,447,448,449,450,451,452,453,454,455,456,457,458,459,460,461,462,463,464,465,466,467,468,469,470,471,472,473,474,475,476,477,478,479,480,481,482,483,484,485,486,487,488,489,490,491,492,493,494,495,496,497,498,499,500,501,502,503,504,505,506,507,508,509,510,511,512,513,514,515,516,517,518,519,520,521,522,523,524,525,526,527,528,529,530,531,532,533,534,535,536,537,538,539,540,541,542,543,544,545,546,547,548,549,550,551,552,553,554,555,556,557,558,559,560,561,562,563,564,565,566,567,568,569,570,571,572,573,574,575,576,577,578,579,580,581,582,583,584,585,586,587,588,589,590,591,592,593,594,595,596,597,598,599,600,601,602,603,604,605,606,607,608,609,610,611,612,613,614,615,616,617,618,619,620,621,622,623,624,625,626,627,628,629,630,631,632,633,634,635,636,637,638,639,640,641,642,643,644,645,646,647,648,649,650,651,652,653,654,655,656,657,658,659,660,661,662,663,664,665,666,1,2,3,4,5,6,7,8,9,10,11,12,13,14,15,16,17,18,19,20,21,22,23,24,25,26,27,28,29,30,31,32,33,34,35,36,37,38,39,40,41,42,43,44,45,46,47,48,49,50,51,52,53,54,55,56,57,58,59,60,61,62,63,64,65,66,67,68,69,70,71,72,73,74,75,76,77,78,79,80,81,82,83,84,85,86,87,88,89,90,91,92,93,94,95,96,97,98,99,100,101,102,103,104,105,106,107,108,109,110,111,112,113,114,115,116,117,118,119,120,121,122,123,124,125,126,127,128,129,130,131,132,133,134,135,136,137,138,139,140,141,142,143,144,145,146,147,148,149,150,151,152,153,154,155,156,157,158,159,160,161,162,163,164,165,166,167,168,169,170,171,172,173,174,175,176,177,178,179,180,181,182,183,184,185,186,187,188,189,190,191,192,193,194,195,196,197,198,199,200,201,202,203,204,205,206,207,208,209,210,211,212,213,214,215,216,217,218,219,220,221,222,223,224,225,226,227,228,229,230,231,232,233,234,235,236,237,238,239,240,241,242,243,244,245,246,247,248,249,250,251,252,253,254,255,256,257,258,259,260,261,262,263,264,265,266,267,268,269,270,271,272,273,274,275,276,277,278,279,280,281,282,283,284,285,286,287,288,289,290,291,292,293,294,295,296,297,298,299,300,301,302,303,304,305,306,307,308,309,310,311,312,313,314,315,316,317,318,319,320,321,322,323,324,325,326,327,328,329,330,331,332,333,334,335,336,337,338,339,340,341,342,343,344,345,346,347,348,349,350,351,352,353,354,355,356,357,358,359,360,361,362,363,364,365,366,367,368,369,370,371,372,373,374,375,376,377,378,379,380,381,382,383,384,385,386,387,388,389,390,391,392,393,394,395,396,397,398,399,400,401,402,403,404,405,406,407,408,409,410,411,412,413,414,415,416,417,418,419,420,421,422,423,424,425,426,427,428,429,430,431,432,433,434,435,436,437,438,439,440,441,442,443,444,445,446,447,448,449,450,451,452,453,454,455,456,457,458,459,460,461,462,463,464,465,466,467,468,469,470,471,472,473,474,475,476,477,478,479,480,481,482,483,484,485,486,487,488,489,490,491,492,493,494,495,496,497,498,499,500,501,502,503,504,505,506,507,508,509,510,511,512,513,514,515,516,517,518,519,520,521,522,523,524,525,526,527,528,529,530,531,532,533,534,535,536,537,538,539,540,541,542,543,544,545,546,547,548,549,550,551,552,553,554,555,556,557,558,559,560,561,562,563,564,565,566,567,568,569,570,571,572,573,574,575,576,577,578,579,580,581,582,583,584,585,586,587,588,589,590,591,592,593,594,595,596,597,598,599,600,601,602,603,604,605,606,607,608,609,610,611,612,613,614,615,616,617,618,619,620,621,622,623,624,625,626,627,628,629,630,631,632,633,634,635,636,637,638,639,640,641,642,643,644,645,646,647,648,649,650,651,652,653,654,655,656,657,658,659,660,661,662,663,664,665,666,1,2,3,4,5,6,7,8,9,10,11,12,13,14,15,16,17,18,19,20,21,22,23,24,25,26,27,28,29,30,31,32,33,34,35,36,37,38,39,40,41,42,43,44,45,46,47,48,49,50,51,52,53,54,55,56,57,58,59,60,61,62,63,64,65,66,67,68,69,70,71,72,73,74,75,76,77,78,79,80,81,82,83,84,85,86,87,88,89,90,91,92,93,94,95,96,97,98,99,100,101,102,103,104,105,106,107,108,109,110,111,112,113,114,115,116,117,118,119,120,121,122,123,124,125,126,127,128,129,130,131,132,133,134,135,136,137,138,139,140,141,142,143,144,145,146,147,148,149,150,151,152,153,154,155,156,157,158,159,160,161,162,163,164,165,166,167,168,169,170,171,172,173,174,175,176,177,178,179,180,181,182,183,184,185,186,187,188,189,190,191,192,193,194,195,196,197,198,199,200,201,202,203,204,205,206,207,208,209,210,211,212,213,214,215,216,217,218,219,220,221,222,223,224,225,226,227,228,229,230,231,232,233,234,235,236,237,238,239,240,241,242,243,244,245,246,247,248,249,250,251,252,253,254,255,256,257,258,259,260,261,262,263,264,265,266,267,268,269,270,271,272,273,274,275,276,277,278,279,280,281,282,283,284,285,286,287,288,289,290,291,292,293,294,295,296,297,298,299,300,301,302,303,304,305,306,307,308,309,310,311,312,313,314,315,316,317,318,319,320,321,322,323,324,325,326,327,328,329,330,331,332,333,334,335,336,337,338,339,340,341,342,343,344,345,346,347,348,349,350,351,352,353,354,355,356,357,358,359,360,361,362,363,364,365,366,367,368,369,370,371,372,373,374,375,376,377,378,379,380,381,382,383,384,385,386,387,388,389,390,391,392,393,394,395,396,397,398,399,400,401,402,403,404,405,406,407,408,409,410,411,412,413,414,415,416,417,418,419,420,421,422,423,424,425,426,427,428,429,430,431,432,433,434,435,436,437,438,439,440,441,442,443,444,445,446,447,448,449,450,451,452,453,454,455,456,457,458,459,460,461,462,463,464,465,466,467,468,469,470,471,472,473,474,475,476,477,478,479,480,481,482,483,484,485,486,487,488,489,490,491,492,493,494,495,496,497,498,499,500,501,502,503,504,505,506,507,508,509,510,511,512,513,514,515,516,517,518,519,520,521,522,523,524,525,526,527,528,529,530,531,532,533,534,535,536,537,538,539,540,541,542,543,544,545,546,547,548,549,550,551,552,553,554,555,556,557,558,559,560,561,562,563,564,565,566,567,568,569,570,571,572,573,574,575,576,577,578,579,580,581,582,583,584,585,586,587,588,589,590,591,592,593,594,595,596,597,598,599,600,601,602,603,604,605,606,607,608,609,610,611,612,613,614,615,616,617,618,619,620,621,622,623,624,625,626,627,628,629,630,631,632,633,634,635,636,637,638,639,640,641,642,643,644,645,646,647,648,649,650,651,652,653,654,655,656,657,658,659,660,661,662,663,664,665,666,1,2,3,4,5,6,7,8,9,10,11,12,13,14,15,16,17,18,19,20,21,22,23,24,25,26,27,28,29,30,31,32,33,34,35,36,37,38,39,40,41,42,43,44,45,46,47,48,49,50,51,52,53,54,55,56,57,58,59,60,61,62,63,64,65,66,67,68,69,70,71,72,73,74,75,76,77,78,79,80,81,82,83,84,85,86,87,88,89,90,91,92,93,94,95,96,97,98,99,100,101,102,103,104,105,106,107,108,109,110,111,112,113,114,115,116,117,118,119,120,121,122,123,124,125,126,127,128,129,130,131,132,133,134,135,136,137,138,139,140,141,142,143,144,145,146,147,148,149,150,151,152,153,154,155,156,157,158,159,160,161,162,163,164,165,166,167,168,169,170,171,172,173,174,175,176,177,178,179,180,181,182,183,184,185,186,187,188,189,190,191,192,193,194,195,196,197,198,199,200,201,202,203,204,205,206,207,208,209,210,211,212,213,214,215,216,217,218,219,220,221,222,223,224,225,226,227,228,229,230,231,232,233,234,235,236,237,238,239,240,241,242,243,244,245,246,247,248,249,250,251,252,253,254,255,256,257,258,259,260,261,262,263,264,265,266,267,268,269,270,271,272,273,274,275,276,277,278,279,280,281,282,283,284,285,286,287,288,289,290,291,292,293,294,295,296,297,298,299,300,301,302,303,304,305,306,307,308,309,310,311,312,313,314,315,316,317,318,319,320,321,322,323,324,325,326,327,328,329,330,331,332,333,334,335,336,337,338,339,340,341,342,343,344,345,346,347,348,349,350,351,352,353,354,355,356,357,358,359,360,361,362,363,364,365,366,367,368,369,370,371,372,373,374,375,376,377,378,379,380,381,382,383,384,385,386,387,388,389,390,391,392,393,394,395,396,397,398,399,400,401,402,403,404,405,406,407,408,409,410,411,412,413,414,415,416,417,418,419,420,421,422,423,424,425,426,427,428,429,430,431,432,433,434,435,436,437,438,439,440,441,442,443,444,445,446,447,448,449,450,451,452,453,454,455,456,457,458,459,460,461,462,463,464,465,466,467,468,469,470,471,472,473,474,475,476,477,478,479,480,481,482,483,484,485,486,487,488,489,490,491,492,493,494,495,496,497,498,499,500,501,502,503,504,505,506,507,508,509,510,511,512,513,514,515,516,517,518,519,520,521,522,523,524,525,526,527,528,529,530,531,532,533,534,535,536,537,538,539,540,541,542,543,544,545,546,547,548,549,550,551,552,553,554,555,556,557,558,559,560,561,562,563,564,565,566,567,568,569,570,571,572,573,574,575,576,577,578,579,580,581,582,583,584,585,586,587,588,589,590,591,592,593,594,595,596,597,598,599,600,601,602,603,604,605,606,607,608,609,610,611,612,613,614,615,616,617,618,619,620,621,622,623,624,625,626,627,628,629,630,631,632,633,634,635,636,637,638,639,640,641,642,643,644,645,646,647,648,649,650,651,652,653,654,655,656,657,658,659,660,661,662,663,664,665,666,1,2,3,4,5,6,7,8,9,10,11,12,13,14,15,16,17,18,19,20,21,22,23,24,25,26,27,28,29,30,31,32,33,34,35,36,37,38,39,40,41,42,43,44,45,46,47,48,49,50,51,52,53,54,55,56,57,58,59,60,61,62,63,64,65,66,67,68,69,70,71,72,73,74,75,76,77,78,79,80,81,82,83,84,85,86,87,88,89,90,91,92,93,94,95,96,97,98,99,100,101,102,103,104,105,106,107,108,109,110,111,112,113,114,115,116,117,118,119,120,121,122,123,124,125,126,127,128,129,130,131,132,133,134,135,136,137,138,139,140,141,142,143,144,145,146,147,148,149,150,151,152,153,154,155,156,157,158,159,160,161,162,163,164,165,166,167,168,169,170,171,172,173,174,175,176,177,178,179,180,181,182,183,184,185,186,187,188,189,190,191,192,193,194,195,196,197,198,199,200,201,202,203,204,205,206,207,208,209,210,211,212,213,214,215,216,217,218,219,220,221,222,223,224,225,226,227,228,229,230,231,232,233,234,235,236,237,238,239,240,241,242,243,244,245,246,247,248,249,250,251,252,253,254,255,256,257,258,259,260,261,262,263,264,265,266,267,268,269,270,271,272,273,274,275,276,277,278,279,280,281,282,283,284,285,286,287,288,289,290,291,292,293,294,295,296,297,298,299,300,301,302,303,304,305,306,307,308,309,310,311,312,313,314,315,316,317,318,319,320,321,322,323,324,325,326,327,328,329,330,331,332,333,334,335,336,337,338,339,340,341,342,343,344,345,346,347,348,349,350,351,352,353,354,355,356,357,358,359,360,361,362,363,364,365,366,367,368,369,370,371,372,373,374,375,376,377,378,379,380,381,382,383,384,385,386,387,388,389,390,391,392,393,394,395,396,397,398,399,400,401,402,403,404,405,406,407,408,409,410,411,412,413,414,415,416,417,418,419,420,421,422,423,424,425,426,427,428,429,430,431,432,433,434,435,436,437,438,439,440,441,442,443,444,445,446,447,448,449,450,451,452,453,454,455,456,457,458,459,460,461,462,463,464,465,466,467,468,469,470,471,472,473,474,475,476,477,478,479,480,481,482,483,484,485,486,487,488,489,490,491,492,493,494,495,496,497,498,499,500,501,502,503,504,505,506,507,508,509,510,511,512,513,514,515,516,517,518,519,520,521,522,523,524,525,526,527,528,529,530,531,532,533,534,535,536,537,538,539,540,541,542,543,544,545,546,547,548,549,550,551,552,553,554,555,556,557,558,559,560,561,562,563,564,565,566,567,568,569,570,571,572,573,574,575,576,577,578,579,580,581,582,583,584,585,586,587,588,589,590,591,592,593,594,595,596,597,598,599,600,601,602,603,604,605,606,607,608,609,610,611,612,613,614,615,616,617,618,619,620,621,622,623,624,625,626,627,628,629,630,631,632,633,634,635,636,637,638,639,640,641,642,643,644,645,646,647,648,649,650,651,652,653,654,655,656,657,658,659,660,661,662,663,664,665,666,1,2,3,4,5,6,7,8,9,10,11,12,13,14,15,16,17,18,19,20,21,22,23,24,25,26,27,28,29,30,31,32,33,34,35,36,37,38,39,40,41,42,43,44,45,46,47,48,49,50,51,52,53,54,55,56,57,58,59,60,61,62,63,64,65,66,67,68,69,70,71,72,73,74,75,76,77,78,79,80,81,82,83,84,85,86,87,88,89,90,91,92,93,94,95,96,97,98,99,100,101,102,103,104,105,106,107,108,109,110,111,112,113,114,115,116,117,118,119,120,121,122,123,124,125,126,127,128,129,130,131,132,133,134,135,136,137,138,139,140,141,142,143,144,145,146,147,148,149,150,151,152,153,154,155,156,157,158,159,160,161,162,163,164,165,166,167,168,169,170,171,172,173,174,175,176,177,178,179,180,181,182,183,184,185,186,187,188,189,190,191,192,193,194,195,196,197,198,199,200,201,202,203,204,205,206,207,208,209,210,211,212,213,214,215,216,217,218,219,220,221,222,223,224,225,226,227,228,229,230,231,232,233,234,235,236,237,238,239,240,241,242,243,244,245,246,247,248,249,250,251,252,253,254,255,256,257,258,259,260,261,262,263,264,265,266,267,268,269,270,271,272,273,274,275,276,277,278,279,280,281,282,283,284,285,286,287,288,289,290,291,292,293,294,295,296,297,298,299,300,301,302,303,304,305,306,307,308,309,310,311,312,313,314,315,316,317,318,319,320,321,322,323,324,325,326,327,328,329,330,331,332,333,334,335,336,337,338,339,340,341,342,343,344,345,346,347,348,349,350,351,352,353,354,355,356,357,358,359,360,361,362,363,364,365,366,367,368,369,370,371,372,373,374,375,376,377,378,379,380,381,382,383,384,385,386,387,388,389,390,391,392,393,394,395,396,397,398,399,400,401,402,403,404,405,406,407,408,409,410,411,412,413,414,415,416,417,418,419,420,421,422,423,424,425,426,427,428,429,430,431,432,433,434,435,436,437,438,439,440,441,442,443,444,445,446,447,448,449,450,451,452,453,454,455,456,457,458,459,460,461,462,463,464,465,466,467,468,469,470,471,472,473,474,475,476,477,478,479,480,481,482,483,484,485,486,487,488,489,490,491,492,493,494,495,496,497,498,499,500,501,502,503,504,505,506,507,508,509,510,511,512,513,514,515,516,517,518,519,520,521,522,523,524,525,526,527,528,529,530,531,532,533,534,535,536,537,538,539,540,541,542,543,544,545,546,547,548,549,550,551,552,553,554,555,556,557,558,559,560,561,562,563,564,565,566,567,568,569,570,571,572,573,574,575,576,577,578,579,580,581,582,583,584,585,586,587,588,589,590,591,592,593,594,595,596,597,598,599,600,601,602,603,604,605,606,607,608,609,610,611,612,613,614,615,616,617,618,619,620,621,622,623,624,625,626,627,628,629,630,631,632,633,634,635,636,637,638,639,640,641,642,643,644,645,646,647,648,649,650,651,652,653,654,655,656,657,658,659,660,661,662,663,664,665,666,1,2,3,4,5,6,7,8,9,10,11,12,13,14,15,16,17,18,19,20,21,22,23,24,25,26,27,28,29,30,31,32,33,34,35,36,37,38,39,40,41,42,43,44,45,46,47,48,49,50,51,52,53,54,55,56,57,58,59,60,61,62,63,64,65,66,67,68,69,70,71,72,73,74,75,76,77,78,79,80,81,82,83,84,85,86,87,88,89,90,91,92,93,94,95,96,97,98,99,100,101,102,103,104,105,106,107,108,109,110,111,112,113,114,115,116,117,118,119,120,121,122,123,124,125,126,127,128,129,130,131,132,133,134,135,136,137,138,139,140,141,142,143,144,145,146,147,148,149,150,151,152,153,154,155,156,157,158,159,160,161,162,163,164,165,166,167,168,169,170,171,172,173,174,175,176,177,178,179,180,181,182,183,184,185,186,187,188,189,190,191,192,193,194,195,196,197,198,199,200,201,202,203,204,205,206,207,208,209,210,211,212,213,214,215,216,217,218,219,220,221,222,223,224,225,226,227,228,229,230,231,232,233,234,235,236,237,238,239,240,241,242,243,244,245,246,247,248,249,250,251,252,253,254,255,256,257,258,259,260,261,262,263,264,265,266,267,268,269,270,271,272,273,274,275,276,277,278,279,280,281,282,283,284,285,286,287,288,289,290,291,292,293,294,295,296,297,298,299,300,301,302,303,304,305,306,307,308,309,310,311,312,313,314,315,316,317,318,319,320,321,322,323,324,325,326,327,328,329,330,331,332,333,334,335,336,337,338,339,340,341,342,343,344,345,346,347,348,349,350,351,352,353,354,355,356,357,358,359,360,361,362,363,364,365,366,367,368,369,370,371,372,373,374,375,376,377,378,379,380,381,382,383,384,385,386,387,388,389,390,391,392,393,394,395,396,397,398,399,400,401,402,403,404,405,406,407,408,409,410,411,412,413,414,415,416,417,418,419,420,421,422,423,424,425,426,427,428,429,430,431,432,433,434,435,436,437,438,439,440,441,442,443,444,445,446,447,448,449,450,451,452,453,454,455,456,457,458,459,460,461,462,463,464,465,466,467,468,469,470,471,472,473,474,475,476,477,478,479,480,481,482,483,484,485,486,487,488,489,490,491,492,493,494,495,496,497,498,499,500,501,502,503,504,505,506,507,508,509,510,511,512,513,514,515,516,517,518,519,520,521,522,523,524,525,526,527,528,529,530,531,532,533,534,535,536,537,538,539,540,541,542,543,544,545,546,547,548,549,550,551,552,553,554,555,556,557,558,559,560,561,562,563,564,565,566,567,568,569,570,571,572,573,574,575,576,577,578,579,580,581,582,583,584,585,586,587,588,589,590,591,592,593,594,595,596,597,598,599,600,601,602,603,604,605,606,607,608,609,610,611,612,613,614,615,616,617,618,619,620,621,622,623,624,625,626,627,628,629,630,631,632,633,634,635,636,637,638,639,640,641,642,643,644,645,646,647,648,649,650,651,652,653,654,655,656,657,658,659,660,661,662,663,664,665,666,1,2,3,4,5,6,7,8,9,10,11,12,13,14,15,16,17,18,19,20,21,22,23,24,25,26,27,28,29,30,31,32,33,34,35,36,37,38,39,40,41,42,43,44,45,46,47,48,49,50,51,52,53,54,55,56,57,58,59,60,61,62,63,64,65,66,67,68,69,70,71,72,73,74,75,76,77,78,79,80,81,82,83,84,85,86,87,88,89,90,91,92,93,94,95,96,97,98,99,100,101,102,103,104,105,106,107,108,109,110,111,112,113,114,115,116,117,118,119,120,121,122,123,124,125,126,127,128,129,130,131,132,133,134,135,136,137,138,139,140,141,142,143,144,145,146,147,148,149,150,151,152,153,154,155,156,157,158,159,160,161,162,163,164,165,166,167,168,169,170,171,172,173,174,175,176,177,178,179,180,181,182,183,184,185,186,187,188,189,190,191,192,193,194,195,196,197,198,199,200,201,202,203,204,205,206,207,208,209,210,211,212,213,214,215,216,217,218,219,220,221,222,223,224,225,226,227,228,229,230,231,232,233,234,235,236,237,238,239,240,241,242,243,244,245,246,247,248,249,250,251,252,253,254,255,256,257,258,259,260,261,262,263,264,265,266,267,268,269,270,271,272,273,274,275,276,277,278,279,280,281,282,283,284,285,286,287,288,289,290,291,292,293,294,295,296,297,298,299,300,301,302,303,304,305,306,307,308,309,310,311,312,313,314,315,316,317,318,319,320,321,322,323,324,325,326,327,328,329,330,331,332,333,334,335,336,337,338,339,340,341,342,343,344,345,346,347,348,349,350,351,352,353,354,355,356,357,358,359,360,361,362,363,364,365,366,367,368,369,370,371,372,373,374,375,376,377,378,379,380,381,382,383,384,385,386,387,388,389,390,391,392,393,394,395,396,397,398,399,400,401,402,403,404,405,406,407,408,409,410,411,412,413,414,415,416,417,418,419,420,421,422,423,424,425,426,427,428,429,430,431,432,433,434,435,436,437,438,439,440,441,442,443,444,445,446,447,448,449,450,451,452,453,454,455,456,457,458,459,460,461,462,463,464,465,466,467,468,469,470,471,472,473,474,475,476,477,478,479,480,481,482,483,484,485,486,487,488,489,490,491,492,493,494,495,496,497,498,499,500,501,502,503,504,505,506,507,508,509,510,511,512,513,514,515,516,517,518,519,520,521,522,523,524,525,526,527,528,529,530,531,532,533,534,535,536,537,538,539,540,541,542,543,544,545,546,547,548,549,550,551,552,553,554,555,556,557,558,559,560,561,562,563,564,565,566,567,568,569,570,571,572,573,574,575,576,577,578,579,580,581,582,583,584,585,586,587,588,589,590,591,592,593,594,595,596,597,598,599,600,601,602,603,604,605,606,607,608,609,610,611,612,613,614,615,616,617,618,619,620,621,622,623,624,625,626,627,628,629,630,631,632,633,634,635,636,637,638,639,640,641,642,643,644,645,646,647,648,649,650,651,652,653,654,655,656,657,658,659,660,661,662,663,664,665,666,1,2,3,4,5,6,7,8,9,10,11,12,13,14,15,16,17,18,19,20,21,22,23,24,25,26,27,28,29,30,31,32,33,34,35,36,37,38,39,40,41,42,43,44,45,46,47,48,49,50,51,52,53,54,55,56,57,58,59,60,61,62,63,64,65,66,67,68,69,70,71,72,73,74,75,76,77,78,79,80,81,82,83,84,85,86,87,88,89,90,91,92,93,94,95,96,97,98,99,100,101,102,103,104,105,106,107,108,109,110,111,112,113,114,115,116,117,118,119,120,121,122,123,124,125,126,127,128,129,130,131,132,133,134,135,136,137,138,139,140,141,142,143,144,145,146,147,148,149,150,151,152,153,154,155,156,157,158,159,160,161,162,163,164,165,166,167,168,169,170,171,172,173,174,175,176,177,178,179,180,181,182,183,184,185,186,187,188,189,190,191,192,193,194,195,196,197,198,199,200,201,202,203,204,205,206,207,208,209,210,211,212,213,214,215,216,217,218,219,220,221,222,223,224,225,226,227,228,229,230,231,232,233,234,235,236,237,238,239,240,241,242,243,244,245,246,247,248,249,250,251,252,253,254,255,256,257,258,259,260,261,262,263,264,265,266,267,268,269,270,271,272,273,274,275,276,277,278,279,280,281,282,283,284,285,286,287,288,289,290,291,292,293,294,295,296,297,298,299,300,301,302,303,304,305,306,307,308,309,310,311,312,313,314,315,316,317,318,319,320,321,322,323,324,325,326,327,328,329,330,331,332,333,334,335,336,337,338,339,340,341,342,343,344,345,346,347,348,349,350,351,352,353,354,355,356,357,358,359,360,361,362,363,364,365,366,367,368,369,370,371,372,373,374,375,376,377,378,379,380,381,382,383,384,385,386,387,388,389,390,391,392,393,394,395,396,397,398,399,400,401,402,403,404,405,406,407,408,409,410,411,412,413,414,415,416,417,418,419,420,421,422,423,424,425,426,427,428,429,430,431,432,433,434,435,436,437,438,439,440,441,442,443,444,445,446,447,448,449,450,451,452,453,454,455,456,457,458,459,460,461,462,463,464,465,466,467,468,469,470,471,472,473,474,475,476,477,478,479,480,481,482,483,484,485,486,487,488,489,490,491,492,493,494,495,496,497,498,499,500,501,502,503,504,505,506,507,508,509,510,511,512,513,514,515,516,517,518,519,520,521,522,523,524,525,526,527,528,529,530,531,532,533,534,535,536,537,538,539,540,541,542,543,544,545,546,547,548,549,550,551,552,553,554,555,556,557,558,559,560,561,562,563,564,565,566,567,568,569,570,571,572,573,574,575,576,577,578,579,580,581,582,583,584,585,586,587,588,589,590,591,592,593,594,595,596,597,598,599,600,601,602,603,604,605,606,607,608,609,610,611,612,613,614,615,616,617,618,619,620,621,622,623,624,625,626,627,628,629,630,631,632,633,634,635,636,637,638,639,640,641,642,643,644,645,646,647,648,649,650,651,652,653,654,655,656,657,658,659,660,661,662,663,664,665,666,1,2,3,4,5,6,7,8,9,10,11,12,13,14,15,16,17,18,19,20,21,22,23,24,25,26,27,28,29,30,31,32,33,34,35,36,37,38,39,40,41,42,43,44,45,46,47,48,49,50,51,52,53,54,55,56,57,58,59,60,61,62,63,64,65,66,67,68,69,70,71,72,73,74,75,76,77,78,79,80,81,82,83,84,85,86,87,88,89,90,91,92,93,94,95,96,97,98,99,100,101,102,103,104,105,106,107,108,109,110,111,112,113,114,115,116,117,118,119,120,121,122,123,124,125,126,127,128,129,130,131,132,133,134,135,136,137,138,139,140,141,142,143,144,145,146,147,148,149,150,151,152,153,154,155,156,157,158,159,160,161,162,163,164,165,166,167,168,169,170,171,172,173,174,175,176,177,178,179,180,181,182,183,184,185,186,187,188,189,190,191,192,193,194,195,196,197,198,199,200,201,202,203,204,205,206,207,208,209,210,211,212,213,214,215,216,217,218,219,220,221,222,223,224,225,226,227,228,229,230,231,232,233,234,235,236,237,238,239,240,241,242,243,244,245,246,247,248,249,250,251,252,253,254,255,256,257,258,259,260,261,262,263,264,265,266,267,268,269,270,271,272,273,274,275,276,277,278,279,280,281,282,283,284,285,286,287,288,289,290,291,292,293,294,295,296,297,298,299,300,301,302,303,304,305,306,307,308,309,310,311,312,313,314,315,316,317,318,319,320,321,322,323,324,325,326,327,328,329,330,331,332,333,334,335,336,337,338,339,340,341,342,343,344,345,346,347,348,349,350,351,352,353,354,355,356,357,358,359,360,361,362,363,364,365,366,367,368,369,370,371,372,373,374,375,376,377,378,379,380,381,382,383,384,385,386,387,388,389,390,391,392,393,394,395,396,397,398,399,400,401,402,403,404,405,406,407,408,409,410,411,412,413,414,415,416,417,418,419,420,421,422,423,424,425,426,427,428,429,430,431,432,433,434,435,436,437,438,439,440,441,442,443,444,445,446,447,448,449,450,451,452,453,454,455,456,457,458,459,460,461,462,463,464,465,466,467,468,469,470,471,472,473,474,475,476,477,478,479,480,481,482,483,484,485,486,487,488,489,490,491,492,493,494,495,496,497,498,499,500,501,502,503,504,505,506,507,508,509,510,511,512,513,514,515,516,517,518,519,520,521,522,523,524,525,526,527,528,529,530,531,532,533,534,535,536,537,538,539,540,541,542,543,544,545,546,547,548,549,550,551,552,553,554,555,556,557,558,559,560,561,562,563,564,565,566,567,568,569,570,571,572,573,574,575,576,577,578,579,580,581,582,583,584,585,586,587,588,589,590,591,592,593,594,595,596,597,598,599,600,601,602,603,604,605,606,607,608,609,610,611,612,613,614,615,616,617,618,619,620,621,622,623,624,625,626,627,628,629,630,631,632,633,634,635,636,637,638,639,640,641,642,643,644,645,646,647,648,649,650,651,652,653,654,655,656,657,658,659,660,661,662,663,664,665,666,1,2,3,4,5,6,7,8,9,10,11,12,13,14,15,16,17,18,19,20,21,22,23,24,25,26,27,28,29,30,31,32,33,34,35,36,37,38,39,40,41,42,43,44,45,46,47,48,49,50,51,52,53,54,55,56,57,58,59,60,61,62,63,64,65,66,67,68,69,70,71,72,73,74,75,76,77,78,79,80,81,82,83,84,85,86,87,88,89,90,91,92,93,94,95,96,97,98,99,100,101,102,103,104,105,106,107,108,109,110,111,112,113,114,115,116,117,118,119,120,121,122,123,124,125,126,127,128,129,130,131,132,133,134,135,136,137,138,139,140,141,142,143,144,145,146,147,148,149,150,151,152,153,154,155,156,157,158,159,160,161,162,163,164,165,166,167,168,169,170,171,172,173,174,175,176,177,178,179,180,181,182,183,184,185,186,187,188,189,190,191,192,193,194,195,196,197,198,199,200,201,202,203,204,205,206,207,208,209,210,211,212,213,214,215,216,217,218,219,220,221,222,223,224,225,226,227,228,229,230,231,232,233,234,235,236,237,238,239,240,241,242,243,244,245,246,247,248,249,250,251,252,253,254,255,256,257,258,259,260,261,262,263,264,265,266,267,268,269,270,271,272,273,274,275,276,277,278,279,280,281,282,283,284,285,286,287,288,289,290,291,292,293,294,295,296,297,298,299,300,301,302,303,304,305,306,307,308,309,310,311,312,313,314,315,316,317,318,319,320,321,322,323,324,325,326,327,328,329,330,331,332,333,334,335,336,337,338,339,340,341,342,343,344,345,346,347,348,349,350,351,352,353,354,355,356,357,358,359,360,361,362,363,364,365,366,367,368,369,370,371,372,373,374,375,376,377,378,379,380,381,382,383,384,385,386,387,388,389,390,391,392,393,394,395,396,397,398,399,400,401,402,403,404,405,406,407,408,409,410,411,412,413,414,415,416,417,418,419,420,421,422,423,424,425,426,427,428,429,430,431,432,433,434,435,436,437,438,439,440,441,442,443,444,445,446,447,448,449,450,451,452,453,454,455,456,457,458,459,460,461,462,463,464,465,466,467,468,469,470,471,472,473,474,475,476,477,478,479,480,481,482,483,484,485,486,487,488,489,490,491,492,493,494,495,496,497,498,499,500,501,502,503,504,505,506,507,508,509,510,511,512,513,514,515,516,517,518,519,520,521,522,523,524,525,526,527,528,529,530,531,532,533,534,535,536,537,538,539,540,541,542,543,544,545,546,547,548,549,550,551,552,553,554,555,556,557,558,559,560,561,562,563,564,565,566,567,568,569,570,571,572,573,574,575,576,577,578,579,580,581,582,583,584,585,586,587,588,589,590,591,592,593,594,595,596,597,598,599,600,601,602,603,604,605,606,607,608,609,610,611,612,613,614,615,616,617,618,619,620,621,622,623,624,625,626,627,628,629,630,631,632,633,634,635,636,637,638,639,640,641,642,643,644,645,646,647,648,649,650,651,652,653,654,655,656,657,658,659,660,661,662,663,664,665,666,1,2,3,4,5,6,7,8,9,10,11,12,13,14,15,16,17,18,19,20,21,22,23,24,25,26,27,28,29,30,31,32,33,34,35,36,37,38,39,40,41,42,43,44,45,46,47,48,49,50,51,52,53,54,55,56,57,58,59,60,61,62,63,64,65,66,67,68,69,70,71,72,73,74,75,76,77,78,79,80,81,82,83,84,85,86,87,88,89,90,91,92,93,94,95,96,97,98,99,100,101,102,103,104,105,106,107,108,109,110,111,112,113,114,115,116,117,118,119,120,121,122,123,124,125,126,127,128,129,130,131,132,133,134,135,136,137,138,139,140,141,142,143,144,145,146,147,148,149,150,151,152,153,154,155,156,157,158,159,160,161,162,163,164,165,166,167,168,169,170,171,172,173,174,175,176,177,178,179,180,181,182,183,184,185,186,187,188,189,190,191,192,193,194,195,196,197,198,199,200,201,202,203,204,205,206,207,208,209,210,211,212,213,214,215,216,217,218,219,220,221,222,223,224,225,226,227,228,229,230,231,232,233,234,235,236,237,238,239,240,241,242,243,244,245,246,247,248,249,250,251,252,253,254,255,256,257,258,259,260,261,262,263,264,265,266,267,268,269,270,271,272,273,274,275,276,277,278,279,280,281,282,283,284,285,286,287,288,289,290,291,292,293,294,295,296,297,298,299,300,301,302,303,304,305,306,307,308,309,310,311,312,313,314,315,316,317,318,319,320,321,322,323,324,325,326,327,328,329,330,331,332,333,334,335,336,337,338,339,340,341,342,343,344,345,346,347,348,349,350,351,352,353,354,355,356,357,358,359,360,361,362,363,364,365,366,367,368,369,370,371,372,373,374,375,376,377,378,379,380,381,382,383,384,385,386,387,388,389,390,391,392,393,394,395,396,397,398,399,400,401,402,403,404,405,406,407,408,409,410,411,412,413,414,415,416,417,418,419,420,421,422,423,424,425,426,427,428,429,430,431,432,433,434,435,436,437,438,439,440,441,442,443,444,445,446,447,448,449,450,451,452,453,454,455,456,457,458,459,460,461,462,463,464,465,466,467,468,469,470,471,472,473,474,475,476,477,478,479,480,481,482,483,484,485,486,487,488,489,490,491,492,493,494,495,496,497,498,499,500,501,502,503,504,505,506,507,508,509,510,511,512,513,514,515,516,517,518,519,520,521,522,523,524,525,526,527,528,529,530,531,532,533,534,535,536,537,538,539,540,541,542,543,544,545,546,547,548,549,550,551,552,553,554,555,556,557,558,559,560,561,562,563,564,565,566,567,568,569,570,571,572,573,574,575,576,577,578,579,580,581,582,583,584,585,586,587,588,589,590,591,592,593,594,595,596,597,598,599,600,601,602,603,604,605,606,607,608,609,610,611,612,613,614,615,616,617,618,619,620,621,622,623,624,625,626,627,628,629,630,631,632,633,634,635,636,637,638,639,640,641,642,643,644,645,646,647,648,649,650,651,652,653,654,655,656,657,658,659,660,661,662,663,664,665,666,1,2,3,4,5,6,7,8,9,10,11,12,13,14,15,16,17,18,19,20,21,22,23,24,25,26,27,28,29,30,31,32,33,34,35,36,37,38,39,40,41,42,43,44,45,46,47,48,49,50,51,52,53,54,55,56,57,58,59,60,61,62,63,64,65,66,67,68,69,70,71,72,73,74,75,76,77,78,79,80,81,82,83,84,85,86,87,88,89,90,91,92,93,94,95,96,97,98,99,100,101,102,103,104,105,106,107,108,109,110,111,112,113,114,115,116,117,118,119,120,121,122,123,124,125,126,127,128,129,130,131,132,133,134,135,136,137,138,139,140,141,142,143,144,145,146,147,148,149,150,151,152,153,154,155,156,157,158,159,160,161,162,163,164,165,166,167,168,169,170,171,172,173,174,175,176,177,178,179,180,181,182,183,184,185,186,187,188,189,190,191,192,193,194,195,196,197,198,199,200,201,202,203,204,205,206,207,208,209,210,211,212,213,214,215,216,217,218,219,220,221,222,223,224,225,226,227,228,229,230,231,232,233,234,235,236,237,238,239,240,241,242,243,244,245,246,247,248,249,250,251,252,253,254,255,256,257,258,259,260,261,262,263,264,265,266,267,268,269,270,271,272,273,274,275,276,277,278,279,280,281,282,283,284,285,286,287,288,289,290,291,292,293,294,295,296,297,298,299,300,301,302,303,304,305,306,307,308,309,310,311,312,313,314,315,316,317,318,319,320,321,322,323,324,325,326,327,328,329,330,331,332,333,334,335,336,337,338,339,340,341,342,343,344,345,346,347,348,349,350,351,352,353,354,355,356,357,358,359,360,361,362,363,364,365,366,367,368,369,370,371,372,373,374,375,376,377,378,379,380,381,382,383,384,385,386,387,388,389,390,391,392,393,394,395,396,397,398,399,400,401,402,403,404,405,406,407,408,409,410,411,412,413,414,415,416,417,418,419,420,421,422,423,424,425,426,427,428,429,430,431,432,433,434,435,436,437,438,439,440,441,442,443,444,445,446,447,448,449,450,451,452,453,454,455,456,457,458,459,460,461,462,463,464,465,466,467,468,469,470,471,472,473,474,475,476,477,478,479,480,481,482,483,484,485,486,487,488,489,490,491,492,493,494,495,496,497,498,499,500,501,502,503,504,505,506,507,508,509,510,511,512,513,514,515,516,517,518,519,520,521,522,523,524,525,526,527,528,529,530,531,532,533,534,535,536,537,538,539,540,541,542,543,544,545,546,547,548,549,550,551,552,553,554,555,556,557,558,559,560,561,562,563,564,565,566,567,568,569,570,571,572,573,574,575,576,577,578,579,580,581,582,583,584,585,586,587,588,589,590,591,592,593,594,595,596,597,598,599,600,601,602,603,604,605,606,607,608,609,610,611,612,613,614,615,616,617,618,619,620,621,622,623,624,625,626,627,628,629,630,631,632,633,634,635,636,637,638,639,640,641,642,643,644,645,646,647,648,649,650,651,652,653,654,655,656,657,658,659,660,661,662,663,664,665,666,1,2,3,4,5,6,7,8,9,10,11,12,13,14,15,16,17,18,19,20,21,22,23,24,25,26,27,28,29,30,31,32,33,34,35,36,37,38,39,40,41,42,43,44,45,46,47,48,49,50,51,52,53,54,55,56,57,58,59,60,61,62,63,64,65,66,67,68,69,70,71,72,73,74,75,76,77,78,79,80,81,82,83,84,85,86,87,88,89,90,91,92,93,94,95,96,97,98,99,100,101,102,103,104,105,106,107,108,109,110,111,112,113,114,115,116,117,118,119,120,121,122,123,124,125,126,127,128,129,130,131,132,133,134,135,136,137,138,139,140,141,142,143,144,145,146,147,148,149,150,151,152,153,154,155,156,157,158,159,160,161,162,163,164,165,166,167,168,169,170,171,172,173,174,175,176,177,178,179,180,181,182,183,184,185,186,187,188,189,190,191,192,193,194,195,196,197,198,199,200,201,202,203,204,205,206,207,208,209,210,211,212,213,214,215,216,217,218,219,220,221,222,223,224,225,226,227,228,229,230,231,232,233,234,235,236,237,238,239,240,241,242,243,244,245,246,247,248,249,250,251,252,253,254,255,256,257,258,259,260,261,262,263,264,265,266,267,268,269,270,271,272,273,274,275,276,277,278,279,280,281,282,283,284,285,286,287,288,289,290,291,292,293,294,295,296,297,298,299,300,301,302,303,304,305,306,307,308,309,310,311,312,313,314,315,316,317,318,319,320,321,322,323,324,325,326,327,328,329,330,331,332,333,334,335,336,337,338,339,340,341,342,343,344,345,346,347,348,349,350,351,352,353,354,355,356,357,358,359,360,361,362,363,364,365,366,367,368,369,370,371,372,373,374,375,376,377,378,379,380,381,382,383,384,385,386,387,388,389,390,391,392,393,394,395,396,397,398,399,400,401,402,403,404,405,406,407,408,409,410,411,412,413,414,415,416,417,418,419,420,421,422,423,424,425,426,427,428,429,430,431,432,433,434,435,436,437,438,439,440,441,442,443,444,445,446,447,448,449,450,451,452,453,454,455,456,457,458,459,460,461,462,463,464,465,466,467,468,469,470,471,472,473,474,475,476,477,478,479,480,481,482,483,484,485,486,487,488,489,490,491,492,493,494,495,496,497,498,499,500,501,502,503,504,505,506,507,508,509,510,511,512,513,514,515,516,517,518,519,520,521,522,523,524,525,526,527,528,529,530,531,532,533,534,535,536,537,538,539,540,541,542,543,544,545,546,547,548,549,550,551,552,553,554,555,556,557,558,559,560,561,562,563,564,565,566,567,568,569,570,571,572,573,574,575,576,577,578,579,580,581,582,583,584,585,586,587,588,589,590,591,592,593,594,595,596,597,598,599,600,601,602,603,604,605,606,607,608,609,610,611,612,613,614,615,616,617,618,619,620,621,622,623,624,625,626,627,628,629,630,631,632,633,634,635,636,637,638,639,640,641,642,643,644,645,646,647,648,649,650,651,652,653,654,655,656,657,658,659,660,661,662,663,664,665,666,1,2,3,4,5,6,7,8,9,10,11,12,13,14,15,16,17,18,19,20,21,22,23,24,25,26,27,28,29,30,31,32,33,34,35,36,37,38,39,40,41,42,43,44,45,46,47,48,49,50,51,52,53,54,55,56,57,58,59,60,61,62,63,64,65,66,67,68,69,70,71,72,73,74,75,76,77,78,79,80,81,82,83,84,85,86,87,88,89,90,91,92,93,94,95,96,97,98,99,100,101,102,103,104,105,106,107,108,109,110,111,112,113,114,115,116,117,118,119,120,121,122,123,124,125,126,127,128,129,130,131,132,133,134,135,136,137,138,139,140,141,142,143,144,145,146,147,148,149,150,151,152,153,154,155,156,157,158,159,160,161,162,163,164,165,166,167,168,169,170,171,172,173,174,175,176,177,178,179,180,181,182,183,184,185,186,187,188,189,190,191,192,193,194,195,196,197,198,199,200,201,202,203,204,205,206,207,208,209,210,211,212,213,214,215,216,217,218,219,220,221,222,223,224,225,226,227,228,229,230,231,232,233,234,235,236,237,238,239,240,241,242,243,244,245,246,247,248,249,250,251,252,253,254,255,256,257,258,259,260,261,262,263,264,265,266,267,268,269,270,271,272,273,274,275,276,277,278,279,280,281,282,283,284,285,286,287,288,289,290,291,292,293,294,295,296,297,298,299,300,301,302,303,304,305,306,307,308,309,310,311,312,313,314,315,316,317,318,319,320,321,322,323,324,325,326,327,328,329,330,331,332,333,334,335,336,337,338,339,340,341,342,343,344,345,346,347,348,349,350,351,352,353,354,355,356,357,358,359,360,361,362,363,364,365,366,367,368,369,370,371,372,373,374,375,376,377,378,379,380,381,382,383,384,385,386,387,388,389,390,391,392,393,394,395,396,397,398,399,400,401,402,403,404,405,406,407,408,409,410,411,412,413,414,415,416,417,418,419,420,421,422,423,424,425,426,427,428,429,430,431,432,433,434,435,436,437,438,439,440,441,442,443,444,445,446,447,448,449,450,451,452,453,454,455,456,457,458,459,460,461,462,463,464,465,466,467,468,469,470,471,472,473,474,475,476,477,478,479,480,481,482,483,484,485,486,487,488,489,490,491,492,493,494,495,496,497,498,499,500,501,502,503,504,505,506,507,508,509,510,511,512,513,514,515,516,517,518,519,520,521,522,523,524,525,526,527,528,529,530,531,532,533,534,535,536,537,538,539,540,541,542,543,544,545,546,547,548,549,550,551,552,553,554,555,556,557,558,559,560,561,562,563,564,565,566,567,568,569,570,571,572,573,574,575,576,577,578,579,580,581,582,583,584,585,586,587,588,589,590,591,592,593,594,595,596,597,598,599,600,601,602,603,604,605,606,607,608,609,610,611,612,613,614,615,616,617,618,619,620,621,622,623,624,625,626,627,628,629,630,631,632,633,634,635,636,637,638,639,640,641,642,643,644,645,646,647,648,649,650,651,652,653,654,655,656,657,658,659,660,661,662,663,664,665,666,1,2,3,4,5,6,7,8,9,10,11,12,13,14,15,16,17,18,19,20,21,22,23,24,25,26,27,28,29,30,31,32,33,34,35,36,37,38,39,40,41,42,43,44,45,46,47,48,49,50,51,52,53,54,55,56,57,58,59,60,61,62,63,64,65,66,67,68,69,70,71,72,73,74,75,76,77,78,79,80,81,82,83,84,85,86,87,88,89,90,91,92,93,94,95,96,97,98,99,100,101,102,103,104,105,106,107,108,109,110,111,112,113,114,115,116,117,118,119,120,121,122,123,124,125,126,127,128,129,130,131,132,133,134,135,136,137,138,139,140,141,142,143,144,145,146,147,148,149,150,151,152,153,154,155,156,157,158,159,160,161,162,163,164,165,166,167,168,169,170,171,172,173,174,175,176,177,178,179,180,181,182,183,184,185,186,187,188,189,190,191,192,193,194,195,196,197,198,199,200,201,202,203,204,205,206,207,208,209,210,211,212,213,214,215,216,217,218,219,220,221,222,223,224,225,226,227,228,229,230,231,232,233,234,235,236,237,238,239,240,241,242,243,244,245,246,247,248,249,250,251,252,253,254,255,256,257,258,259,260,261,262,263,264,265,266,267,268,269,270,271,272,273,274,275,276,277,278,279,280,281,282,283,284,285,286,287,288,289,290,291,292,293,294,295,296,297,298,299,300,301,302,303,304,305,306,307,308,309,310,311,312,313,314,315,316,317,318,319,320,321,322,323,324,325,326,327,328,329,330,331,332,333,334,335,336,337,338,339,340,341,342,343,344,345,346,347,348,349,350,351,352,353,354,355,356,357,358,359,360,361,362,363,364,365,366,367,368,369,370,371,372,373,374,375,376,377,378,379,380,381,382,383,384,385,386,387,388,389,390,391,392,393,394,395,396,397,398,399,400,401,402,403,404,405,406,407,408,409,410,411,412,413,414,415,416,417,418,419,420,421,422,423,424,425,426,427,428,429,430,431,432,433,434,435,436,437,438,439,440,441,442,443,444,445,446,447,448,449,450,451,452,453,454,455,456,457,458,459,460,461,462,463,464,465,466,467,468,469,470,471,472,473,474,475,476,477,478,479,480,481,482,483,484,485,486,487,488,489,490,491,492,493,494,495,496,497,498,499,500,501,502,503,504,505,506,507,508,509,510,511,512,513,514,515,516,517,518,519,520,521,522,523,524,525,526,527,528,529,530,531,532,533,534,535,536,537,538,539,540,541,542,543,544,545,546,547,548,549,550,551,552,553,554,555,556,557,558,559,560,561,562,563,564,565,566,567,568,569,570,571,572,573,574,575,576,577,578,579,580,581,582,583,584,585,586,587,588,589,590,591,592,593,594,595,596,597,598,599,600,601,602,603,604,605,606,607,608,609,610,611,612,613,614,615,616,617,618,619,620,621,622,623,624,625,626,627,628,629,630,631,632,633,634,635,636,637,638,639,640,641,642,643,644,645,646,647,648,649,650,651,652,653,654,655,656,657,658,659,660,661,662,663,664,665,666,1,2,3,4,5,6,7,8,9,10,11,12,13,14,15,16,17,18,19,20,21,22,23,24,25,26,27,28,29,30,31,32,33,34,35,36,37,38,39,40,41,42,43,44,45,46,47,48,49,50,51,52,53,54,55,56,57,58,59,60,61,62,63,64,65,66,67,68,69,70,71,72,73,74,75,76,77,78,79,80,81,82,83,84,85,86,87,88,89,90,91,92,93,94,95,96,97,98,99,100,101,102,103,104,105,106,107,108,109,110,111,112,113,114,115,116,117,118,119,120,121,122,123,124,125,126,127,128,129,130,131,132,133,134,135,136,137,138,139,140,141,142,143,144,145,146,147,148,149,150,151,152,153,154,155,156,157,158,159,160,161,162,163,164,165,166,167,168,169,170,171,172,173,174,175,176,177,178,179,180,181,182,183,184,185,186,187,188,189,190,191,192,193,194,195,196,197,198,199,200,201,202,203,204,205,206,207,208,209,210,211,212,213,214,215,216,217,218,219,220,221,222,223,224,225,226,227,228,229,230,231,232,233,234,235,236,237,238,239,240,241,242,243,244,245,246,247,248,249,250,251,252,253,254,255,256,257,258,259,260,261,262,263,264,265,266,267,268,269,270,271,272,273,274,275,276,277,278,279,280,281,282,283,284,285,286,287,288,289,290,291,292,293,294,295,296,297,298,299,300,301,302,303,304,305,306,307,308,309,310,311,312,313,314,315,316,317,318,319,320,321,322,323,324,325,326,327,328,329,330,331,332,333,334,335,336,337,338,339,340,341,342,343,344,345,346,347,348,349,350,351,352,353,354,355,356,357,358,359,360,361,362,363,364,365,366,367,368,369,370,371,372,373,374,375,376,377,378,379,380,381,382,383,384,385,386,387,388,389,390,391,392,393,394,395,396,397,398,399,400,401,402,403,404,405,406,407,408,409,410,411,412,413,414,415,416,417,418,419,420,421,422,423,424,425,426,427,428,429,430,431,432,433,434,435,436,437,438,439,440,441,442,443,444,445,446,447,448,449,450,451,452,453,454,455,456,457,458,459,460,461,462,463,464,465,466,467,468,469,470,471,472,473,474,475,476,477,478,479,480,481,482,483,484,485,486,487,488,489,490,491,492,493,494,495,496,497,498,499,500,501,502,503,504,505,506,507,508,509,510,511,512,513,514,515,516,517,518,519,520,521,522,523,524,525,526,527,528,529,530,531,532,533,534,535,536,537,538,539,540,541,542,543,544,545,546,547,548,549,550,551,552,553,554,555,556,557,558,559,560,561,562,563,564,565,566,567,568,569,570,571,572,573,574,575,576,577,578,579,580,581,582,583,584,585,586,587,588,589,590,591,592,593,594,595,596,597,598,599,600,601,602,603,604,605,606,607,608,609,610,611,612,613,614,615,616,617,618,619,620,621,622,623,624,625,626,627,628,629,630,631,632,633,634,635,636,637,638,639,640,641,642,643,644,645,646,647,648,649,650,651,652,653,654,655,656,657,658,659,660,661,662,663,664,665,666,1,2,3,4,5,6,7,8,9,10,11,12,13,14,15,16,17,18,19,20,21,22,23,24,25,26,27,28,29,30,31,32,33,34,35,36,37,38,39,40,41,42,43,44,45,46,47,48,49,50,51,52,53,54,55,56,57,58,59,60,61,62,63,64,65,66,67,68,69,70,71,72,73,74,75,76,77,78,79,80,81,82,83,84,85,86,87,88,89,90,91,92,93,94,95,96,97,98,99,100,101,102,103,104,105,106,107,108,109,110,111,112,113,114,115,116,117,118,119,120,121,122,123,124,125,126,127,128,129,130,131,132,133,134,135,136,137,138,139,140,141,142,143,144,145,146,147,148,149,150,151,152,153,154,155,156,157,158,159,160,161,162,163,164,165,166,167,168,169,170,171,172,173,174,175,176,177,178,179,180,181,182,183,184,185,186,187,188,189,190,191,192,193,194,195,196,197,198,199,200,201,202,203,204,205,206,207,208,209,210,211,212,213,214,215,216,217,218,219,220,221,222,223,224,225,226,227,228,229,230,231,232,233,234,235,236,237,238,239,240,241,242,243,244,245,246,247,248,249,250,251,252,253,254,255,256,257,258,259,260,261,262,263,264,265,266,267,268,269,270,271,272,273,274,275,276,277,278,279,280,281,282,283,284,285,286,287,288,289,290,291,292,293,294,295,296,297,298,299,300,301,302,303,304,305,306,307,308,309,310,311,312,313,314,315,316,317,318,319,320,321,322,323,324,325,326,327,328,329,330,331,332,333,334,335,336,337,338,339,340,341,342,343,344,345,346,347,348,349,350,351,352,353,354,355,356,357,358,359,360,361,362,363,364,365,366,367,368,369,370,371,372,373,374,375,376,377,378,379,380,381,382,383,384,385,386,387,388,389,390,391,392,393,394,395,396,397,398,399,400,401,402,403,404,405,406,407,408,409,410,411,412,413,414,415,416,417,418,419,420,421,422,423,424,425,426,427,428,429,430,431,432,433,434,435,436,437,438,439,440,441,442,443,444,445,446,447,448,449,450,451,452,453,454,455,456,457,458,459,460,461,462,463,464,465,466,467,468,469,470,471,472,473,474,475,476,477,478,479,480,481,482,483,484,485,486,487,488,489,490,491,492,493,494,495,496,497,498,499,500,501,502,503,504,505,506,507,508,509,510,511,512,513,514,515,516,517,518,519,520,521,522,523,524,525,526,527,528,529,530,531,532,533,534,535,536,537,538,539,540,541,542,543,544,545,546,547,548,549,550,551,552,553,554,555,556,557,558,559,560,561,562,563,564,565,566,567,568,569,570,571,572,573,574,575,576,577,578,579,580,581,582,583,584,585,586,587,588,589,590,591,592,593,594,595,596,597,598,599,600,601,602,603,604,605,606,607,608,609,610,611,612,613,614,615,616,617,618,619,620,621,622,623,624,625,626,627,628,629,630,631,632,633,634,635,636,637,638,639,640,641,642,643,644,645,646,647,648,649,650,651,652,653,654,655,656,657,658,659,660,661,662,663,664,665,666,1,2,3,4,5,6,7,8,9,10,11,12,13,14,15,16,17,18,19,20,21,22,23,24,25,26,27,28,29,30,31,32,33,34,35,36,37,38,39,40,41,42,43,44,45,46,47,48,49,50,51,52,53,54,55,56,57,58,59,60,61,62,63,64,65,66,67,68,69,70,71,72,73,74,75,76,77,78,79,80,81,82,83,84,85,86,87,88,89,90,91,92,93,94,95,96,97,98,99,100,101,102,103,104,105,106,107,108,109,110,111,112,113,114,115,116,117,118,119,120,121,122,123,124,125,126,127,128,129,130,131,132,133,134,135,136,137,138,139,140,141,142,143,144,145,146,147,148,149,150,151,152,153,154,155,156,157,158,159,160,161,162,163,164,165,166,167,168,169,170,171,172,173,174,175,176,177,178,179,180,181,182,183,184,185,186,187,188,189,190,191,192,193,194,195,196,197,198,199,200,201,202,203,204,205,206,207,208,209,210,211,212,213,214,215,216,217,218,219,220,221,222,223,224,225,226,227,228,229,230,231,232,233,234,235,236,237,238,239,240,241,242,243,244,245,246,247,248,249,250,251,252,253,254,255,256,257,258,259,260,261,262,263,264,265,266,267,268,269,270,271,272,273,274,275,276,277,278,279,280,281,282,283,284,285,286,287,288,289,290,291,292,293,294,295,296,297,298,299,300,301,302,303,304,305,306,307,308,309,310,311,312,313,314,315,316,317,318,319,320,321,322,323,324,325,326,327,328,329,330,331,332,333,334,335,336,337,338,339,340,341,342,343,344,345,346,347,348,349,350,351,352,353,354,355,356,357,358,359,360,361,362,363,364,365,366,367,368,369,370,371,372,373,374,375,376,377,378,379,380,381,382,383,384,385,386,387,388,389,390,391,392,393,394,395,396,397,398,399,400,401,402,403,404,405,406,407,408,409,410,411,412,413,414,415,416,417,418,419,420,421,422,423,424,425,426,427,428,429,430,431,432,433,434,435,436,437,438,439,440,441,442,443,444,445,446,447,448,449,450,451,452,453,454,455,456,457,458,459,460,461,462,463,464,465,466,467,468,469,470,471,472,473,474,475,476,477,478,479,480,481,482,483,484,485,486,487,488,489,490,491,492,493,494,495,496,497,498,499,500,501,502,503,504,505,506,507,508,509,510,511,512,513,514,515,516,517,518,519,520,521,522,523,524,525,526,527,528,529,530,531,532,533,534,535,536,537,538,539,540,541,542,543,544,545,546,547,548,549,550,551,552,553,554,555,556,557,558,559,560,561,562,563,564,565,566,567,568,569,570,571,572,573,574,575,576,577,578,579,580,581,582,583,584,585,586,587,588,589,590,591,592,593,594,595,596,597,598,599,600,601,602,603,604,605,606,607,608,609,610,611,612,613,614,615,616,617,618,619,620,621,622,623,624,625,626,627,628,629,630,631,632,633,634,635,636,637,638,639,640,641,642,643,644,645,646,647,648,649,650,651,652,653,654,655,656,657,658,659,660,661,662,663,664,665,666,1,2,3,4,5,6,7,8,9,10,11,12,13,14,15,16,17,18,19,20,21,22,23,24,25,26,27,28,29,30,31,32,33,34,35,36,37,38,39,40,41,42,43,44,45,46,47,48,49,50,51,52,53,54,55,56,57,58,59,60,61,62,63,64,65,66,67,68,69,70,71,72,73,74,75,76,77,78,79,80,81,82,83,84,85,86,87,88,89,90,91,92,93,94,95,96,97,98,99,100,101,102,103,104,105,106,107,108,109,110,111,112,113,114,115,116,117,118,119,120,121,122,123,124,125,126,127,128,129,130,131,132,133,134,135,136,137,138,139,140,141,142,143,144,145,146,147,148,149,150,151,152,153,154,155,156,157,158,159,160,161,162,163,164,165,166,167,168,169,170,171,172,173,174,175,176,177,178,179,180,181,182,183,184,185,186,187,188,189,190,191,192,193,194,195,196,197,198,199,200,201,202,203,204,205,206,207,208,209,210,211,212,213,214,215,216,217,218,219,220,221,222,223,224,225,226,227,228,229,230,231,232,233,234,235,236,237,238,239,240,241,242,243,244,245,246,247,248,249,250,251,252,253,254,255,256,257,258,259,260,261,262,263,264,265,266,267,268,269,270,271,272,273,274,275,276,277,278,279,280,281,282,283,284,285,286,287,288,289,290,291,292,293,294,295,296,297,298,299,300,301,302,303,304,305,306,307,308,309,310,311,312,313,314,315,316,317,318,319,320,321,322,323,324,325,326,327,328,329,330,331,332,333,334,335,336,337,338,339,340,341,342,343,344,345,346,347,348,349,350,351,352,353,354,355,356,357,358,359,360,361,362,363,364,365,366,367,368,369,370,371,372,373,374,375,376,377,378,379,380,381,382,383,384,385,386,387,388,389,390,391,392,393,394,395,396,397,398,399,400,401,402,403,404,405,406,407,408,409,410,411,412,413,414,415,416,417,418,419,420,421,422,423,424,425,426,427,428,429,430,431,432,433,434,435,436,437,438,439,440,441,442,443,444,445,446,447,448,449,450,451,452,453,454,455,456,457,458,459,460,461,462,463,464,465,466,467,468,469,470,471,472,473,474,475,476,477,478,479,480,481,482,483,484,485,486,487,488,489,490,491,492,493,494,495,496,497,498,499,500,501,502,503,504,505,506,507,508,509,510,511,512,513,514,515,516,517,518,519,520,521,522,523,524,525,526,527,528,529,530,531,532,533,534,535,536,537,538,539,540,541,542,543,544,545,546,547,548,549,550,551,552,553,554,555,556,557,558,559,560,561,562,563,564,565,566,567,568,569,570,571,572,573,574,575,576,577,578,579,580,581,582,583,584,585,586,587,588,589,590,591,592,593,594,595,596,597,598,599,600,601,602,603,604,605,606,607,608,609,610,611,612,613,614,615,616,617,618,619,620,621,622,623,624,625,626,627,628,629,630,631,632,633,634,635,636,637,638,639,640,641,642,643,644,645,646,647,648,649,650,651,652,653,654,655,656,657,658,659,660,661,662,663,664,665,666,1,2,3,4,5,6,7,8,9,10,11,12,13,14,15,16,17,18,19,20,21,22,23,24,25,26,27,28,29,30,31,32,33,34,35,36,37,38,39,40,41,42,43,44,45,46,47,48,49,50,51,52,53,54,55,56,57,58,59,60,61,62,63,64,65,66,67,68,69,70,71,72,73,74,75,76,77,78,79,80,81,82,83,84,85,86,87,88,89,90,91,92,93,94,95,96,97,98,99,100,101,102,103,104,105,106,107,108,109,110,111,112,113,114,115,116,117,118,119,120,121,122,123,124,125,126,127,128,129,130,131,132,133,134,135,136,137,138,139,140,141,142,143,144,145,146,147,148,149,150,151,152,153,154,155,156,157,158,159,160,161,162,163,164,165,166,167,168,169,170,171,172,173,174,175,176,177,178,179,180,181,182,183,184,185,186,187,188,189,190,191,192,193,194,195,196,197,198,199,200,201,202,203,204,205,206,207,208,209,210,211,212,213,214,215,216,217,218,219,220,221,222,223,224,225,226,227,228,229,230,231,232,233,234,235,236,237,238,239,240,241,242,243,244,245,246,247,248,249,250,251,252,253,254,255,256,257,258,259,260,261,262,263,264,265,266,267,268,269,270,271,272,273,274,275,276,277,278,279,280,281,282,283,284,285,286,287,288,289,290,291,292,293,294,295,296,297,298,299,300,301,302,303,304,305,306,307,308,309,310,311,312,313,314,315,316,317,318,319,320,321,322,323,324,325,326,327,328,329,330,331,332,333,334,335,336,337,338,339,340,341,342,343,344,345,346,347,348,349,350,351,352,353,354,355,356,357,358,359,360,361,362,363,364,365,366,367,368,369,370,371,372,373,374,375,376,377,378,379,380,381,382,383,384,385,386,387,388,389,390,391,392,393,394,395,396,397,398,399,400,401,402,403,404,405,406,407,408,409,410,411,412,413,414,415,416,417,418,419,420,421,422,423,424,425,426,427,428,429,430,431,432,433,434,435,436,437,438,439,440,441,442,443,444,445,446,447,448,449,450,451,452,453,454,455,456,457,458,459,460,461,462,463,464,465,466,467,468,469,470,471,472,473,474,475,476,477,478,479,480,481,482,483,484,485,486,487,488,489,490,491,492,493,494,495,496,497,498,499,500,501,502,503,504,505,506,507,508,509,510,511,512,513,514,515,516,517,518,519,520,521,522,523,524,525,526,527,528,529,530,531,532,533,534,535,536,537,538,539,540,541,542,543,544,545,546,547,548,549,550,551,552,553,554,555,556,557,558,559,560,561,562,563,564,565,566,567,568,569,570,571,572,573,574,575,576,577,578,579,580,581,582,583,584,585,586,587,588,589,590,591,592,593,594,595,596,597,598,599,600,601,602,603,604,605,606,607,608,609,610,611,612,613,614,615,616,617,618,619,620,621,622,623,624,625,626,627,628,629,630,631,632,633,634,635,636,637,638,639,640,641,642,643,644,645,646,647,648,649,650,651,652,653,654,655,656,657,658,659,660,661,662,663,664,665,666,1,2,3,4,5,6,7,8,9,10,11,12,13,14,15,16,17,18,19,20,21,22,23,24,25,26,27,28,29,30,31,32,33,34,35,36,37,38,39,40,41,42,43,44,45,46,47,48,49,50,51,52,53,54,55,56,57,58,59,60,61,62,63,64,65,66,67,68,69,70,71,72,73,74,75,76,77,78,79,80,81,82,83,84,85,86,87,88,89,90,91,92,93,94,95,96,97,98,99,100,101,102,103,104,105,106,107,108,109,110,111,112,113,114,115,116,117,118,119,120,121,122,123,124,125,126,127,128,129,130,131,132,133,134,135,136,137,138,139,140,141,142,143,144,145,146,147,148,149,150,151,152,153,154,155,156,157,158,159,160,161,162,163,164,165,166,167,168,169,170,171,172,173,174,175,176,177,178,179,180,181,182,183,184,185,186,187,188,189,190,191,192,193,194,195,196,197,198,199,200,201,202,203,204,205,206,207,208,209,210,211,212,213,214,215,216,217,218,219,220,221,222,223,224,225,226,227,228,229,230,231,232,233,234,235,236,237,238,239,240,241,242,243,244,245,246,247,248,249,250,251,252,253,254,255,256,257,258,259,260,261,262,263,264,265,266,267,268,269,270,271,272,273,274,275,276,277,278,279,280,281,282,283,284,285,286,287,288,289,290,291,292,293,294,295,296,297,298,299,300,301,302,303,304,305,306,307,308,309,310,311,312,313,314,315,316,317,318,319,320,321,322,323,324,325,326,327,328,329,330,331,332,333,334,335,336,337,338,339,340,341,342,343,344,345,346,347,348,349,350,351,352,353,354,355,356,357,358,359,360,361,362,363,364,365,366,367,368,369,370,371,372,373,374,375,376,377,378,379,380,381,382,383,384,385,386,387,388,389,390,391,392,393,394,395,396,397,398,399,400,401,402,403,404,405,406,407,408,409,410,411,412,413,414,415,416,417,418,419,420,421,422,423,424,425,426,427,428,429,430,431,432,433,434,435,436,437,438,439,440,441,442,443,444,445,446,447,448,449,450,451,452,453,454,455,456,457,458,459,460,461,462,463,464,465,466,467,468,469,470,471,472,473,474,475,476,477,478,479,480,481,482,483,484,485,486,487,488,489,490,491,492,493,494,495,496,497,498,499,500,501,502,503,504,505,506,507,508,509,510,511,512,513,514,515,516,517,518,519,520,521,522,523,524,525,526,527,528,529,530,531,532,533,534,535,536,537,538,539,540,541,542,543,544,545,546,547,548,549,550,551,552,553,554,555,556,557,558,559,560,561,562,563,564,565,566,567,568,569,570,571,572,573,574,575,576,577,578,579,580,581,582,583,584,585,586,587,588,589,590,591,592,593,594,595,596,597,598,599,600,601,602,603,604,605,606,607,608,609,610,611,612,613,614,615,616,617,618,619,620,621,622,623,624,625,626,627,628,629,630,631,632,633,634,635,636,637,638,639,640,641,642,643,644,645,646,647,648,649,650,651,652,653,654,655,656,657,658,659,660,661,662,663,664,665,666,1,2,3,4,5,6,7,8,9,10,11,12,13,14,15,16,17,18,19,20,21,22,23,24,25,26,27,28,29,30,31,32,33,34,35,36,37,38,39,40,41,42,43,44,45,46,47,48,49,50,51,52,53,54,55,56,57,58,59,60,61,62,63,64,65,66,67,68,69,70,71,72,73,74,75,76,77,78,79,80,81,82,83,84,85,86,87,88,89,90,91,92,93,94,95,96,97,98,99,100,101,102,103,104,105,106,107,108,109,110,111,112,113,114,115,116,117,118,119,120,121,122,123,124,125,126,127,128,129,130,131,132,133,134,135,136,137,138,139,140,141,142,143,144,145,146,147,148,149,150,151,152,153,154,155,156,157,158,159,160,161,162,163,164,165,166,167,168,169,170,171,172,173,174,175,176,177,178,179,180,181,182,183,184,185,186,187,188,189,190,191,192,193,194,195,196,197,198,199,200,201,202,203,204,205,206,207,208,209,210,211,212,213,214,215,216,217,218,219,220,221,222,223,224,225,226,227,228,229,230,231,232,233,234,235,236,237,238,239,240,241,242,243,244,245,246,247,248,249,250,251,252,253,254,255,256,257,258,259,260,261,262,263,264,265,266,267,268,269,270,271,272,273,274,275,276,277,278,279,280,281,282,283,284,285,286,287,288,289,290,291,292,293,294,295,296,297,298,299,300,301,302,303,304,305,306,307,308,309,310,311,312,313,314,315,316,317,318,319,320,321,322,323,324,325,326,327,328,329,330,331,332,333,334,335,336,337,338,339,340,341,342,343,344,345,346,347,348,349,350,351,352,353,354,355,356,357,358,359,360,361,362,363,364,365,366,367,368,369,370,371,372,373,374,375,376,377,378,379,380,381,382,383,384,385,386,387,388,389,390,391,392,393,394,395,396,397,398,399,400,401,402,403,404,405,406,407,408,409,410,411,412,413,414,415,416,417,418,419,420,421,422,423,424,425,426,427,428,429,430,431,432,433,434,435,436,437,438,439,440,441,442,443,444,445,446,447,448,449,450,451,452,453,454,455,456,457,458,459,460,461,462,463,464,465,466,467,468,469,470,471,472,473,474,475,476,477,478,479,480,481,482,483,484,485,486,487,488,489,490,491,492,493,494,495,496,497,498,499,500,501,502,503,504,505,506,507,508,509,510,511,512,513,514,515,516,517,518,519,520,521,522,523,524,525,526,527,528,529,530,531,532,533,534,535,536,537,538,539,540,541,542,543,544,545,546,547,548,549,550,551,552,553,554,555,556,557,558,559,560,561,562,563,564,565,566,567,568,569,570,571,572,573,574,575,576,577,578,579,580,581,582,583,584,585,586,587,588,589,590,591,592,593,594,595,596,597,598,599,600,601,602,603,604,605,606,607,608,609,610,611,612,613,614,615,616,617,618,619,620,621,622,623,624,625,626,627,628,629,630,631,632,633,634,635,636,637,638,639,640,641,642,643,644,645,646,647,648,649,650,651,652,653,654,655,656,657,658,659,660,661,662,663,664,665,666,1,2,3,4,5,6,7,8,9,10,11,12,13,14,15,16,17,18,19,20,21,22,23,24,25,26,27,28,29,30,31,32,33,34,35,36,37,38,39,40,41,42,43,44,45,46,47,48,49,50,51,52,53,54,55,56,57,58,59,60,61,62,63,64,65,66,67,68,69,70,71,72,73,74,75,76,77,78,79,80,81,82,83,84,85,86,87,88,89,90,91,92,93,94,95,96,97,98,99,100,101,102,103,104,105,106,107,108,109,110,111,112,113,114,115,116,117,118,119,120,121,122,123,124,125,126,127,128,129,130,131,132,133,134,135,136,137,138,139,140,141,142,143,144,145,146,147,148,149,150,151,152,153,154,155,156,157,158,159,160,161,162,163,164,165,166,167,168,169,170,171,172,173,174,175,176,177,178,179,180,181,182,183,184,185,186,187,188,189,190,191,192,193,194,195,196,197,198,199,200,201,202,203,204,205,206,207,208,209,210,211,212,213,214,215,216,217,218,219,220,221,222,223,224,225,226,227,228,229,230,231,232,233,234,235,236,237,238,239,240,241,242,243,244,245,246,247,248,249,250,251,252,253,254,255,256,257,258,259,260,261,262,263,264,265,266,267,268,269,270,271,272,273,274,275,276,277,278,279,280,281,282,283,284,285,286,287,288,289,290,291,292,293,294,295,296,297,298,299,300,301,302,303,304,305,306,307,308,309,310,311,312,313,314,315,316,317,318,319,320,321,322,323,324,325,326,327,328,329,330,331,332,333,334,335,336,337,338,339,340,341,342,343,344,345,346,347,348,349,350,351,352,353,354,355,356,357,358,359,360,361,362,363,364,365,366,367,368,369,370,371,372,373,374,375,376,377,378,379,380,381,382,383,384,385,386,387,388,389,390,391,392,393,394,395,396,397,398,399,400,401,402,403,404,405,406,407,408,409,410,411,412,413,414,415,416,417,418,419,420,421,422,423,424,425,426,427,428,429,430,431,432,433,434,435,436,437,438,439,440,441,442,443,444,445,446,447,448,449,450,451,452,453,454,455,456,457,458,459,460,461,462,463,464,465,466,467,468,469,470,471,472,473,474,475,476,477,478,479,480,481,482,483,484,485,486,487,488,489,490,491,492,493,494,495,496,497,498,499,500,501,502,503,504,505,506,507,508,509,510,511,512,513,514,515,516,517,518,519,520,521,522,523,524,525,526,527,528,529,530,531,532,533,534,535,536,537,538,539,540,541,542,543,544,545,546,547,548,549,550,551,552,553,554,555,556,557,558,559,560,561,562,563,564,565,566,567,568,569,570,571,572,573,574,575,576,577,578,579,580,581,582,583,584,585,586,587,588,589,590,591,592,593,594,595,596,597,598,599,600,601,602,603,604,605,606,607,608,609,610,611,612,613,614,615,616,617,618,619,620,621,622,623,624,625,626,627,628,629,630,631,632,633,634,635,636,637,638,639,640,641,642,643,644,645,646,647,648,649,650,651,652,653,654,655,656,657,658,659,660,661,662,663,664,665,666,1,2,3,4,5,6,7,8,9,10,11,12,13,14,15,16,17,18,19,20,21,22,23,24,25,26,27,28,29,30,31,32,33,34,35,36,37,38,39,40,41,42,43,44,45,46,47,48,49,50,51,52,53,54,55,56,57,58,59,60,61,62,63,64,65,66,67,68,69,70,71,72,73,74,75,76,77,78,79,80,81,82,83,84,85,86,87,88,89,90,91,92,93,94,95,96,97,98,99,100,101,102,103,104,105,106,107,108,109,110,111,112,113,114,115,116,117,118,119,120,121,122,123,124,125,126,127,128,129,130,131,132,133,134,135,136,137,138,139,140,141,142,143,144,145,146,147,148,149,150,151,152,153,154,155,156,157,158,159,160,161,162,163,164,165,166,167,168,169,170,171,172,173,174,175,176,177,178,179,180,181,182,183,184,185,186,187,188,189,190,191,192,193,194,195,196,197,198,199,200,201,202,203,204,205,206,207,208,209,210,211,212,213,214,215,216,217,218,219,220,221,222,223,224,225,226,227,228,229,230,231,232,233,234,235,236,237,238,239,240,241,242,243,244,245,246,247,248,249,250,251,252,253,254,255,256,257,258,259,260,261,262,263,264,265,266,267,268,269,270,271,272,273,274,275,276,277,278,279,280,281,282,283,284,285,286,287,288,289,290,291,292,293,294,295,296,297,298,299,300,301,302,303,304,305,306,307,308,309,310,311,312,313,314,315,316,317,318,319,320,321,322,323,324,325,326,327,328,329,330,331,332,333,334,335,336,337,338,339,340,341,342,343,344,345,346,347,348,349,350,351,352,353,354,355,356,357,358,359,360,361,362,363,364,365,366,367,368,369,370,371,372,373,374,375,376,377,378,379,380,381,382,383,384,385,386,387,388,389,390,391,392,393,394,395,396,397,398,399,400,401,402,403,404,405,406,407,408,409,410,411,412,413,414,415,416,417,418,419,420,421,422,423,424,425,426,427,428,429,430,431,432,433,434,435,436,437,438,439,440,441,442,443,444,445,446,447,448,449,450,451,452,453,454,455,456,457,458,459,460,461,462,463,464,465,466,467,468,469,470,471,472,473,474,475,476,477,478,479,480,481,482,483,484,485,486,487,488,489,490,491,492,493,494,495,496,497,498,499,500,501,502,503,504,505,506,507,508,509,510,511,512,513,514,515,516,517,518,519,520,521,522,523,524,525,526,527,528,529,530,531,532,533,534,535,536,537,538,539,540,541,542,543,544,545,546,547,548,549,550,551,552,553,554,555,556,557,558,559,560,561,562,563,564,565,566,567,568,569,570,571,572,573,574,575,576,577,578,579,580,581,582,583,584,585,586,587,588,589,590,591,592,593,594,595,596,597,598,599,600,601,602,603,604,605,606,607,608,609,610,611,612,613,614,615,616,617,618,619,620,621,622,623,624,625,626,627,628,629,630,631,632,633,634,635,636,637,638,639,640,641,642,643,644,645,646,647,648,649,650,651,652,653,654,655,656,657,658,659,660,661,662,663,664,665,666,1,2,3,4,5,6,7,8,9,10,11,12,13,14,15,16,17,18,19,20,21,22,23,24,25,26,27,28,29,30,31,32,33,34,35,36,37,38,39,40,41,42,43,44,45,46,47,48,49,50,51,52,53,54,55,56,57,58,59,60,61,62,63,64,65,66,67,68,69,70,71,72,73,74,75,76,77,78,79,80,81,82,83,84,85,86,87,88,89,90,91,92,93,94,95,96,97,98,99,100,101,102,103,104,105,106,107,108,109,110,111,112,113,114,115,116,117,118,119,120,121,122,123,124,125,126,127,128,129,130,131,132,133,134,135,136,137,138,139,140,141,142,143,144,145,146,147,148,149,150,151,152,153,154,155,156,157,158,159,160,161,162,163,164,165,166,167,168,169,170,171,172,173,174,175,176,177,178,179,180,181,182,183,184,185,186,187,188,189,190,191,192,193,194,195,196,197,198,199,200,201,202,203,204,205,206,207,208,209,210,211,212,213,214,215,216,217,218,219,220,221,222,223,224,225,226,227,228,229,230,231,232,233,234,235,236,237,238,239,240,241,242,243,244,245,246,247,248,249,250,251,252,253,254,255,256,257,258,259,260,261,262,263,264,265,266,267,268,269,270,271,272,273,274,275,276,277,278,279,280,281,282,283,284,285,286,287,288,289,290,291,292,293,294,295,296,297,298,299,300,301,302,303,304,305,306,307,308,309,310,311,312,313,314,315,316,317,318,319,320,321,322,323,324,325,326,327,328,329,330,331,332,333,334,335,336,337,338,339,340,341,342,343,344,345,346,347,348,349,350,351,352,353,354,355,356,357,358,359,360,361,362,363,364,365,366,367,368,369,370,371,372,373,374,375,376,377,378,379,380,381,382,383,384,385,386,387,388,389,390,391,392,393,394,395,396,397,398,399,400,401,402,403,404,405,406,407,408,409,410,411,412,413,414,415,416,417,418,419,420,421,422,423,424,425,426,427,428,429,430,431,432,433,434,435,436,437,438,439,440,441,442,443,444,445,446,447,448,449,450,451,452,453,454,455,456,457,458,459,460,461,462,463,464,465,466,467,468,469,470,471,472,473,474,475,476,477,478,479,480,481,482,483,484,485,486,487,488,489,490,491,492,493,494,495,496,497,498,499,500,501,502,503,504,505,506,507,508,509,510,511,512,513,514,515,516,517,518,519,520,521,522,523,524,525,526,527,528,529,530,531,532,533,534,535,536,537,538,539,540,541,542,543,544,545,546,547,548,549,550,551,552,553,554,555,556,557,558,559,560,561,562,563,564,565,566,567,568,569,570,571,572,573,574,575,576,577,578,579,580,581,582,583,584,585,586,587,588,589,590,591,592,593,594,595,596,597,598,599,600,601,602,603,604,605,606,607,608,609,610,611,612,613,614,615,616,617,618,619,620,621,622,623,624,625,626,627,628,629,630,631,632,633,634,635,636,637,638,639,640,641,642,643,644,645,646,647,648,649,650,651,652,653,654,655,656,657,658,659,660,661,662,663,664,665,666,1,2,3,4,5,6,7,8,9,10,11,12,13,14,15,16,17,18,19,20,21,22,23,24,25,26,27,28,29,30,31,32,33,34,35,36,37,38,39,40,41,42,43,44,45,46,47,48,49,50,51,52,53,54,55,56,57,58,59,60,61,62,63,64,65,66,67,68,69,70,71,72,73,74,75,76,77,78,79,80,81,82,83,84,85,86,87,88,89,90,91,92,93,94,95,96,97,98,99,100,101,102,103,104,105,106,107,108,109,110,111,112,113,114,115,116,117,118,119,120,121,122,123,124,125,126,127,128,129,130,131,132,133,134,135,136,137,138,139,140,141,142,143,144,145,146,147,148,149,150,151,152,153,154,155,156,157,158,159,160,161,162,163,164,165,166,167,168,169,170,171,172,173,174,175,176,177,178,179,180,181,182,183,184,185,186,187,188,189,190,191,192,193,194,195,196,197,198,199,200,201,202,203,204,205,206,207,208,209,210,211,212,213,214,215,216,217,218,219,220,221,222,223,224,225,226,227,228,229,230,231,232,233,234,235,236,237,238,239,240,241,242,243,244,245,246,247,248,249,250,251,252,253,254,255,256,257,258,259,260,261,262,263,264,265,266,267,268,269,270,271,272,273,274,275,276,277,278,279,280,281,282,283,284,285,286,287,288,289,290,291,292,293,294,295,296,297,298,299,300,301,302,303,304,305,306,307,308,309,310,311,312,313,314,315,316,317,318,319,320,321,322,323,324,325,326,327,328,329,330,331,332,333,334,335,336,337,338,339,340,341,342,343,344,345,346,347,348,349,350,351,352,353,354,355,356,357,358,359,360,361,362,363,364,365,366,367,368,369,370,371,372,373,374,375,376,377,378,379,380,381,382,383,384,385,386,387,388,389,390,391,392,393,394,395,396,397,398,399,400,401,402,403,404,405,406,407,408,409,410,411,412,413,414,415,416,417,418,419,420,421,422,423,424,425,426,427,428,429,430,431,432,433,434,435,436,437,438,439,440,441,442,443,444,445,446,447,448,449,450,451,452,453,454,455,456,457,458,459,460,461,462,463,464,465,466,467,468,469,470,471,472,473,474,475,476,477,478,479,480,481,482,483,484,485,486,487,488,489,490,491,492,493,494,495,496,497,498,499,500,501,502,503,504,505,506,507,508,509,510,511,512,513,514,515,516,517,518,519,520,521,522,523,524,525,526,527,528,529,530,531,532,533,534,535,536,537,538,539,540,541,542,543,544,545,546,547,548,549,550,551,552,553,554,555,556,557,558,559,560,561,562,563,564,565,566,567,568,569,570,571,572,573,574,575,576,577,578,579,580,581,582,583,584,585,586,587,588,589,590,591,592,593,594,595,596,597,598,599,600,601,602,603,604,605,606,607,608,609,610,611,612,613,614,615,616,617,618,619,620,621,622,623,624,625,626,627,628,629,630,631,632,633,634,635,636,637,638,639,640,641,642,643,644,645,646,647,648,649,650,651,652,653,654,655,656,657,658,659,660,661,662,663,664,665,666,1,2,3,4,5,6,7,8,9,10,11,12,13,14,15,16,17,18,19,20,21,22,23,24,25,26,27,28,29,30,31,32,33,34,35,36,37,38,39,40,41,42,43,44,45,46,47,48,49,50,51,52,53,54,55,56,57,58,59,60,61,62,63,64,65,66,67,68,69,70,71,72,73,74,75,76,77,78,79,80,81,82,83,84,85,86,87,88,89,90,91,92,93,94,95,96,97,98,99,100,101,102,103,104,105,106,107,108,109,110,111,112,113,114,115,116,117,118,119,120,121,122,123,124,125,126,127,128,129,130,131,132,133,134,135,136,137,138,139,140,141,142,143,144,145,146,147,148,149,150,151,152,153,154,155,156,157,158,159,160,161,162,163,164,165,166,167,168,169,170,171,172,173,174,175,176,177,178,179,180,181,182,183,184,185,186,187,188,189,190,191,192,193,194,195,196,197,198,199,200,201,202,203,204,205,206,207,208,209,210,211,212,213,214,215,216,217,218,219,220,221,222,223,224,225,226,227,228,229,230,231,232,233,234,235,236,237,238,239,240,241,242,243,244,245,246,247,248,249,250,251,252,253,254,255,256,257,258,259,260,261,262,263,264,265,266,267,268,269,270,271,272,273,274,275,276,277,278,279,280,281,282,283,284,285,286,287,288,289,290,291,292,293,294,295,296,297,298,299,300,301,302,303,304,305,306,307,308,309,310,311,312,313,314,315,316,317,318,319,320,321,322,323,324,325,326,327,328,329,330,331,332,333,334,335,336,337,338,339,340,341,342,343,344,345,346,347,348,349,350,351,352,353,354,355,356,357,358,359,360,361,362,363,364,365,366,367,368,369,370,371,372,373,374,375,376,377,378,379,380,381,382,383,384,385,386,387,388,389,390,391,392,393,394,395,396,397,398,399,400,401,402,403,404,405,406,407,408,409,410,411,412,413,414,415,416,417,418,419,420,421,422,423,424,425,426,427,428,429,430,431,432,433,434,435,436,437,438,439,440,441,442,443,444,445,446,447,448,449,450,451,452,453,454,455,456,457,458,459,460,461,462,463,464,465,466,467,468,469,470,471,472,473,474,475,476,477,478,479,480,481,482,483,484,485,486,487,488,489,490,491,492,493,494,495,496,497,498,499,500,501,502,503,504,505,506,507,508,509,510,511,512,513,514,515,516,517,518,519,520,521,522,523,524,525,526,527,528,529,530,531,532,533,534,535,536,537,538,539,540,541,542,543,544,545,546,547,548,549,550,551,552,553,554,555,556,557,558,559,560,561,562,563,564,565,566,567,568,569,570,571,572,573,574,575,576,577,578,579,580,581,582,583,584,585,586,587,588,589,590,591,592,593,594,595,596,597,598,599,600,601,602,603,604,605,606,607,608,609,610,611,612,613,614,615,616,617,618,619,620,621,622,623,624,625,626,627,628,629,630,631,632,633,634,635,636,637,638,639,640,641,642,643,644,645,646,647,648,649,650,651,652,653,654,655,656,657,658,659,660,661,662,663,664,665,666,1,2,3,4,5,6,7,8,9,10,11,12,13,14,15,16,17,18,19,20,21,22,23,24,25,26,27,28,29,30,31,32,33,34,35,36,37,38,39,40,41,42,43,44,45,46,47,48,49,50,51,52,53,54,55,56,57,58,59,60,61,62,63,64,65,66,67,68,69,70,71,72,73,74,75,76,77,78,79,80,81,82,83,84,85,86,87,88,89,90,91,92,93,94,95,96,97,98,99,100,101,102,103,104,105,106,107,108,109,110,111,112,113,114,115,116,117,118,119,120,121,122,123,124,125,126,127,128,129,130,131,132,133,134,135,136,137,138,139,140,141,142,143,144,145,146,147,148,149,150,151,152,153,154,155,156,157,158,159,160,161,162,163,164,165,166,167,168,169,170,171,172,173,174,175,176,177,178,179,180,181,182,183,184,185,186,187,188,189,190,191,192,193,194,195,196,197,198,199,200,201,202,203,204,205,206,207,208,209,210,211,212,213,214,215,216,217,218,219,220,221,222,223,224,225,226,227,228,229,230,231,232,233,234,235,236,237,238,239,240,241,242,243,244,245,246,247,248,249,250,251,252,253,254,255,256,257,258,259,260,261,262,263,264,265,266,267,268,269,270,271,272,273,274,275,276,277,278,279,280,281,282,283,284,285,286,287,288,289,290,291,292,293,294,295,296,297,298,299,300,301,302,303,304,305,306,307,308,309,310,311,312,313,314,315,316,317,318,319,320,321,322,323,324,325,326,327,328,329,330,331,332,333,334,335,336,337,338,339,340,341,342,343,344,345,346,347,348,349,350,351,352,353,354,355,356,357,358,359,360,361,362,363,364,365,366,367,368,369,370,371,372,373,374,375,376,377,378,379,380,381,382,383,384,385,386,387,388,389,390,391,392,393,394,395,396,397,398,399,400,401,402,403,404,405,406,407,408,409,410,411,412,413,414,415,416,417,418,419,420,421,422,423,424,425,426,427,428,429,430,431,432,433,434,435,436,437,438,439,440,441,442,443,444,445,446,447,448,449,450,451,452,453,454,455,456,457,458,459,460,461,462,463,464,465,466,467,468,469,470,471,472,473,474,475,476,477,478,479,480,481,482,483,484,485,486,487,488,489,490,491,492,493,494,495,496,497,498,499,500,501,502,503,504,505,506,507,508,509,510,511,512,513,514,515,516,517,518,519,520,521,522,523,524,525,526,527,528,529,530,531,532,533,534,535,536,537,538,539,540,541,542,543,544,545,546,547,548,549,550,551,552,553,554,555,556,557,558,559,560,561,562,563,564,565,566,567,568,569,570,571,572,573,574,575,576,577,578,579,580,581,582,583,584,585,586,587,588,589,590,591,592,593,594,595,596,597,598,599,600,601,602,603,604,605,606,607,608,609,610,611,612,613,614,615,616,617,618,619,620,621,622,623,624,625,626,627,628,629,630,631,632,633,634,635,636,637,638,639,640,641,642,643,644,645,646,647,648,649,650,651,652,653,654,655,656,657,658,659,660,661,662,663,664,665,666,1,2,3,4,5,6,7,8,9,10,11,12,13,14,15,16,17,18,19,20,21,22,23,24,25,26,27,28,29,30,31,32,33,34,35,36,37,38,39,40,41,42,43,44,45,46,47,48,49,50,51,52,53,54,55,56,57,58,59,60,61,62,63,64,65,66,67,68,69,70,71,72,73,74,75,76,77,78,79,80,81,82,83,84,85,86,87,88,89,90,91,92,93,94,95,96,97,98,99,100,101,102,103,104,105,106,107,108,109,110,111,112,113,114,115,116,117,118,119,120,121,122,123,124,125,126,127,128,129,130,131,132,133,134,135,136,137,138,139,140,141,142,143,144,145,146,147,148,149,150,151,152,153,154,155,156,157,158,159,160,161,162,163,164,165,166,167,168,169,170,171,172,173,174,175,176,177,178,179,180,181,182,183,184,185,186,187,188,189,190,191,192,193,194,195,196,197,198,199,200,201,202,203,204,205,206,207,208,209,210,211,212,213,214,215,216,217,218,219,220,221,222,223,224,225,226,227,228,229,230,231,232,233,234,235,236,237,238,239,240,241,242,243,244,245,246,247,248,249,250,251,252,253,254,255,256,257,258,259,260,261,262,263,264,265,266,267,268,269,270,271,272,273,274,275,276,277,278,279,280,281,282,283,284,285,286,287,288,289,290,291,292,293,294,295,296,297,298,299,300,301,302,303,304,305,306,307,308,309,310,311,312,313,314,315,316,317,318,319,320,321,322,323,324,325,326,327,328,329,330,331,332,333,334,335,336,337,338,339,340,341,342,343,344,345,346,347,348,349,350,351,352,353,354,355,356,357,358,359,360,361,362,363,364,365,366,367,368,369,370,371,372,373,374,375,376,377,378,379,380,381,382,383,384,385,386,387,388,389,390,391,392,393,394,395,396,397,398,399,400,401,402,403,404,405,406,407,408,409,410,411,412,413,414,415,416,417,418,419,420,421,422,423,424,425,426,427,428,429,430,431,432,433,434,435,436,437,438,439,440,441,442,443,444,445,446,447,448,449,450,451,452,453,454,455,456,457,458,459,460,461,462,463,464,465,466,467,468,469,470,471,472,473,474,475,476,477,478,479,480,481,482,483,484,485,486,487,488,489,490,491,492,493,494,495,496,497,498,499,500,501,502,503,504,505,506,507,508,509,510,511,512,513,514,515,516,517,518,519,520,521,522,523,524,525,526,527,528,529,530,531,532,533,534,535,536,537,538,539,540,541,542,543,544,545,546,547,548,549,550,551,552,553,554,555,556,557,558,559,560,561,562,563,564,565,566,567,568,569,570,571,572,573,574,575,576,577,578,579,580,581,582,583,584,585,586,587,588,589,590,591,592,593,594,595,596,597,598,599,600,601,602,603,604,605,606,607,608,609,610,611,612,613,614,615,616,617,618,619,620,621,622,623,624,625,626,627,628,629,630,631,632,633,634,635,636,637,638,639,640,641,642,643,644,645,646,647,648,649,650,651,652,653,654,655,656,657,658,659,660,661,662,663,664,665,666,1,2,3,4,5,6,7,8,9,10,11,12,13,14,15,16,17,18,19,20,21,22,23,24,25,26,27,28,29,30,31,32,33,34,35,36,37,38,39,40,41,42,43,44,45,46,47,48,49,50,51,52,53,54,55,56,57,58,59,60,61,62,63,64,65,66,67,68,69,70,71,72,73,74,75,76,77,78,79,80,81,82,83,84,85,86,87,88,89,90,91,92,93,94,95,96,97,98,99,100,101,102,103,104,105,106,107,108,109,110,111,112,113,114,115,116,117,118,119,120,121,122,123,124,125,126,127,128,129,130,131,132,133,134,135,136,137,138,139,140,141,142,143,144,145,146,147,148,149,150,151,152,153,154,155,156,157,158,159,160,161,162,163,164,165,166,167,168,169,170,171,172,173,174,175,176,177,178,179,180,181,182,183,184,185,186,187,188,189,190,191,192,193,194,195,196,197,198,199,200,201,202,203,204,205,206,207,208,209,210,211,212,213,214,215,216,217,218,219,220,221,222,223,224,225,226,227,228,229,230,231,232,233,234,235,236,237,238,239,240,241,242,243,244,245,246,247,248,249,250,251,252,253,254,255,256,257,258,259,260,261,262,263,264,265,266,267,268,269,270,271,272,273,274,275,276,277,278,279,280,281,282,283,284,285,286,287,288,289,290,291,292,293,294,295,296,297,298,299,300,301,302,303,304,305,306,307,308,309,310,311,312,313,314,315,316,317,318,319,320,321,322,323,324,325,326,327,328,329,330,331,332,333,334,335,336,337,338,339,340,341,342,343,344,345,346,347,348,349,350,351,352,353,354,355,356,357,358,359,360,361,362,363,364,365,366,367,368,369,370,371,372,373,374,375,376,377,378,379,380,381,382,383,384,385,386,387,388,389,390,391,392,393,394,395,396,397,398,399,400,401,402,403,404,405,406,407,408,409,410,411,412,413,414,415,416,417,418,419,420,421,422,423,424,425,426,427,428,429,430,431,432,433,434,435,436,437,438,439,440,441,442,443,444,445,446,447,448,449,450,451,452,453,454,455,456,457,458,459,460,461,462,463,464,465,466,467,468,469,470,471,472,473,474,475,476,477,478,479,480,481,482,483,484,485,486,487,488,489,490,491,492,493,494,495,496,497,498,499,500,501,502,503,504,505,506,507,508,509,510,511,512,513,514,515,516,517,518,519,520,521,522,523,524,525,526,527,528,529,530,531,532,533,534,535,536,537,538,539,540,541,542,543,544,545,546,547,548,549,550,551,552,553,554,555,556,557,558,559,560,561,562,563,564,565,566,567,568,569,570,571,572,573,574,575,576,577,578,579,580,581,582,583,584,585,586,587,588,589,590,591,592,593,594,595,596,597,598,599,600,601,602,603,604,605,606,607,608,609,610,611,612,613,614,615,616,617,618,619,620,621,622,623,624,625,626,627,628,629,630,631,632,633,634,635,636,637,638,639,640,641,642,643,644,645,646,647,648,649,650,651,652,653,654,655,656,657,658,659,660,661,662,663,664,665,666,1,2,3,4,5,6,7,8,9,10,11,12,13,14,15,16,17,18,19,20,21,22,23,24,25,26,27,28,29,30,31,32,33,34,35,36,37,38,39,40,41,42,43,44,45,46,47,48,49,50,51,52,53,54,55,56,57,58,59,60,61,62,63,64,65,66,67,68,69,70,71,72,73,74,75,76,77,78,79,80,81,82,83,84,85,86,87,88,89,90,91,92,93,94,95,96,97,98,99,100,101,102,103,104,105,106,107,108,109,110,111,112,113,114,115,116,117,118,119,120,121,122,123,124,125,126,127,128,129,130,131,132,133,134,135,136,137,138,139,140,141,142,143,144,145,146,147,148,149,150,151,152,153,154,155,156,157,158,159,160,161,162,163,164,165,166,167,168,169,170,171,172,173,174,175,176,177,178,179,180,181,182,183,184,185,186,187,188,189,190,191,192,193,194,195,196,197,198,199,200,201,202,203,204,205,206,207,208,209,210,211,212,213,214,215,216,217,218,219,220,221,222,223,224,225,226,227,228,229,230,231,232,233,234,235,236,237,238,239,240,241,242,243,244,245,246,247,248,249,250,251,252,253,254,255,256,257,258,259,260,261,262,263,264,265,266,267,268,269,270,271,272,273,274,275,276,277,278,279,280,281,282,283,284,285,286,287,288,289,290,291,292,293,294,295,296,297,298,299,300,301,302,303,304,305,306,307,308,309,310,311,312,313,314,315,316,317,318,319,320,321,322,323,324,325,326,327,328,329,330,331,332,333,334,335,336,337,338,339,340,341,342,343,344,345,346,347,348,349,350,351,352,353,354,355,356,357,358,359,360,361,362,363,364,365,366,367,368,369,370,371,372,373,374,375,376,377,378,379,380,381,382,383,384,385,386,387,388,389,390,391,392,393,394,395,396,397,398,399,400,401,402,403,404,405,406,407,408,409,410,411,412,413,414,415,416,417,418,419,420,421,422,423,424,425,426,427,428,429,430,431,432,433,434,435,436,437,438,439,440,441,442,443,444,445,446,447,448,449,450,451,452,453,454,455,456,457,458,459,460,461,462,463,464,465,466,467,468,469,470,471,472,473,474,475,476,477,478,479,480,481,482,483,484,485,486,487,488,489,490,491,492,493,494,495,496,497,498,499,500,501,502,503,504,505,506,507,508,509,510,511,512,513,514,515,516,517,518,519,520,521,522,523,524,525,526,527,528,529,530,531,532,533,534,535,536,537,538,539,540,541,542,543,544,545,546,547,548,549,550,551,552,553,554,555,556,557,558,559,560,561,562,563,564,565,566,567,568,569,570,571,572,573,574,575,576,577,578,579,580,581,582,583,584,585,586,587,588,589,590,591,592,593,594,595,596,597,598,599,600,601,602,603,604,605,606,607,608,609,610,611,612,613,614,615,616,617,618,619,620,621,622,623,624,625,626,627,628,629,630,631,632,633,634,635,636,637,638,639,640,641,642,643,644,645,646,647,648,649,650,651,652,653,654,655,656,657,658,659,660,661,662,663,664,665,666,1,2,3,4,5,6,7,8,9,10,11,12,13,14,15,16,17,18,19,20,21,22,23,24,25,26,27,28,29,30,31,32,33,34,35,36,37,38,39,40,41,42,43,44,45,46,47,48,49,50,51,52,53,54,55,56,57,58,59,60,61,62,63,64,65,66,67,68,69,70,71,72,73,74,75,76,77,78,79,80,81,82,83,84,85,86,87,88,89,90,91,92,93,94,95,96,97,98,99,100,101,102,103,104,105,106,107,108,109,110,111,112,113,114,115,116,117,118,119,120,121,122,123,124,125,126,127,128,129,130,131,132,133,134,135,136,137,138,139,140,141,142,143,144,145,146,147,148,149,150,151,152,153,154,155,156,157,158,159,160,161,162,163,164,165,166,167,168,169,170,171,172,173,174,175,176,177,178,179,180,181,182,183,184,185,186,187,188,189,190,191,192,193,194,195,196,197,198,199,200,201,202,203,204,205,206,207,208,209,210,211,212,213,214,215,216,217,218,219,220,221,222,223,224,225,226,227,228,229,230,231,232,233,234,235,236,237,238,239,240,241,242,243,244,245,246,247,248,249,250,251,252,253,254,255,256,257,258,259,260,261,262,263,264,265,266,267,268,269,270,271,272,273,274,275,276,277,278,279,280,281,282,283,284,285,286,287,288,289,290,291,292,293,294,295,296,297,298,299,300,301,302,303,304,305,306,307,308,309,310,311,312,313,314,315,316,317,318,319,320,321,322,323,324,325,326,327,328,329,330,331,332,333,334,335,336,337,338,339,340,341,342,343,344,345,346,347,348,349,350,351,352,353,354,355,356,357,358,359,360,361,362,363,364,365,366,367,368,369,370,371,372,373,374,375,376,377,378,379,380,381,382,383,384,385,386,387,388,389,390,391,392,393,394,395,396,397,398,399,400,401,402,403,404,405,406,407,408,409,410,411,412,413,414,415,416,417,418,419,420,421,422,423,424,425,426,427,428,429,430,431,432,433,434,435,436,437,438,439,440,441,442,443,444,445,446,447,448,449,450,451,452,453,454,455,456,457,458,459,460,461,462,463,464,465,466,467,468,469,470,471,472,473,474,475,476,477,478,479,480,481,482,483,484,485,486,487,488,489,490,491,492,493,494,495,496,497,498,499,500,501,502,503,504,505,506,507,508,509,510,511,512,513,514,515,516,517,518,519,520,521,522,523,524,525,526,527,528,529,530,531,532,533,534,535,536,537,538,539,540,541,542,543,544,545,546,547,548,549,550,551,552,553,554,555,556,557,558,559,560,561,562,563,564,565,566,567,568,569,570,571,572,573,574,575,576,577,578,579,580,581,582,583,584,585,586,587,588,589,590,591,592,593,594,595,596,597,598,599,600,601,602,603,604,605,606,607,608,609,610,611,612,613,614,615,616,617,618,619,620,621,622,623,624,625,626,627,628,629,630,631,632,633,634,635,636,637,638,639,640,641,642,643,644,645,646,647,648,649,650,651,652,653,654,655,656,657,658,659,660,661,662,663,664,665,666,1,2,3,4,5,6,7,8,9,10,11,12,13,14,15,16,17,18,19,20,21,22,23,24,25,26,27,28,29,30,31,32,33,34,35,36,37,38,39,40,41,42,43,44,45,46,47,48,49,50,51,52,53,54,55,56,57,58,59,60,61,62,63,64,65,66,67,68,69,70,71,72,73,74,75,76,77,78,79,80,81,82,83,84,85,86,87,88,89,90,91,92,93,94,95,96,97,98,99,100,101,102,103,104,105,106,107,108,109,110,111,112,113,114,115,116,117,118,119,120,121,122,123,124,125,126,127,128,129,130,131,132,133,134,135,136,137,138,139,140,141,142,143,144,145,146,147,148,149,150,151,152,153,154,155,156,157,158,159,160,161,162,163,164,165,166,167,168,169,170,171,172,173,174,175,176,177,178,179,180,181,182,183,184,185,186,187,188,189,190,191,192,193,194,195,196,197,198,199,200,201,202,203,204,205,206,207,208,209,210,211,212,213,214,215,216,217,218,219,220,221,222,223,224,225,226,227,228,229,230,231,232,233,234,235,236,237,238,239,240,241,242,243,244,245,246,247,248,249,250,251,252,253,254,255,256,257,258,259,260,261,262,263,264,265,266,267,268,269,270,271,272,273,274,275,276,277,278,279,280,281,282,283,284,285,286,287,288,289,290,291,292,293,294,295,296,297,298,299,300,301,302,303,304,305,306,307,308,309,310,311,312,313,314,315,316,317,318,319,320,321,322,323,324,325,326,327,328,329,330,331,332,333,334,335,336,337,338,339,340,341,342,343,344,345,346,347,348,349,350,351,352,353,354,355,356,357,358,359,360,361,362,363,364,365,366,367,368,369,370,371,372,373,374,375,376,377,378,379,380,381,382,383,384,385,386,387,388,389,390,391,392,393,394,395,396,397,398,399,400,401,402,403,404,405,406,407,408,409,410,411,412,413,414,415,416,417,418,419,420,421,422,423,424,425,426,427,428,429,430,431,432,433,434,435,436,437,438,439,440,441,442,443,444,445,446,447,448,449,450,451,452,453,454,455,456,457,458,459,460,461,462,463,464,465,466,467,468,469,470,471,472,473,474,475,476,477,478,479,480,481,482,483,484,485,486,487,488,489,490,491,492,493,494,495,496,497,498,499,500,501,502,503,504,505,506,507,508,509,510,511,512,513,514,515,516,517,518,519,520,521,522,523,524,525,526,527,528,529,530,531,532,533,534,535,536,537,538,539,540,541,542,543,544,545,546,547,548,549,550,551,552,553,554,555,556,557,558,559,560,561,562,563,564,565,566,567,568,569,570,571,572,573,574,575,576,577,578,579,580,581,582,583,584,585,586,587,588,589,590,591,592,593,594,595,596,597,598,599,600,601,602,603,604,605,606,607,608,609,610,611,612,613,614,615,616,617,618,619,620,621,622,623,624,625,626,627,628,629,630,631,632,633,634,635,636,637,638,639,640,641,642,643,644,645,646,647,648,649,650,651,652,653,654,655,656,657,658,659,660,661,662,663,664,665,666,1,2,3,4,5,6,7,8,9,10,11,12,13,14,15,16,17,18,19,20,21,22,23,24,25,26,27,28,29,30,31,32,33,34,35,36,37,38,39,40,41,42,43,44,45,46,47,48,49,50,51,52,53,54,55,56,57,58,59,60,61,62,63,64,65,66,67,68,69,70,71,72,73,74,75,76,77,78,79,80,81,82,83,84,85,86,87,88,89,90,91,92,93,94,95,96,97,98,99,100,101,102,103,104,105,106,107,108,109,110,111,112,113,114,115,116,117,118,119,120,121,122,123,124,125,126,127,128,129,130,131,132,133,134,135,136,137,138,139,140,141,142,143,144,145,146,147,148,149,150,151,152,153,154,155,156,157,158,159,160,161,162,163,164,165,166,167,168,169,170,171,172,173,174,175,176,177,178,179,180,181,182,183,184,185,186,187,188,189,190,191,192,193,194,195,196,197,198,199,200,201,202,203,204,205,206,207,208,209,210,211,212,213,214,215,216,217,218,219,220,221,222,223,224,225,226,227,228,229,230,231,232,233,234,235,236,237,238,239,240,241,242,243,244,245,246,247,248,249,250,251,252,253,254,255,256,257,258,259,260,261,262,263,264,265,266,267,268,269,270,271,272,273,274,275,276,277,278,279,280,281,282,283,284,285,286,287,288,289,290,291,292,293,294,295,296,297,298,299,300,301,302,303,304,305,306,307,308,309,310,311,312,313,314,315,316,317,318,319,320,321,322,323,324,325,326,327,328,329,330,331,332,333,334,335,336,337,338,339,340,341,342,343,344,345,346,347,348,349,350,351,352,353,354,355,356,357,358,359,360,361,362,363,364,365,366,367,368,369,370,371,372,373,374,375,376,377,378,379,380,381,382,383,384,385,386,387,388,389,390,391,392,393,394,395,396,397,398,399,400,401,402,403,404,405,406,407,408,409,410,411,412,413,414,415,416,417,418,419,420,421,422,423,424,425,426,427,428,429,430,431,432,433,434,435,436,437,438,439,440,441,442,443,444,445,446,447,448,449,450,451,452,453,454,455,456,457,458,459,460,461,462,463,464,465,466,467,468,469,470,471,472,473,474,475,476,477,478,479,480,481,482,483,484,485,486,487,488,489,490,491,492,493,494,495,496,497,498,499,500,501,502,503,504,505,506,507,508,509,510,511,512,513,514,515,516,517,518,519,520,521,522,523,524,525,526,527,528,529,530,531,532,533,534,535,536,537,538,539,540,541,542,543,544,545,546,547,548,549,550,551,552,553,554,555,556,557,558,559,560,561,562,563,564,565,566,567,568,569,570,571,572,573,574,575,576,577,578,579,580,581,582,583,584,585,586,587,588,589,590,591,592,593,594,595,596,597,598,599,600,601,602,603,604,605,606,607,608,609,610,611,612,613,614,615,616,617,618,619,620,621,622,623,624,625,626,627,628,629,630,631,632,633,634,635,636,637,638,639,640,641,642,643,644,645,646,647,648,649,650,651,652,653,654,655,656,657,658,659,660,661,662,663,664,665,666,1,2,3,4,5,6,7,8,9,10,11,12,13,14,15,16,17,18,19,20,21,22,23,24,25,26,27,28,29,30,31,32,33,34,35,36,37,38,39,40,41,42,43,44,45,46,47,48,49,50,51,52,53,54,55,56,57,58,59,60,61,62,63,64,65,66,67,68,69,70,71,72,73,74,75,76,77,78,79,80,81,82,83,84,85,86,87,88,89,90,91,92,93,94,95,96,97,98,99,100,101,102,103,104,105,106,107,108,109,110,111,112,113,114,115,116,117,118,119,120,121,122,123,124,125,126,127,128,129,130,131,132,133,134,135,136,137,138,139,140,141,142,143,144,145,146,147,148,149,150,151,152,153,154,155,156,157,158,159,160,161,162,163,164,165,166,167,168,169,170,171,172,173,174,175,176,177,178,179,180,181,182,183,184,185,186,187,188,189,190,191,192,193,194,195,196,197,198,199,200,201,202,203,204,205,206,207,208,209,210,211,212,213,214,215,216,217,218,219,220,221,222,223,224,225,226,227,228,229,230,231,232,233,234,235,236,237,238,239,240,241,242,243,244,245,246,247,248,249,250,251,252,253,254,255,256,257,258,259,260,261,262,263,264,265,266,267,268,269,270,271,272,273,274,275,276,277,278,279,280,281,282,283,284,285,286,287,288,289,290,291,292,293,294,295,296,297,298,299,300,301,302,303,304,305,306,307,308,309,310,311,312,313,314,315,316,317,318,319,320,321,322,323,324,325,326,327,328,329,330,331,332,333,334,335,336,337,338,339,340,341,342,343,344,345,346,347,348,349,350,351,352,353,354,355,356,357,358,359,360,361,362,363,364,365,366,367,368,369,370,371,372,373,374,375,376,377,378,379,380,381,382,383,384,385,386,387,388,389,390,391,392,393,394,395,396,397,398,399,400,401,402,403,404,405,406,407,408,409,410,411,412,413,414,415,416,417,418,419,420,421,422,423,424,425,426,427,428,429,430,431,432,433,434,435,436,437,438,439,440,441,442,443,444,445,446,447,448,449,450,451,452,453,454,455,456,457,458,459,460,461,462,463,464,465,466,467,468,469,470,471,472,473,474,475,476,477,478,479,480,481,482,483,484,485,486,487,488,489,490,491,492,493,494,495,496,497,498,499,500,501,502,503,504,505,506,507,508,509,510,511,512,513,514,515,516,517,518,519,520,521,522,523,524,525,526,527,528,529,530,531,532,533,534,535,536,537,538,539,540,541,542,543,544,545,546,547,548,549,550,551,552,553,554,555,556,557,558,559,560,561,562,563,564,565,566,567,568,569,570,571,572,573,574,575,576,577,578,579,580,581,582,583,584,585,586,587,588,589,590,591,592,593,594,595,596,597,598,599,600,601,602,603,604,605,606,607,608,609,610,611,612,613,614,615,616,617,618,619,620,621,622,623,624,625,626,627,628,629,630,631,632,633,634,635,636,637,638,639,640,641,642,643,644,645,646,647,648,649,650,651,652,653,654,655,656,657,658,659,660,661,662,663,664,665,666,1,2,3,4,5,6,7,8,9,10,11,12,13,14,15,16,17,18,19,20,21,22,23,24,25,26,27,28,29,30,31,32,33,34,35,36,37,38,39,40,41,42,43,44,45,46,47,48,49,50,51,52,53,54,55,56,57,58,59,60,61,62,63,64,65,66,67,68,69,70,71,72,73,74,75,76,77,78,79,80,81,82,83,84,85,86,87,88,89,90,91,92,93,94,95,96,97,98,99,100,101,102,103,104,105,106,107,108,109,110,111,112,113,114,115,116,117,118,119,120,121,122,123,124,125,126,127,128,129,130,131,132,133,134,135,136,137,138,139,140,141,142,143,144,145,146,147,148,149,150,151,152,153,154,155,156,157,158,159,160,161,162,163,164,165,166,167,168,169,170,171,172,173,174,175,176,177,178,179,180,181,182,183,184,185,186,187,188,189,190,191,192,193,194,195,196,197,198,199,200,201,202,203,204,205,206,207,208,209,210,211,212,213,214,215,216,217,218,219,220,221,222,223,224,225,226,227,228,229,230,231,232,233,234,235,236,237,238,239,240,241,242,243,244,245,246,247,248,249,250,251,252,253,254,255,256,257,258,259,260,261,262,263,264,265,266,267,268,269,270,271,272,273,274,275,276,277,278,279,280,281,282,283,284,285,286,287,288,289,290,291,292,293,294,295,296,297,298,299,300,301,302,303,304,305,306,307,308,309,310,311,312,313,314,315,316,317,318,319,320,321,322,323,324,325,326,327,328,329,330,331,332,333,334,335,336,337,338,339,340,341,342,343,344,345,346,347,348,349,350,351,352,353,354,355,356,357,358,359,360,361,362,363,364,365,366,367,368,369,370,371,372,373,374,375,376,377,378,379,380,381,382,383,384,385,386,387,388,389,390,391,392,393,394,395,396,397,398,399,400,401,402,403,404,405,406,407,408,409,410,411,412,413,414,415,416,417,418,419,420,421,422,423,424,425,426,427,428,429,430,431,432,433,434,435,436,437,438,439,440,441,442,443,444,445,446,447,448,449,450,451,452,453,454,455,456,457,458,459,460,461,462,463,464,465,466,467,468,469,470,471,472,473,474,475,476,477,478,479,480,481,482,483,484,485,486,487,488,489,490,491,492,493,494,495,496,497,498,499,500,501,502,503,504,505,506,507,508,509,510,511,512,513,514,515,516,517,518,519,520,521,522,523,524,525,526,527,528,529,530,531,532,533,534,535,536,537,538,539,540,541,542,543,544,545,546,547,548,549,550,551,552,553,554,555,556,557,558,559,560,561,562,563,564,565,566,567,568,569,570,571,572,573,574,575,576,577,578,579,580,581,582,583,584,585,586,587,588,589,590,591,592,593,594,595,596,597,598,599,600,601,602,603,604,605,606,607,608,609,610,611,612,613,614,615,616,617,618,619,620,621,622,623,624,625,626,627,628,629,630,631,632,633,634,635,636,637,638,639,640,641,642,643,644,645,646,647,648,649,650,651,652,653,654,655,656,657,658,659,660,661,662,663,664,665,666,1,2,3,4,5,6,7,8,9,10,11,12,13,14,15,16,17,18,19,20,21,22,23,24,25,26,27,28,29,30,31,32,33,34,35,36,37,38,39,40,41,42,43,44,45,46,47,48,49,50,51,52,53,54,55,56,57,58,59,60,61,62,63,64,65,66,67,68,69,70,71,72,73,74,75,76,77,78,79,80,81,82,83,84,85,86,87,88,89,90,91,92,93,94,95,96,97,98,99,100,101,102,103,104,105,106,107,108,109,110,111,112,113,114,115,116,117,118,119,120,121,122,123,124,125,126,127,128,129,130,131,132,133,134,135,136,137,138,139,140,141,142,143,144,145,146,147,148,149,150,151,152,153,154,155,156,157,158,159,160,161,162,163,164,165,166,167,168,169,170,171,172,173,174,175,176,177,178,179,180,181,182,183,184,185,186,187,188,189,190,191,192,193,194,195,196,197,198,199,200,201,202,203,204,205,206,207,208,209,210,211,212,213,214,215,216,217,218,219,220,221,222,223,224,225,226,227,228,229,230,231,232,233,234,235,236,237,238,239,240,241,242,243,244,245,246,247,248,249,250,251,252,253,254,255,256,257,258,259,260,261,262,263,264,265,266,267,268,269,270,271,272,273,274,275,276,277,278,279,280,281,282,283,284,285,286,287,288,289,290,291,292,293,294,295,296,297,298,299,300,301,302,303,304,305,306,307,308,309,310,311,312,313,314,315,316,317,318,319,320,321,322,323,324,325,326,327,328,329,330,331,332,333,334,335,336,337,338,339,340,341,342,343,344,345,346,347,348,349,350,351,352,353,354,355,356,357,358,359,360,361,362,363,364,365,366,367,368,369,370,371,372,373,374,375,376,377,378,379,380,381,382,383,384,385,386,387,388,389,390,391,392,393,394,395,396,397,398,399,400,401,402,403,404,405,406,407,408,409,410,411,412,413,414,415,416,417,418,419,420,421,422,423,424,425,426,427,428,429,430,431,432,433,434,435,436,437,438,439,440,441,442,443,444,445,446,447,448,449,450,451,452,453,454,455,456,457,458,459,460,461,462,463,464,465,466,467,468,469,470,471,472,473,474,475,476,477,478,479,480,481,482,483,484,485,486,487,488,489,490,491,492,493,494,495,496,497,498,499,500,501,502,503,504,505,506,507,508,509,510,511,512,513,514,515,516,517,518,519,520,521,522,523,524,525,526,527,528,529,530,531,532,533,534,535,536,537,538,539,540,541,542,543,544,545,546,547,548,549,550,551,552,553,554,555,556,557,558,559,560,561,562,563,564,565,566,567,568,569,570,571,572,573,574,575,576,577,578,579,580,581,582,583,584,585,586,587,588,589,590,591,592,593,594,595,596,597,598,599,600,601,602,603,604,605,606,607,608,609,610,611,612,613,614,615,616,617,618,619,620,621,622,623,624,625,626,627,628,629,630,631,632,633,634,635,636,637,638,639,640,641,642,643,644,645,646,647,648,649,650,651,652,653,654,655,656,657,658,659,660,661,662,663,664,665,666,1,2,3,4,5,6,7,8,9,10,11,12,13,14,15,16,17,18,19,20,21,22,23,24,25,26,27,28,29,30,31,32,33,34,35,36,37,38,39,40,41,42,43,44,45,46,47,48,49,50,51,52,53,54,55,56,57,58,59,60,61,62,63,64,65,66,67,68,69,70,71,72,73,74,75,76,77,78,79,80,81,82,83,84,85,86,87,88,89,90,91,92,93,94,95,96,97,98,99,100,101,102,103,104,105,106,107,108,109,110,111,112,113,114,115,116,117,118,119,120,121,122,123,124,125,126,127,128,129,130,131,132,133,134,135,136,137,138,139,140,141,142,143,144,145,146,147,148,149,150,151,152,153,154,155,156,157,158,159,160,161,162,163,164,165,166,167,168,169,170,171,172,173,174,175,176,177,178,179,180,181,182,183,184,185,186,187,188,189,190,191,192,193,194,195,196,197,198,199,200,201,202,203,204,205,206,207,208,209,210,211,212,213,214,215,216,217,218,219,220,221,222,223,224,225,226,227,228,229,230,231,232,233,234,235,236,237,238,239,240,241,242,243,244,245,246,247,248,249,250,251,252,253,254,255,256,257,258,259,260,261,262,263,264,265,266,267,268,269,270,271,272,273,274,275,276,277,278,279,280,281,282,283,284,285,286,287,288,289,290,291,292,293,294,295,296,297,298,299,300,301,302,303,304,305,306,307,308,309,310,311,312,313,314,315,316,317,318,319,320,321,322,323,324,325,326,327,328,329,330,331,332,333,334,335,336,337,338,339,340,341,342,343,344,345,346,347,348,349,350,351,352,353,354,355,356,357,358,359,360,361,362,363,364,365,366,367,368,369,370,371,372,373,374,375,376,377,378,379,380,381,382,383,384,385,386,387,388,389,390,391,392,393,394,395,396,397,398,399,400,401,402,403,404,405,406,407,408,409,410,411,412,413,414,415,416,417,418,419,420,421,422,423,424,425,426,427,428,429,430,431,432,433,434,435,436,437,438,439,440,441,442,443,444,445,446,447,448,449,450,451,452,453,454,455,456,457,458,459,460,461,462,463,464,465,466,467,468,469,470,471,472,473,474,475,476,477,478,479,480,481,482,483,484,485,486,487,488,489,490,491,492,493,494,495,496,497,498,499,500,501,502,503,504,505,506,507,508,509,510,511,512,513,514,515,516,517,518,519,520,521,522,523,524,525,526,527,528,529,530,531,532,533,534,535,536,537,538,539,540,541,542,543,544,545,546,547,548,549,550,551,552,553,554,555,556,557,558,559,560,561,562,563,564,565,566,567,568,569,570,571,572,573,574,575,576,577,578,579,580,581,582,583,584,585,586,587,588,589,590,591,592,593,594,595,596,597,598,599,600,601,602,603,604,605,606,607,608,609,610,611,612,613,614,615,616,617,618,619,620,621,622,623,624,625,626,627,628,629,630,631,632,633,634,635,636,637,638,639,640,641,642,643,644,645,646,647,648,649,650,651,652,653,654,655,656,657,658,659,660,661,662,663,664,665,666,1,2,3,4,5,6,7,8,9,10,11,12,13,14,15,16,17,18,19,20,21,22,23,24,25,26,27,28,29,30,31,32,33,34,35,36,37,38,39,40,41,42,43,44,45,46,47,48,49,50,51,52,53,54,55,56,57,58,59,60,61,62,63,64,65,66,67,68,69,70,71,72,73,74,75,76,77,78,79,80,81,82,83,84,85,86,87,88,89,90,91,92,93,94,95,96,97,98,99,100,101,102,103,104,105,106,107,108,109,110,111,112,113,114,115,116,117,118,119,120,121,122,123,124,125,126,127,128,129,130,131,132,133,134,135,136,137,138,139,140,141,142,143,144,145,146,147,148,149,150,151,152,153,154,155,156,157,158,159,160,161,162,163,164,165,166,167,168,169,170,171,172,173,174,175,176,177,178,179,180,181,182,183,184,185,186,187,188,189,190,191,192,193,194,195,196,197,198,199,200,201,202,203,204,205,206,207,208,209,210,211,212,213,214,215,216,217,218,219,220,221,222,223,224,225,226,227,228,229,230,231,232,233,234,235,236,237,238,239,240,241,242,243,244,245,246,247,248,249,250,251,252,253,254,255,256,257,258,259,260,261,262,263,264,265,266,267,268,269,270,271,272,273,274,275,276,277,278,279,280,281,282,283,284,285,286,287,288,289,290,291,292,293,294,295,296,297,298,299,300,301,302,303,304,305,306,307,308,309,310,311,312,313,314,315,316,317,318,319,320,321,322,323,324,325,326,327,328,329,330,331,332,333,334,335,336,337,338,339,340,341,342,343,344,345,346,347,348,349,350,351,352,353,354,355,356,357,358,359,360,361,362,363,364,365,366,367,368,369,370,371,372,373,374,375,376,377,378,379,380,381,382,383,384,385,386,387,388,389,390,391,392,393,394,395,396,397,398,399,400,401,402,403,404,405,406,407,408,409,410,411,412,413,414,415,416,417,418,419,420,421,422,423,424,425,426,427,428,429,430,431,432,433,434,435,436,437,438,439,440,441,442,443,444,445,446,447,448,449,450,451,452,453,454,455,456,457,458,459,460,461,462,463,464,465,466,467,468,469,470,471,472,473,474,475,476,477,478,479,480,481,482,483,484,485,486,487,488,489,490,491,492,493,494,495,496,497,498,499,500,501,502,503,504,505,506,507,508,509,510,511,512,513,514,515,516,517,518,519,520,521,522,523,524,525,526,527,528,529,530,531,532,533,534,535,536,537,538,539,540,541,542,543,544,545,546,547,548,549,550,551,552,553,554,555,556,557,558,559,560,561,562,563,564,565,566,567,568,569,570,571,572,573,574,575,576,577,578,579,580,581,582,583,584,585,586,587,588,589,590,591,592,593,594,595,596,597,598,599,600,601,602,603,604,605,606,607,608,609,610,611,612,613,614,615,616,617,618,619,620,621,622,623,624,625,626,627,628,629,630,631,632,633,634,635,636,637,638,639,640,641,642,643,644,645,646,647,648,649,650,651,652,653,654,655,656,657,658,659,660,661,662,663,664,665,666,1,2,3,4,5,6,7,8,9,10,11,12,13,14,15,16,17,18,19,20,21,22,23,24,25,26,27,28,29,30,31,32,33,34,35,36,37,38,39,40,41,42,43,44,45,46,47,48,49,50,51,52,53,54,55,56,57,58,59,60,61,62,63,64,65,66,67,68,69,70,71,72,73,74,75,76,77,78,79,80,81,82,83,84,85,86,87,88,89,90,91,92,93,94,95,96,97,98,99,100,101,102,103,104,105,106,107,108,109,110,111,112,113,114,115,116,117,118,119,120,121,122,123,124,125,126,127,128,129,130,131,132,133,134,135,136,137,138,139,140,141,142,143,144,145,146,147,148,149,150,151,152,153,154,155,156,157,158,159,160,161,162,163,164,165,166,167,168,169,170,171,172,173,174,175,176,177,178,179,180,181,182,183,184,185,186,187,188,189,190,191,192,193,194,195,196,197,198,199,200,201,202,203,204,205,206,207,208,209,210,211,212,213,214,215,216,217,218,219,220,221,222,223,224,225,226,227,228,229,230,231,232,233,234,235,236,237,238,239,240,241,242,243,244,245,246,247,248,249,250,251,252,253,254,255,256,257,258,259,260,261,262,263,264,265,266,267,268,269,270,271,272,273,274,275,276,277,278,279,280,281,282,283,284,285,286,287,288,289,290,291,292,293,294,295,296,297,298,299,300,301,302,303,304,305,306,307,308,309,310,311,312,313,314,315,316,317,318,319,320,321,322,323,324,325,326,327,328,329,330,331,332,333,334,335,336,337,338,339,340,341,342,343,344,345,346,347,348,349,350,351,352,353,354,355,356,357,358,359,360,361,362,363,364,365,366,367,368,369,370,371,372,373,374,375,376,377,378,379,380,381,382,383,384,385,386,387,388,389,390,391,392,393,394,395,396,397,398,399,400,401,402,403,404,405,406,407,408,409,410,411,412,413,414,415,416,417,418,419,420,421,422,423,424,425,426,427,428,429,430,431,432,433,434,435,436,437,438,439,440,441,442,443,444,445,446,447,448,449,450,451,452,453,454,455,456,457,458,459,460,461,462,463,464,465,466,467,468,469,470,471,472,473,474,475,476,477,478,479,480,481,482,483,484,485,486,487,488,489,490,491,492,493,494,495,496,497,498,499,500,501,502,503,504,505,506,507,508,509,510,511,512,513,514,515,516,517,518,519,520,521,522,523,524,525,526,527,528,529,530,531,532,533,534,535,536,537,538,539,540,541,542,543,544,545,546,547,548,549,550,551,552,553,554,555,556,557,558,559,560,561,562,563,564,565,566,567,568,569,570,571,572,573,574,575,576,577,578,579,580,581,582,583,584,585,586,587,588,589,590,591,592,593,594,595,596,597,598,599,600,601,602,603,604,605,606,607,608,609,610,611,612,613,614,615,616,617,618,619,620,621,622,623,624,625,626,627,628,629,630,631,632,633,634,635,636,637,638,639,640,641,642,643,644,645,646,647,648,649,650,651,652,653,654,655,656,657,658,659,660,661,662,663,664,665,666,1,2,3,4,5,6,7,8,9,10,11,12,13,14,15,16,17,18,19,20,21,22,23,24,25,26,27,28,29,30,31,32,33,34,35,36,37,38,39,40,41,42,43,44,45,46,47,48,49,50,51,52,53,54,55,56,57,58,59,60,61,62,63,64,65,66,67,68,69,70,71,72,73,74,75,76,77,78,79,80,81,82,83,84,85,86,87,88,89,90,91,92,93,94,95,96,97,98,99,100,101,102,103,104,105,106,107,108,109,110,111,112,113,114,115,116,117,118,119,120,121,122,123,124,125,126,127,128,129,130,131,132,133,134,135,136,137,138,139,140,141,142,143,144,145,146,147,148,149,150,151,152,153,154,155,156,157,158,159,160,161,162,163,164,165,166,167,168,169,170,171,172,173,174,175,176,177,178,179,180,181,182,183,184,185,186,187,188,189,190,191,192,193,194,195,196,197,198,199,200,201,202,203,204,205,206,207,208,209,210,211,212,213,214,215,216,217,218,219,220,221,222,223,224,225,226,227,228,229,230,231,232,233,234,235,236,237,238,239,240,241,242,243,244,245,246,247,248,249,250,251,252,253,254,255,256,257,258,259,260,261,262,263,264,265,266,267,268,269,270,271,272,273,274,275,276,277,278,279,280,281,282,283,284,285,286,287,288,289,290,291,292,293,294,295,296,297,298,299,300,301,302,303,304,305,306,307,308,309,310,311,312,313,314,315,316,317,318,319,320,321,322,323,324,325,326,327,328,329,330,331,332,333,334,335,336,337,338,339,340,341,342,343,344,345,346,347,348,349,350,351,352,353,354,355,356,357,358,359,360,361,362,363,364,365,366,367,368,369,370,371,372,373,374,375,376,377,378,379,380,381,382,383,384,385,386,387,388,389,390,391,392,393,394,395,396,397,398,399,400,401,402,403,404,405,406,407,408,409,410,411,412,413,414,415,416,417,418,419,420,421,422,423,424,425,426,427,428,429,430,431,432,433,434,435,436,437,438,439,440,441,442,443,444,445,446,447,448,449,450,451,452,453,454,455,456,457,458,459,460,461,462,463,464,465,466,467,468,469,470,471,472,473,474,475,476,477,478,479,480,481,482,483,484,485,486,487,488,489,490,491,492,493,494,495,496,497,498,499,500,501,502,503,504,505,506,507,508,509,510,511,512,513,514,515,516,517,518,519,520,521,522,523,524,525,526,527,528,529,530,531,532,533,534,535,536,537,538,539,540,541,542,543,544,545,546,547,548,549,550,551,552,553,554,555,556,557,558,559,560,561,562,563,564,565,566,567,568,569,570,571,572,573,574,575,576,577,578,579,580,581,582,583,584,585,586,587,588,589,590,591,592,593,594,595,596,597,598,599,600,601,602,603,604,605,606,607,608,609,610,611,612,613,614,615,616,617,618,619,620,621,622,623,624,625,626,627,628,629,630,631,632,633,634,635,636,637,638,639,640,641,642,643,644,645,646,647,648,649,650,651,652,653,654,655,656,657,658,659,660,661,662,663,664,665,666,1,2,3,4,5,6,7,8,9,10,11,12,13,14,15,16,17,18,19,20,21,22,23,24,25,26,27,28,29,30,31,32,33,34,35,36,37,38,39,40,41,42,43,44,45,46,47,48,49,50,51,52,53,54,55,56,57,58,59,60,61,62,63,64,65,66,67,68,69,70,71,72,73,74,75,76,77,78,79,80,81,82,83,84,85,86,87,88,89,90,91,92,93,94,95,96,97,98,99,100,101,102,103,104,105,106,107,108,109,110,111,112,113,114,115,116,117,118,119,120,121,122,123,124,125,126,127,128,129,130,131,132,133,134,135,136,137,138,139,140,141,142,143,144,145,146,147,148,149,150,151,152,153,154,155,156,157,158,159,160,161,162,163,164,165,166,167,168,169,170,171,172,173,174,175,176,177,178,179,180,181,182,183,184,185,186,187,188,189,190,191,192,193,194,195,196,197,198,199,200,201,202,203,204,205,206,207,208,209,210,211,212,213,214,215,216,217,218,219,220,221,222,223,224,225,226,227,228,229,230,231,232,233,234,235,236,237,238,239,240,241,242,243,244,245,246,247,248,249,250,251,252,253,254,255,256,257,258,259,260,261,262,263,264,265,266,267,268,269,270,271,272,273,274,275,276,277,278,279,280,281,282,283,284,285,286,287,288,289,290,291,292,293,294,295,296,297,298,299,300,301,302,303,304,305,306,307,308,309,310,311,312,313,314,315,316,317,318,319,320,321,322,323,324,325,326,327,328,329,330,331,332,333,334,335,336,337,338,339,340,341,342,343,344,345,346,347,348,349,350,351,352,353,354,355,356,357,358,359,360,361,362,363,364,365,366,367,368,369,370,371,372,373,374,375,376,377,378,379,380,381,382,383,384,385,386,387,388,389,390,391,392,393,394,395,396,397,398,399,400,401,402,403,404,405,406,407,408,409,410,411,412,413,414,415,416,417,418,419,420,421,422,423,424,425,426,427,428,429,430,431,432,433,434,435,436,437,438,439,440,441,442,443,444,445,446,447,448,449,450,451,452,453,454,455,456,457,458,459,460,461,462,463,464,465,466,467,468,469,470,471,472,473,474,475,476,477,478,479,480,481,482,483,484,485,486,487,488,489,490,491,492,493,494,495,496,497,498,499,500,501,502,503,504,505,506,507,508,509,510,511,512,513,514,515,516,517,518,519,520,521,522,523,524,525,526,527,528,529,530,531,532,533,534,535,536,537,538,539,540,541,542,543,544,545,546,547,548,549,550,551,552,553,554,555,556,557,558,559,560,561,562,563,564,565,566,567,568,569,570,571,572,573,574,575,576,577,578,579,580,581,582,583,584,585,586,587,588,589,590,591,592,593,594,595,596,597,598,599,600,601,602,603,604,605,606,607,608,609,610,611,612,613,614,615,616,617,618,619,620,621,622,623,624,625,626,627,628,629,630,631,632,633,634,635,636,637,638,639,640,641,642,643,644,645,646,647,648,649,650,651,652,653,654,655,656,657,658,659,660,661,662,663,664,665,666,1,2,3,4,5,6,7,8,9,10,11,12,13,14,15,16,17,18,19,20,21,22,23,24,25,26,27,28,29,30,31,32,33,34,35,36,37,38,39,40,41,42,43,44,45,46,47,48,49,50,51,52,53,54,55,56,57,58,59,60,61,62,63,64,65,66,67,68,69,70,71,72,73,74,75,76,77,78,79,80,81,82,83,84,85,86,87,88,89,90,91,92,93,94,95,96,97,98,99,100,101,102,103,104,105,106,107,108,109,110,111,112,113,114,115,116,117,118,119,120,121,122,123,124,125,126,127,128,129,130,131,132,133,134,135,136,137,138,139,140,141,142,143,144,145,146,147,148,149,150,151,152,153,154,155,156,157,158,159,160,161,162,163,164,165,166,167,168,169,170,171,172,173,174,175,176,177,178,179,180,181,182,183,184,185,186,187,188,189,190,191,192,193,194,195,196,197,198,199,200,201,202,203,204,205,206,207,208,209,210,211,212,213,214,215,216,217,218,219,220,221,222,223,224,225,226,227,228,229,230,231,232,233,234,235,236,237,238,239,240,241,242,243,244,245,246,247,248,249,250,251,252,253,254,255,256,257,258,259,260,261,262,263,264,265,266,267,268,269,270,271,272,273,274,275,276,277,278,279,280,281,282,283,284,285,286,287,288,289,290,291,292,293,294,295,296,297,298,299,300,301,302,303,304,305,306,307,308,309,310,311,312,313,314,315,316,317,318,319,320,321,322,323,324,325,326,327,328,329,330,331,332,333,334,335,336,337,338,339,340,341,342,343,344,345,346,347,348,349,350,351,352,353,354,355,356,357,358,359,360,361,362,363,364,365,366,367,368,369,370,371,372,373,374,375,376,377,378,379,380,381,382,383,384,385,386,387,388,389,390,391,392,393,394,395,396,397,398,399,400,401,402,403,404,405,406,407,408,409,410,411,412,413,414,415,416,417,418,419,420,421,422,423,424,425,426,427,428,429,430,431,432,433,434,435,436,437,438,439,440,441,442,443,444,445,446,447,448,449,450,451,452,453,454,455,456,457,458,459,460,461,462,463,464,465,466,467,468,469,470,471,472,473,474,475,476,477,478,479,480,481,482,483,484,485,486,487,488,489,490,491,492,493,494,495,496,497,498,499,500,501,502,503,504,505,506,507,508,509,510,511,512,513,514,515,516,517,518,519,520,521,522,523,524,525,526,527,528,529,530,531,532,533,534,535,536,537,538,539,540,541,542,543,544,545,546,547,548,549,550,551,552,553,554,555,556,557,558,559,560,561,562,563,564,565,566,567,568,569,570,571,572,573,574,575,576,577,578,579,580,581,582,583,584,585,586,587,588,589,590,591,592,593,594,595,596,597,598,599,600,601,602,603,604,605,606,607,608,609,610,611,612,613,614,615,616,617,618,619,620,621,622,623,624,625,626,627,628,629,630,631,632,633,634,635,636,637,638,639,640,641,642,643,644,645,646,647,648,649,650,651,652,653,654,655,656,657,658,659,660,661,662,663,664,665,666,1,2,3,4,5,6,7,8,9,10,11,12,13,14,15,16,17,18,19,20,21,22,23,24,25,26,27,28,29,30,31,32,33,34,35,36,37,38,39,40,41,42,43,44,45,46,47,48,49,50,51,52,53,54,55,56,57,58,59,60,61,62,63,64,65,66,67,68,69,70,71,72,73,74,75,76,77,78,79,80,81,82,83,84,85,86,87,88,89,90,91,92,93,94,95,96,97,98,99,100,101,102,103,104,105,106,107,108,109,110,111,112,113,114,115,116,117,118,119,120,121,122,123,124,125,126,127,128,129,130,131,132,133,134,135,136,137,138,139,140,141,142,143,144,145,146,147,148,149,150,151,152,153,154,155,156,157,158,159,160,161,162,163,164,165,166,167,168,169,170,171,172,173,174,175,176,177,178,179,180,181,182,183,184,185,186,187,188,189,190,191,192,193,194,195,196,197,198,199,200,201,202,203,204,205,206,207,208,209,210,211,212,213,214,215,216,217,218,219,220,221,222,223,224,225,226,227,228,229,230,231,232,233,234,235,236,237,238,239,240,241,242,243,244,245,246,247,248,249,250,251,252,253,254,255,256,257,258,259,260,261,262,263,264,265,266,267,268,269,270,271,272,273,274,275,276,277,278,279,280,281,282,283,284,285,286,287,288,289,290,291,292,293,294,295,296,297,298,299,300,301,302,303,304,305,306,307,308,309,310,311,312,313,314,315,316,317,318,319,320,321,322,323,324,325,326,327,328,329,330,331,332,333,334,335,336,337,338,339,340,341,342,343,344,345,346,347,348,349,350,351,352,353,354,355,356,357,358,359,360,361,362,363,364,365,366,367,368,369,370,371,372,373,374,375,376,377,378,379,380,381,382,383,384,385,386,387,388,389,390,391,392,393,394,395,396,397,398,399,400,401,402,403,404,405,406,407,408,409,410,411,412,413,414,415,416,417,418,419,420,421,422,423,424,425,426,427,428,429,430,431,432,433,434,435,436,437,438,439,440,441,442,443,444,445,446,447,448,449,450,451,452,453,454,455,456,457,458,459,460,461,462,463,464,465,466,467,468,469,470,471,472,473,474,475,476,477,478,479,480,481,482,483,484,485,486,487,488,489,490,491,492,493,494,495,496,497,498,499,500,501,502,503,504,505,506,507,508,509,510,511,512,513,514,515,516,517,518,519,520,521,522,523,524,525,526,527,528,529,530,531,532,533,534,535,536,537,538,539,540,541,542,543,544,545,546,547,548,549,550,551,552,553,554,555,556,557,558,559,560,561,562,563,564,565,566,567,568,569,570,571,572,573,574,575,576,577,578,579,580,581,582,583,584,585,586,587,588,589,590,591,592,593,594,595,596,597,598,599,600,601,602,603,604,605,606,607,608,609,610,611,612,613,614,615,616,617,618,619,620,621,622,623,624,625,626,627,628,629,630,631,632,633,634,635,636,637,638,639,640,641,642,643,644,645,646,647,648,649,650,651,652,653,654,655,656,657,658,659,660,661,662,663,664,665,666,1,2,3,4,5,6,7,8,9,10,11,12,13,14,15,16,17,18,19,20,21,22,23,24,25,26,27,28,29,30,31,32,33,34,35,36,37,38,39,40,41,42,43,44,45,46,47,48,49,50,51,52,53,54,55,56,57,58,59,60,61,62,63,64,65,66,67,68,69,70,71,72,73,74,75,76,77,78,79,80,81,82,83,84,85,86,87,88,89,90,91,92,93,94,95,96,97,98,99,100,101,102,103,104,105,106,107,108,109,110,111,112,113,114,115,116,117,118,119,120,121,122,123,124,125,126,127,128,129,130,131,132,133,134,135,136,137,138,139,140,141,142,143,144,145,146,147,148,149,150,151,152,153,154,155,156,157,158,159,160,161,162,163,164,165,166,167,168,169,170,171,172,173,174,175,176,177,178,179,180,181,182,183,184,185,186,187,188,189,190,191,192,193,194,195,196,197,198,199,200,201,202,203,204,205,206,207,208,209,210,211,212,213,214,215,216,217,218,219,220,221,222,223,224,225,226,227,228,229,230,231,232,233,234,235,236,237,238,239,240,241,242,243,244,245,246,247,248,249,250,251,252,253,254,255,256,257,258,259,260,261,262,263,264,265,266,267,268,269,270,271,272,273,274,275,276,277,278,279,280,281,282,283,284,285,286,287,288,289,290,291,292,293,294,295,296,297,298,299,300,301,302,303,304,305,306,307,308,309,310,311,312,313,314,315,316,317,318,319,320,321,322,323,324,325,326,327,328,329,330,331,332,333,334,335,336,337,338,339,340,341,342,343,344,345,346,347,348,349,350,351,352,353,354,355,356,357,358,359,360,361,362,363,364,365,366,367,368,369,370,371,372,373,374,375,376,377,378,379,380,381,382,383,384,385,386,387,388,389,390,391,392,393,394,395,396,397,398,399,400,401,402,403,404,405,406,407,408,409,410,411,412,413,414,415,416,417,418,419,420,421,422,423,424,425,426,427,428,429,430,431,432,433,434,435,436,437,438,439,440,441,442,443,444,445,446,447,448,449,450,451,452,453,454,455,456,457,458,459,460,461,462,463,464,465,466,467,468,469,470,471,472,473,474,475,476,477,478,479,480,481,482,483,484,485,486,487,488,489,490,491,492,493,494,495,496,497,498,499,500,501,502,503,504,505,506,507,508,509,510,511,512,513,514,515,516,517,518,519,520,521,522,523,524,525,526,527,528,529,530,531,532,533,534,535,536,537,538,539,540,541,542,543,544,545,546,547,548,549,550,551,552,553,554,555,556,557,558,559,560,561,562,563,564,565,566,567,568,569,570,571,572,573,574,575,576,577,578,579,580,581,582,583,584,585,586,587,588,589,590,591,592,593,594,595,596,597,598,599,600,601,602,603,604,605,606,607,608,609,610,611,612,613,614,615,616,617,618,619,620,621,622,623,624,625,626,627,628,629,630,631,632,633,634,635,636,637,638,639,640,641,642,643,644,645,646,647,648,649,650,651,652,653,654,655,656,657,658,659,660,661,662,663,664,665,666,1,2,3,4,5,6,7,8,9,10,11,12,13,14,15,16,17,18,19,20,21,22,23,24,25,26,27,28,29,30,31,32,33,34,35,36,37,38,39,40,41,42,43,44,45,46,47,48,49,50,51,52,53,54,55,56,57,58,59,60,61,62,63,64,65,66,67,68,69,70,71,72,73,74,75,76,77,78,79,80,81,82,83,84,85,86,87,88,89,90,91,92,93,94,95,96,97,98,99,100,101,102,103,104,105,106,107,108,109,110,111,112,113,114,115,116,117,118,119,120,121,122,123,124,125,126,127,128,129,130,131,132,133,134,135,136,137,138,139,140,141,142,143,144,145,146,147,148,149,150,151,152,153,154,155,156,157,158,159,160,161,162,163,164,165,166,167,168,169,170,171,172,173,174,175,176,177,178,179,180,181,182,183,184,185,186,187,188,189,190,191,192,193,194,195,196,197,198,199,200,201,202,203,204,205,206,207,208,209,210,211,212,213,214,215,216,217,218,219,220,221,222,223,224,225,226,227,228,229,230,231,232,233,234,235,236,237,238,239,240,241,242,243,244,245,246,247,248,249,250,251,252,253,254,255,256,257,258,259,260,261,262,263,264,265,266,267,268,269,270,271,272,273,274,275,276,277,278,279,280,281,282,283,284,285,286,287,288,289,290,291,292,293,294,295,296,297,298,299,300,301,302,303,304,305,306,307,308,309,310,311,312,313,314,315,316,317,318,319,320,321,322,323,324,325,326,327,328,329,330,331,332,333,334,335,336,337,338,339,340,341,342,343,344,345,346,347,348,349,350,351,352,353,354,355,356,357,358,359,360,361,362,363,364,365,366,367,368,369,370,371,372,373,374,375,376,377,378,379,380,381,382,383,384,385,386,387,388,389,390,391,392,393,394,395,396,397,398,399,400,401,402,403,404,405,406,407,408,409,410,411,412,413,414,415,416,417,418,419,420,421,422,423,424,425,426,427,428,429,430,431,432,433,434,435,436,437,438,439,440,441,442,443,444,445,446,447,448,449,450,451,452,453,454,455,456,457,458,459,460,461,462,463,464,465,466,467,468,469,470,471,472,473,474,475,476,477,478,479,480,481,482,483,484,485,486,487,488,489,490,491,492,493,494,495,496,497,498,499,500,501,502,503,504,505,506,507,508,509,510,511,512,513,514,515,516,517,518,519,520,521,522,523,524,525,526,527,528,529,530,531,532,533,534,535,536,537,538,539,540,541,542,543,544,545,546,547,548,549,550,551,552,553,554,555,556,557,558,559,560,561,562,563,564,565,566,567,568,569,570,571,572,573,574,575,576,577,578,579,580,581,582,583,584,585,586,587,588,589,590,591,592,593,594,595,596,597,598,599,600,601,602,603,604,605,606,607,608,609,610,611,612,613,614,615,616,617,618,619,620,621,622,623,624,625,626,627,628,629,630,631,632,633,634,635,636,637,638,639,640,641,642,643,644,645,646,647,648,649,650,651,652,653,654,655,656,657,658,659,660,661,662,663,664,665,666,1,2,3,4,5,6,7,8,9,10,11,12,13,14,15,16,17,18,19,20,21,22,23,24,25,26,27,28,29,30,31,32,33,34,35,36,37,38,39,40,41,42,43,44,45,46,47,48,49,50,51,52,53,54,55,56,57,58,59,60,61,62,63,64,65,66,67,68,69,70,71,72,73,74,75,76,77,78,79,80,81,82,83,84,85,86,87,88,89,90,91,92,93,94,95,96,97,98,99,100,101,102,103,104,105,106,107,108,109,110,111,112,113,114,115,116,117,118,119,120,121,122,123,124,125,126,127,128,129,130,131,132,133,134,135,136,137,138,139,140,141,142,143,144,145,146,147,148,149,150,151,152,153,154,155,156,157,158,159,160,161,162,163,164,165,166,167,168,169,170,171,172,173,174,175,176,177,178,179,180,181,182,183,184,185,186,187,188,189,190,191,192,193,194,195,196,197,198,199,200,201,202,203,204,205,206,207,208,209,210,211,212,213,214,215,216,217,218,219,220,221,222,223,224,225,226,227,228,229,230,231,232,233,234,235,236,237,238,239,240,241,242,243,244,245,246,247,248,249,250,251,252,253,254,255,256,257,258,259,260,261,262,263,264,265,266,267,268,269,270,271,272,273,274,275,276,277,278,279,280,281,282,283,284,285,286,287,288,289,290,291,292,293,294,295,296,297,298,299,300,301,302,303,304,305,306,307,308,309,310,311,312,313,314,315,316,317,318,319,320,321,322,323,324,325,326,327,328,329,330,331,332,333,334,335,336,337,338,339,340,341,342,343,344,345,346,347,348,349,350,351,352,353,354,355,356,357,358,359,360,361,362,363,364,365,366,367,368,369,370,371,372,373,374,375,376,377,378,379,380,381,382,383,384,385,386,387,388,389,390,391,392,393,394,395,396,397,398,399,400,401,402,403,404,405,406,407,408,409,410,411,412,413,414,415,416,417,418,419,420,421,422,423,424,425,426,427,428,429,430,431,432,433,434,435,436,437,438,439,440,441,442,443,444,445,446,447,448,449,450,451,452,453,454,455,456,457,458,459,460,461,462,463,464,465,466,467,468,469,470,471,472,473,474,475,476,477,478,479,480,481,482,483,484,485,486,487,488,489,490,491,492,493,494,495,496,497,498,499,500,501,502,503,504,505,506,507,508,509,510,511,512,513,514,515,516,517,518,519,520,521,522,523,524,525,526,527,528,529,530,531,532,533,534,535,536,537,538,539,540,541,542,543,544,545,546,547,548,549,550,551,552,553,554,555,556,557,558,559,560,561,562,563,564,565,566,567,568,569,570,571,572,573,574,575,576,577,578,579,580,581,582,583,584,585,586,587,588,589,590,591,592,593,594,595,596,597,598,599,600,601,602,603,604,605,606,607,608,609,610,611,612,613,614,615,616,617,618,619,620,621,622,623,624,625,626,627,628,629,630,631,632,633,634,635,636,637,638,639,640,641,642,643,644,645,646,647,648,649,650,651,652,653,654,655,656,657,658,659,660,661,662,663,664,665,666,1,2,3,4,5,6,7,8,9,10,11,12,13,14,15,16,17,18,19,20,21,22,23,24,25,26,27,28,29,30,31,32,33,34,35,36,37,38,39,40,41,42,43,44,45,46,47,48,49,50,51,52,53,54,55,56,57,58,59,60,61,62,63,64,65,66,67,68,69,70,71,72,73,74,75,76,77,78,79,80,81,82,83,84,85,86,87,88,89,90,91,92,93,94,95,96,97,98,99,100,101,102,103,104,105,106,107,108,109,110,111,112,113,114,115,116,117,118,119,120,121,122,123,124,125,126,127,128,129,130,131,132,133,134,135,136,137,138,139,140,141,142,143,144,145,146,147,148,149,150,151,152,153,154,155,156,157,158,159,160,161,162,163,164,165,166,167,168,169,170,171,172,173,174,175,176,177,178,179,180,181,182,183,184,185,186,187,188,189,190,191,192,193,194,195,196,197,198,199,200,201,202,203,204,205,206,207,208,209,210,211,212,213,214,215,216,217,218,219,220,221,222,223,224,225,226,227,228,229,230,231,232,233,234,235,236,237,238,239,240,241,242,243,244,245,246,247,248,249,250,251,252,253,254,255,256,257,258,259,260,261,262,263,264,265,266,267,268,269,270,271,272,273,274,275,276,277,278,279,280,281,282,283,284,285,286,287,288,289,290,291,292,293,294,295,296,297,298,299,300,301,302,303,304,305,306,307,308,309,310,311,312,313,314,315,316,317,318,319,320,321,322,323,324,325,326,327,328,329,330,331,332,333,334,335,336,337,338,339,340,341,342,343,344,345,346,347,348,349,350,351,352,353,354,355,356,357,358,359,360,361,362,363,364,365,366,367,368,369,370,371,372,373,374,375,376,377,378,379,380,381,382,383,384,385,386,387,388,389,390,391,392,393,394,395,396,397,398,399,400,401,402,403,404,405,406,407,408,409,410,411,412,413,414,415,416,417,418,419,420,421,422,423,424,425,426,427,428,429,430,431,432,433,434,435,436,437,438,439,440,441,442,443,444,445,446,447,448,449,450,451,452,453,454,455,456,457,458,459,460,461,462,463,464,465,466,467,468,469,470,471,472,473,474,475,476,477,478,479,480,481,482,483,484,485,486,487,488,489,490,491,492,493,494,495,496,497,498,499,500,501,502,503,504,505,506,507,508,509,510,511,512,513,514,515,516,517,518,519,520,521,522,523,524,525,526,527,528,529,530,531,532,533,534,535,536,537,538,539,540,541,542,543,544,545,546,547,548,549,550,551,552,553,554,555,556,557,558,559,560,561,562,563,564,565,566,567,568,569,570,571,572,573,574,575,576,577,578,579,580,581,582,583,584,585,586,587,588,589,590,591,592,593,594,595,596,597,598,599,600,601,602,603,604,605,606,607,608,609,610,611,612,613,614,615,616,617,618,619,620,621,622,623,624,625,626,627,628,629,630,631,632,633,634,635,636,637,638,639,640,641,642,643,644,645,646,647,648,649,650,651,652,653,654,655,656,657,658,659,660,661,662,663,664,665,666,1,2,3,4,5,6,7,8,9,10,11,12,13,14,15,16,17,18,19,20,21,22,23,24,25,26,27,28,29,30,31,32,33,34,35,36,37,38,39,40,41,42,43,44,45,46,47,48,49,50,51,52,53,54,55,56,57,58,59,60,61,62,63,64,65,66,67,68,69,70,71,72,73,74,75,76,77,78,79,80,81,82,83,84,85,86,87,88,89,90,91,92,93,94,95,96,97,98,99,100,101,102,103,104,105,106,107,108,109,110,111,112,113,114,115,116,117,118,119,120,121,122,123,124,125,126,127,128,129,130,131,132,133,134,135,136,137,138,139,140,141,142,143,144,145,146,147,148,149,150,151,152,153,154,155,156,157,158,159,160,161,162,163,164,165,166,167,168,169,170,171,172,173,174,175,176,177,178,179,180,181,182,183,184,185,186,187,188,189,190,191,192,193,194,195,196,197,198,199,200,201,202,203,204,205,206,207,208,209,210,211,212,213,214,215,216,217,218,219,220,221,222,223,224,225,226,227,228,229,230,231,232,233,234,235,236,237,238,239,240,241,242,243,244,245,246,247,248,249,250,251,252,253,254,255,256,257,258,259,260,261,262,263,264,265,266,267,268,269,270,271,272,273,274,275,276,277,278,279,280,281,282,283,284,285,286,287,288,289,290,291,292,293,294,295,296,297,298,299,300,301,302,303,304,305,306,307,308,309,310,311,312,313,314,315,316,317,318,319,320,321,322,323,324,325,326,327,328,329,330,331,332,333,334,335,336,337,338,339,340,341,342,343,344,345,346,347,348,349,350,351,352,353,354,355,356,357,358,359,360,361,362,363,364,365,366,367,368,369,370,371,372,373,374,375,376,377,378,379,380,381,382,383,384,385,386,387,388,389,390,391,392,393,394,395,396,397,398,399,400,401,402,403,404,405,406,407,408,409,410,411,412,413,414,415,416,417,418,419,420,421,422,423,424,425,426,427,428,429,430,431,432,433,434,435,436,437,438,439,440,441,442,443,444,445,446,447,448,449,450,451,452,453,454,455,456,457,458,459,460,461,462,463,464,465,466,467,468,469,470,471,472,473,474,475,476,477,478,479,480,481,482,483,484,485,486,487,488,489,490,491,492,493,494,495,496,497,498,499,500,501,502,503,504,505,506,507,508,509,510,511,512,513,514,515,516,517,518,519,520,521,522,523,524,525,526,527,528,529,530,531,532,533,534,535,536,537,538,539,540,541,542,543,544,545,546,547,548,549,550,551,552,553,554,555,556,557,558,559,560,561,562,563,564,565,566,567,568,569,570,571,572,573,574,575,576,577,578,579,580,581,582,583,584,585,586,587,588,589,590,591,592,593,594,595,596,597,598,599,600,601,602,603,604,605,606,607,608,609,610,611,612,613,614,615,616,617,618,619,620,621,622,623,624,625,626,627,628,629,630,631,632,633,634,635,636,637,638,639,640,641,642,643,644,645,646,647,648,649,650,651,652,653,654,655,656,657,658,659,660,661,662,663,664,665,666,1,2,3,4,5,6,7,8,9,10,11,12,13,14,15,16,17,18,19,20,21,22,23,24,25,26,27,28,29,30,31,32,33,34,35,36,37,38,39,40,41,42,43,44,45,46,47,48,49,50,51,52,53,54,55,56,57,58,59,60,61,62,63,64,65,66,67,68,69,70,71,72,73,74,75,76,77,78,79,80,81,82,83,84,85,86,87,88,89,90,91,92,93,94,95,96,97,98,99,100,101,102,103,104,105,106,107,108,109,110,111,112,113,114,115,116,117,118,119,120,121,122,123,124,125,126,127,128,129,130,131,132,133,134,135,136,137,138,139,140,141,142,143,144,145,146,147,148,149,150,151,152,153,154,155,156,157,158,159,160,161,162,163,164,165,166,167,168,169,170,171,172,173,174,175,176,177,178,179,180,181,182,183,184,185,186,187,188,189,190,191,192,193,194,195,196,197,198,199,200,201,202,203,204,205,206,207,208,209,210,211,212,213,214,215,216,217,218,219,220,221,222,223,224,225,226,227,228,229,230,231,232,233,234,235,236,237,238,239,240,241,242,243,244,245,246,247,248,249,250,251,252,253,254,255,256,257,258,259,260,261,262,263,264,265,266,267,268,269,270,271,272,273,274,275,276,277,278,279,280,281,282,283,284,285,286,287,288,289,290,291,292,293,294,295,296,297,298,299,300,301,302,303,304,305,306,307,308,309,310,311,312,313,314,315,316,317,318,319,320,321,322,323,324,325,326,327,328,329,330,331,332,333,334,335,336,337,338,339,340,341,342,343,344,345,346,347,348,349,350,351,352,353,354,355,356,357,358,359,360,361,362,363,364,365,366,367,368,369,370,371,372,373,374,375,376,377,378,379,380,381,382,383,384,385,386,387,388,389,390,391,392,393,394,395,396,397,398,399,400,401,402,403,404,405,406,407,408,409,410,411,412,413,414,415,416,417,418,419,420,421,422,423,424,425,426,427,428,429,430,431,432,433,434,435,436,437,438,439,440,441,442,443,444,445,446,447,448,449,450,451,452,453,454,455,456,457,458,459,460,461,462,463,464,465,466,467,468,469,470,471,472,473,474,475,476,477,478,479,480,481,482,483,484,485,486,487,488,489,490,491,492,493,494,495,496,497,498,499,500,501,502,503,504,505,506,507,508,509,510,511,512,513,514,515,516,517,518,519,520,521,522,523,524,525,526,527,528,529,530,531,532,533,534,535,536,537,538,539,540,541,542,543,544,545,546,547,548,549,550,551,552,553,554,555,556,557,558,559,560,561,562,563,564,565,566,567,568,569,570,571,572,573,574,575,576,577,578,579,580,581,582,583,584,585,586,587,588,589,590,591,592,593,594,595,596,597,598,599,600,601,602,603,604,605,606,607,608,609,610,611,612,613,614,615,616,617,618,619,620,621,622,623,624,625,626,627,628,629,630,631,632,633,634,635,636,637,638,639,640,641,642,643,644,645,646,647,648,649,650,651,652,653,654,655,656,657,658,659,660,661,662,663,664,665,666,1,2,3,4,5,6,7,8,9,10,11,12,13,14,15,16,17,18,19,20,21,22,23,24,25,26,27,28,29,30,31,32,33,34,35,36,37,38,39,40,41,42,43,44,45,46,47,48,49,50,51,52,53,54,55,56,57,58,59,60,61,62,63,64,65,66,67,68,69,70,71,72,73,74,75,76,77,78,79,80,81,82,83,84,85,86,87,88,89,90,91,92,93,94,95,96,97,98,99,100,101,102,103,104,105,106,107,108,109,110,111,112,113,114,115,116,117,118,119,120,121,122,123,124,125,126,127,128,129,130,131,132,133,134,135,136,137,138,139,140,141,142,143,144,145,146,147,148,149,150,151,152,153,154,155,156,157,158,159,160,161,162,163,164,165,166,167,168,169,170,171,172,173,174,175,176,177,178,179,180,181,182,183,184,185,186,187,188,189,190,191,192,193,194,195,196,197,198,199,200,201,202,203,204,205,206,207,208,209,210,211,212,213,214,215,216,217,218,219,220,221,222,223,224,225,226,227,228,229,230,231,232,233,234,235,236,237,238,239,240,241,242,243,244,245,246,247,248,249,250,251,252,253,254,255,256,257,258,259,260,261,262,263,264,265,266,267,268,269,270,271,272,273,274,275,276,277,278,279,280,281,282,283,284,285,286,287,288,289,290,291,292,293,294,295,296,297,298,299,300,301,302,303,304,305,306,307,308,309,310,311,312,313,314,315,316,317,318,319,320,321,322,323,324,325,326,327,328,329,330,331,332,333,334,335,336,337,338,339,340,341,342,343,344,345,346,347,348,349,350,351,352,353,354,355,356,357,358,359,360,361,362,363,364,365,366,367,368,369,370,371,372,373,374,375,376,377,378,379,380,381,382,383,384,385,386,387,388,389,390,391,392,393,394,395,396,397,398,399,400,401,402,403,404,405,406,407,408,409,410,411,412,413,414,415,416,417,418,419,420,421,422,423,424,425,426,427,428,429,430,431,432,433,434,435,436,437,438,439,440,441,442,443,444,445,446,447,448,449,450,451,452,453,454,455,456,457,458,459,460,461,462,463,464,465,466,467,468,469,470,471,472,473,474,475,476,477,478,479,480,481,482,483,484,485,486,487,488,489,490,491,492,493,494,495,496,497,498,499,500,501,502,503,504,505,506,507,508,509,510,511,512,513,514,515,516,517,518,519,520,521,522,523,524,525,526,527,528,529,530,531,532,533,534,535,536,537,538,539,540,541,542,543,544,545,546,547,548,549,550,551,552,553,554,555,556,557,558,559,560,561,562,563,564,565,566,567,568,569,570,571,572,573,574,575,576,577,578,579,580,581,582,583,584,585,586,587,588,589,590,591,592,593,594,595,596,597,598,599,600,601,602,603,604,605,606,607,608,609,610,611,612,613,614,615,616,617,618,619,620,621,622,623,624,625,626,627,628,629,630,631,632,633,634,635,636,637,638,639,640,641,642,643,644,645,646,647,648,649,650,651,652,653,654,655,656,657,658,659,660,661,662,663,664,665,666,1,2,3,4,5,6,7,8,9,10,11,12,13,14,15,16,17,18,19,20,21,22,23,24,25,26,27,28,29,30,31,32,33,34,35,36,37,38,39,40,41,42,43,44,45,46,47,48,49,50,51,52,53,54,55,56,57,58,59,60,61,62,63,64,65,66,67,68,69,70,71,72,73,74,75,76,77,78,79,80,81,82,83,84,85,86,87,88,89,90,91,92,93,94,95,96,97,98,99,100,101,102,103,104,105,106,107,108,109,110,111,112,113,114,115,116,117,118,119,120,121,122,123,124,125,126,127,128,129,130,131,132,133,134,135,136,137,138,139,140,141,142,143,144,145,146,147,148,149,150,151,152,153,154,155,156,157,158,159,160,161,162,163,164,165,166,167,168,169,170,171,172,173,174,175,176,177,178,179,180,181,182,183,184,185,186,187,188,189,190,191,192,193,194,195,196,197,198,199,200,201,202,203,204,205,206,207,208,209,210,211,212,213,214,215,216,217,218,219,220,221,222,223,224,225,226,227,228,229,230,231,232,233,234,235,236,237,238,239,240,241,242,243,244,245,246,247,248,249,250,251,252,253,254,255,256,257,258,259,260,261,262,263,264,265,266,267,268,269,270,271,272,273,274,275,276,277,278,279,280,281,282,283,284,285,286,287,288,289,290,291,292,293,294,295,296,297,298,299,300,301,302,303,304,305,306,307,308,309,310,311,312,313,314,315,316,317,318,319,320,321,322,323,324,325,326,327,328,329,330,331,332,333,334,335,336,337,338,339,340,341,342,343,344,345,346,347,348,349,350,351,352,353,354,355,356,357,358,359,360,361,362,363,364,365,366,367,368,369,370,371,372,373,374,375,376,377,378,379,380,381,382,383,384,385,386,387,388,389,390,391,392,393,394,395,396,397,398,399,400,401,402,403,404,405,406,407,408,409,410,411,412,413,414,415,416,417,418,419,420,421,422,423,424,425,426,427,428,429,430,431,432,433,434,435,436,437,438,439,440,441,442,443,444,445,446,447,448,449,450,451,452,453,454,455,456,457,458,459,460,461,462,463,464,465,466,467,468,469,470,471,472,473,474,475,476,477,478,479,480,481,482,483,484,485,486,487,488,489,490,491,492,493,494,495,496,497,498,499,500,501,502,503,504,505,506,507,508,509,510,511,512,513,514,515,516,517,518,519,520,521,522,523,524,525,526,527,528,529,530,531,532,533,534,535,536,537,538,539,540,541,542,543,544,545,546,547,548,549,550,551,552,553,554,555,556,557,558,559,560,561,562,563,564,565,566,567,568,569,570,571,572,573,574,575,576,577,578,579,580,581,582,583,584,585,586,587,588,589,590,591,592,593,594,595,596,597,598,599,600,601,602,603,604,605,606,607,608,609,610,611,612,613,614,615,616,617,618,619,620,621,622,623,624,625,626,627,628,629,630,631,632,633,634,635,636,637,638,639,640,641,642,643,644,645,646,647,648,649,650,651,652,653,654,655,656,657,658,659,660,661,662,663,664,665,666,1,2,3,4,5,6,7,8,9,10,11,12,13,14,15,16,17,18,19,20,21,22,23,24,25,26,27,28,29,30,31,32,33,34,35,36,37,38,39,40,41,42,43,44,45,46,47,48,49,50,51,52,53,54,55,56,57,58,59,60,61,62,63,64,65,66,67,68,69,70,71,72,73,74,75,76,77,78,79,80,81,82,83,84,85,86,87,88,89,90,91,92,93,94,95,96,97,98,99,100,101,102,103,104,105,106,107,108,109,110,111,112,113,114,115,116,117,118,119,120,121,122,123,124,125,126,127,128,129,130,131,132,133,134,135,136,137,138,139,140,141,142,143,144,145,146,147,148,149,150,151,152,153,154,155,156,157,158,159,160,161,162,163,164,165,166,167,168,169,170,171,172,173,174,175,176,177,178,179,180,181,182,183,184,185,186,187,188,189,190,191,192,193,194,195,196,197,198,199,200,201,202,203,204,205,206,207,208,209,210,211,212,213,214,215,216,217,218,219,220,221,222,223,224,225,226,227,228,229,230,231,232,233,234,235,236,237,238,239,240,241,242,243,244,245,246,247,248,249,250,251,252,253,254,255,256,257,258,259,260,261,262,263,264,265,266,267,268,269,270,271,272,273,274,275,276,277,278,279,280,281,282,283,284,285,286,287,288,289,290,291,292,293,294,295,296,297,298,299,300,301,302,303,304,305,306,307,308,309,310,311,312,313,314,315,316,317,318,319,320,321,322,323,324,325,326,327,328,329,330,331,332,333,334,335,336,337,338,339,340,341,342,343,344,345,346,347,348,349,350,351,352,353,354,355,356,357,358,359,360,361,362,363,364,365,366,367,368,369,370,371,372,373,374,375,376,377,378,379,380,381,382,383,384,385,386,387,388,389,390,391,392,393,394,395,396,397,398,399,400,401,402,403,404,405,406,407,408,409,410,411,412,413,414,415,416,417,418,419,420,421,422,423,424,425,426,427,428,429,430,431,432,433,434,435,436,437,438,439,440,441,442,443,444,445,446,447,448,449,450,451,452,453,454,455,456,457,458,459,460,461,462,463,464,465,466,467,468,469,470,471,472,473,474,475,476,477,478,479,480,481,482,483,484,485,486,487,488,489,490,491,492,493,494,495,496,497,498,499,500,501,502,503,504,505,506,507,508,509,510,511,512,513,514,515,516,517,518,519,520,521,522,523,524,525,526,527,528,529,530,531,532,533,534,535,536,537,538,539,540,541,542,543,544,545,546,547,548,549,550,551,552,553,554,555,556,557,558,559,560,561,562,563,564,565,566,567,568,569,570,571,572,573,574,575,576,577,578,579,580,581,582,583,584,585,586,587,588,589,590,591,592,593,594,595,596,597,598,599,600,601,602,603,604,605,606,607,608,609,610,611,612,613,614,615,616,617,618,619,620,621,622,623,624,625,626,627,628,629,630,631,632,633,634,635,636,637,638,639,640,641,642,643,644,645,646,647,648,649,650,651,652,653,654,655,656,657,658,659,660,661,662,663,664,665,666,1,2,3,4,5,6,7,8,9,10,11,12,13,14,15,16,17,18,19,20,21,22,23,24,25,26,27,28,29,30,31,32,33,34,35,36,37,38,39,40,41,42,43,44,45,46,47,48,49,50,51,52,53,54,55,56,57,58,59,60,61,62,63,64,65,66,67,68,69,70,71,72,73,74,75,76,77,78,79,80,81,82,83,84,85,86,87,88,89,90,91,92,93,94,95,96,97,98,99,100,101,102,103,104,105,106,107,108,109,110,111,112,113,114,115,116,117,118,119,120,121,122,123,124,125,126,127,128,129,130,131,132,133,134,135,136,137,138,139,140,141,142,143,144,145,146,147,148,149,150,151,152,153,154,155,156,157,158,159,160,161,162,163,164,165,166,167,168,169,170,171,172,173,174,175,176,177,178,179,180,181,182,183,184,185,186,187,188,189,190,191,192,193,194,195,196,197,198,199,200,201,202,203,204,205,206,207,208,209,210,211,212,213,214,215,216,217,218,219,220,221,222,223,224,225,226,227,228,229,230,231,232,233,234,235,236,237,238,239,240,241,242,243,244,245,246,247,248,249,250,251,252,253,254,255,256,257,258,259,260,261,262,263,264,265,266,267,268,269,270,271,272,273,274,275,276,277,278,279,280,281,282,283,284,285,286,287,288,289,290,291,292,293,294,295,296,297,298,299,300,301,302,303,304,305,306,307,308,309,310,311,312,313,314,315,316,317,318,319,320,321,322,323,324,325,326,327,328,329,330,331,332,333,334,335,336,337,338,339,340,341,342,343,344,345,346,347,348,349,350,351,352,353,354,355,356,357,358,359,360,361,362,363,364,365,366,367,368,369,370,371,372,373,374,375,376,377,378,379,380,381,382,383,384,385,386,387,388,389,390,391,392,393,394,395,396,397,398,399,400,401,402,403,404,405,406,407,408,409,410,411,412,413,414,415,416,417,418,419,420,421,422,423,424,425,426,427,428,429,430,431,432,433,434,435,436,437,438,439,440,441,442,443,444,445,446,447,448,449,450,451,452,453,454,455,456,457,458,459,460,461,462,463,464,465,466,467,468,469,470,471,472,473,474,475,476,477,478,479,480,481,482,483,484,485,486,487,488,489,490,491,492,493,494,495,496,497,498,499,500,501,502,503,504,505,506,507,508,509,510,511,512,513,514,515,516,517,518,519,520,521,522,523,524,525,526,527,528,529,530,531,532,533,534,535,536,537,538,539,540,541,542,543,544,545,546,547,548,549,550,551,552,553,554,555,556,557,558,559,560,561,562,563,564,565,566,567,568,569,570,571,572,573,574,575,576,577,578,579,580,581,582,583,584,585,586,587,588,589,590,591,592,593,594,595,596,597,598,599,600,601,602,603,604,605,606,607,608,609,610,611,612,613,614,615,616,617,618,619,620,621,622,623,624,625,626,627,628,629,630,631,632,633,634,635,636,637,638,639,640,641,642,643,644,645,646,647,648,649,650,651,652,653,654,655,656,657,658,659,660,661,662,663,664,665,666,1,2,3,4,5,6,7,8,9,10,11,12,13,14,15,16,17,18,19,20,21,22,23,24,25,26,27,28,29,30,31,32,33,34,35,36,37,38,39,40,41,42,43,44,45,46,47,48,49,50,51,52,53,54,55,56,57,58,59,60,61,62,63,64,65,66,67,68,69,70,71,72,73,74,75,76,77,78,79,80,81,82,83,84,85,86,87,88,89,90,91,92,93,94,95,96,97,98,99,100,101,102,103,104,105,106,107,108,109,110,111,112,113,114,115,116,117,118,119,120,121,122,123,124,125,126,127,128,129,130,131,132,133,134,135,136,137,138,139,140,141,142,143,144,145,146,147,148,149,150,151,152,153,154,155,156,157,158,159,160,161,162,163,164,165,166,167,168,169,170,171,172,173,174,175,176,177,178,179,180,181,182,183,184,185,186,187,188,189,190,191,192,193,194,195,196,197,198,199,200,201,202,203,204,205,206,207,208,209,210,211,212,213,214,215,216,217,218,219,220,221,222,223,224,225,226,227,228,229,230,231,232,233,234,235,236,237,238,239,240,241,242,243,244,245,246,247,248,249,250,251,252,253,254,255,256,257,258,259,260,261,262,263,264,265,266,267,268,269,270,271,272,273,274,275,276,277,278,279,280,281,282,283,284,285,286,287,288,289,290,291,292,293,294,295,296,297,298,299,300,301,302,303,304,305,306,307,308,309,310,311,312,313,314,315,316,317,318,319,320,321,322,323,324,325,326,327,328,329,330,331,332,333,334,335,336,337,338,339,340,341,342,343,344,345,346,347,348,349,350,351,352,353,354,355,356,357,358,359,360,361,362,363,364,365,366,367,368,369,370,371,372,373,374,375,376,377,378,379,380,381,382,383,384,385,386,387,388,389,390,391,392,393,394,395,396,397,398,399,400,401,402,403,404,405,406,407,408,409,410,411,412,413,414,415,416,417,418,419,420,421,422,423,424,425,426,427,428,429,430,431,432,433,434,435,436,437,438,439,440,441,442,443,444,445,446,447,448,449,450,451,452,453,454,455,456,457,458,459,460,461,462,463,464,465,466,467,468,469,470,471,472,473,474,475,476,477,478,479,480,481,482,483,484,485,486,487,488,489,490,491,492,493,494,495,496,497,498,499,500,501,502,503,504,505,506,507,508,509,510,511,512,513,514,515,516,517,518,519,520,521,522,523,524,525,526,527,528,529,530,531,532,533,534,535,536,537,538,539,540,541,542,543,544,545,546,547,548,549,550,551,552,553,554,555,556,557,558,559,560,561,562,563,564,565,566,567,568,569,570,571,572,573,574,575,576,577,578,579,580,581,582,583,584,585,586,587,588,589,590,591,592,593,594,595,596,597,598,599,600,601,602,603,604,605,606,607,608,609,610,611,612,613,614,615,616,617,618,619,620,621,622,623,624,625,626,627,628,629,630,631,632,633,634,635,636,637,638,639,640,641,642,643,644,645,646,647,648,649,650,651,652,653,654,655,656,657,658,659,660,661,662,663,664,665,666,1,2,3,4,5,6,7,8,9,10,11,12,13,14,15,16,17,18,19,20,21,22,23,24,25,26,27,28,29,30,31,32,33,34,35,36,37,38,39,40,41,42,43,44,45,46,47,48,49,50,51,52,53,54,55,56,57,58,59,60,61,62,63,64,65,66,67,68,69,70,71,72,73,74,75,76,77,78,79,80,81,82,83,84,85,86,87,88,89,90,91,92,93,94,95,96,97,98,99,100,101,102,103,104,105,106,107,108,109,110,111,112,113,114,115,116,117,118,119,120,121,122,123,124,125,126,127,128,129,130,131,132,133,134,135,136,137,138,139,140,141,142,143,144,145,146,147,148,149,150,151,152,153,154,155,156,157,158,159,160,161,162,163,164,165,166,167,168,169,170,171,172,173,174,175,176,177,178,179,180,181,182,183,184,185,186,187,188,189,190,191,192,193,194,195,196,197,198,199,200,201,202,203,204,205,206,207,208,209,210,211,212,213,214,215,216,217,218,219,220,221,222,223,224,225,226,227,228,229,230,231,232,233,234,235,236,237,238,239,240,241,242,243,244,245,246,247,248,249,250,251,252,253,254,255,256,257,258,259,260,261,262,263,264,265,266,267,268,269,270,271,272,273,274,275,276,277,278,279,280,281,282,283,284,285,286,287,288,289,290,291,292,293,294,295,296,297,298,299,300,301,302,303,304,305,306,307,308,309,310,311,312,313,314,315,316,317,318,319,320,321,322,323,324,325,326,327,328,329,330,331,332,333,334,335,336,337,338,339,340,341,342,343,344,345,346,347,348,349,350,351,352,353,354,355,356,357,358,359,360,361,362,363,364,365,366,367,368,369,370,371,372,373,374,375,376,377,378,379,380,381,382,383,384,385,386,387,388,389,390,391,392,393,394,395,396,397,398,399,400,401,402,403,404,405,406,407,408,409,410,411,412,413,414,415,416,417,418,419,420,421,422,423,424,425,426,427,428,429,430,431,432,433,434,435,436,437,438,439,440,441,442,443,444,445,446,447,448,449,450,451,452,453,454,455,456,457,458,459,460,461,462,463,464,465,466,467,468,469,470,471,472,473,474,475,476,477,478,479,480,481,482,483,484,485,486,487,488,489,490,491,492,493,494,495,496,497,498,499,500,501,502,503,504,505,506,507,508,509,510,511,512,513,514,515,516,517,518,519,520,521,522,523,524,525,526,527,528,529,530,531,532,533,534,535,536,537,538,539,540,541,542,543,544,545,546,547,548,549,550,551,552,553,554,555,556,557,558,559,560,561,562,563,564,565,566,567,568,569,570,571,572,573,574,575,576,577,578,579,580,581,582,583,584,585,586,587,588,589,590,591,592,593,594,595,596,597,598,599,600,601,602,603,604,605,606,607,608,609,610,611,612,613,614,615,616,617,618,619,620,621,622,623,624,625,626,627,628,629,630,631,632,633,634,635,636,637,638,639,640,641,642,643,644,645,646,647,648,649,650,651,652,653,654,655,656,657,658,659,660,661,662,663,664,665,666,1,2,3,4,5,6,7,8,9,10,11,12,13,14,15,16,17,18,19,20,21,22,23,24,25,26,27,28,29,30,31,32,33,34,35,36,37,38,39,40,41,42,43,44,45,46,47,48,49,50,51,52,53,54,55,56,57,58,59,60,61,62,63,64,65,66,67,68,69,70,71,72,73,74,75,76,77,78,79,80,81,82,83,84,85,86,87,88,89,90,91,92,93,94,95,96,97,98,99,100,101,102,103,104,105,106,107,108,109,110,111,112,113,114,115,116,117,118,119,120,121,122,123,124,125,126,127,128,129,130,131,132,133,134,135,136,137,138,139,140,141,142,143,144,145,146,147,148,149,150,151,152,153,154,155,156,157,158,159,160,161,162,163,164,165,166,167,168,169,170,171,172,173,174,175,176,177,178,179,180,181,182,183,184,185,186,187,188,189,190,191,192,193,194,195,196,197,198,199,200,201,202,203,204,205,206,207,208,209,210,211,212,213,214,215,216,217,218,219,220,221,222,223,224,225,226,227,228,229,230,231,232,233,234,235,236,237,238,239,240,241,242,243,244,245,246,247,248,249,250,251,252,253,254,255,256,257,258,259,260,261,262,263,264,265,266,267,268,269,270,271,272,273,274,275,276,277,278,279,280,281,282,283,284,285,286,287,288,289,290,291,292,293,294,295,296,297,298,299,300,301,302,303,304,305,306,307,308,309,310,311,312,313,314,315,316,317,318,319,320,321,322,323,324,325,326,327,328,329,330,331,332,333,334,335,336,337,338,339,340,341,342,343,344,345,346,347,348,349,350,351,352,353,354,355,356,357,358,359,360,361,362,363,364,365,366,367,368,369,370,371,372,373,374,375,376,377,378,379,380,381,382,383,384,385,386,387,388,389,390,391,392,393,394,395,396,397,398,399,400,401,402,403,404,405,406,407,408,409,410,411,412,413,414,415,416,417,418,419,420,421,422,423,424,425,426,427,428,429,430,431,432,433,434,435,436,437,438,439,440,441,442,443,444,445,446,447,448,449,450,451,452,453,454,455,456,457,458,459,460,461,462,463,464,465,466,467,468,469,470,471,472,473,474,475,476,477,478,479,480,481,482,483,484,485,486,487,488,489,490,491,492,493,494,495,496,497,498,499,500,501,502,503,504,505,506,507,508,509,510,511,512,513,514,515,516,517,518,519,520,521,522,523,524,525,526,527,528,529,530,531,532,533,534,535,536,537,538,539,540,541,542,543,544,545,546,547,548,549,550,551,552,553,554,555,556,557,558,559,560,561,562,563,564,565,566,567,568,569,570,571,572,573,574,575,576,577,578,579,580,581,582,583,584,585,586,587,588,589,590,591,592,593,594,595,596,597,598,599,600,601,602,603,604,605,606,607,608,609,610,611,612,613,614,615,616,617,618,619,620,621,622,623,624,625,626,627,628,629,630,631,632,633,634,635,636,637,638,639,640,641,642,643,644,645,646,647,648,649,650,651,652,653,654,655,656,657,658,659,660,661,662,663,664,665,666,1,2,3,4,5,6,7,8,9,10,11,12,13,14,15,16,17,18,19,20,21,22,23,24,25,26,27,28,29,30,31,32,33,34,35,36,37,38,39,40,41,42,43,44,45,46,47,48,49,50,51,52,53,54,55,56,57,58,59,60,61,62,63,64,65,66,67,68,69,70,71,72,73,74,75,76,77,78,79,80,81,82,83,84,85,86,87,88,89,90,91,92,93,94,95,96,97,98,99,100,101,102,103,104,105,106,107,108,109,110,111,112,113,114,115,116,117,118,119,120,121,122,123,124,125,126,127,128,129,130,131,132,133,134,135,136,137,138,139,140,141,142,143,144,145,146,147,148,149,150,151,152,153,154,155,156,157,158,159,160,161,162,163,164,165,166,167,168,169,170,171,172,173,174,175,176,177,178,179,180,181,182,183,184,185,186,187,188,189,190,191,192,193,194,195,196,197,198,199,200,201,202,203,204,205,206,207,208,209,210,211,212,213,214,215,216,217,218,219,220,221,222,223,224,225,226,227,228,229,230,231,232,233,234,235,236,237,238,239,240,241,242,243,244,245,246,247,248,249,250,251,252,253,254,255,256,257,258,259,260,261,262,263,264,265,266,267,268,269,270,271,272,273,274,275,276,277,278,279,280,281,282,283,284,285,286,287,288,289,290,291,292,293,294,295,296,297,298,299,300,301,302,303,304,305,306,307,308,309,310,311,312,313,314,315,316,317,318,319,320,321,322,323,324,325,326,327,328,329,330,331,332,333,334,335,336,337,338,339,340,341,342,343,344,345,346,347,348,349,350,351,352,353,354,355,356,357,358,359,360,361,362,363,364,365,366,367,368,369,370,371,372,373,374,375,376,377,378,379,380,381,382,383,384,385,386,387,388,389,390,391,392,393,394,395,396,397,398,399,400,401,402,403,404,405,406,407,408,409,410,411,412,413,414,415,416,417,418,419,420,421,422,423,424,425,426,427,428,429,430,431,432,433,434,435,436,437,438,439,440,441,442,443,444,445,446,447,448,449,450,451,452,453,454,455,456,457,458,459,460,461,462,463,464,465,466,467,468,469,470,471,472,473,474,475,476,477,478,479,480,481,482,483,484,485,486,487,488,489,490,491,492,493,494,495,496,497,498,499,500,501,502,503,504,505,506,507,508,509,510,511,512,513,514,515,516,517,518,519,520,521,522,523,524,525,526,527,528,529,530,531,532,533,534,535,536,537,538,539,540,541,542,543,544,545,546,547,548,549,550,551,552,553,554,555,556,557,558,559,560,561,562,563,564,565,566,567,568,569,570,571,572,573,574,575,576,577,578,579,580,581,582,583,584,585,586,587,588,589,590,591,592,593,594,595,596,597,598,599,600,601,602,603,604,605,606,607,608,609,610,611,612,613,614,615,616,617,618,619,620,621,622,623,624,625,626,627,628,629,630,631,632,633,634,635,636,637,638,639,640,641,642,643,644,645,646,647,648,649,650,651,652,653,654,655,656,657,658,659,660,661,662,663,664,665,666,1,2,3,4,5,6,7,8,9,10,11,12,13,14,15,16,17,18,19,20,21,22,23,24,25,26,27,28,29,30,31,32,33,34,35,36,37,38,39,40,41,42,43,44,45,46,47,48,49,50,51,52,53,54,55,56,57,58,59,60,61,62,63,64,65,66,67,68,69,70,71,72,73,74,75,76,77,78,79,80,81,82,83,84,85,86,87,88,89,90,91,92,93,94,95,96,97,98,99,100,101,102,103,104,105,106,107,108,109,110,111,112,113,114,115,116,117,118,119,120,121,122,123,124,125,126,127,128,129,130,131,132,133,134,135,136,137,138,139,140,141,142,143,144,145,146,147,148,149,150,151,152,153,154,155,156,157,158,159,160,161,162,163,164,165,166,167,168,169,170,171,172,173,174,175,176,177,178,179,180,181,182,183,184,185,186,187,188,189,190,191,192,193,194,195,196,197,198,199,200,201,202,203,204,205,206,207,208,209,210,211,212,213,214,215,216,217,218,219,220,221,222,223,224,225,226,227,228,229,230,231,232,233,234,235,236,237,238,239,240,241,242,243,244,245,246,247,248,249,250,251,252,253,254,255,256,257,258,259,260,261,262,263,264,265,266,267,268,269,270,271,272,273,274,275,276,277,278,279,280,281,282,283,284,285,286,287,288,289,290,291,292,293,294,295,296,297,298,299,300,301,302,303,304,305,306,307,308,309,310,311,312,313,314,315,316,317,318,319,320,321,322,323,324,325,326,327,328,329,330,331,332,333,334,335,336,337,338,339,340,341,342,343,344,345,346,347,348,349,350,351,352,353,354,355,356,357,358,359,360,361,362,363,364,365,366,367,368,369,370,371,372,373,374,375,376,377,378,379,380,381,382,383,384,385,386,387,388,389,390,391,392,393,394,395,396,397,398,399,400,401,402,403,404,405,406,407,408,409,410,411,412,413,414,415,416,417,418,419,420,421,422,423,424,425,426,427,428,429,430,431,432,433,434,435,436,437,438,439,440,441,442,443,444,445,446,447,448,449,450,451,452,453,454,455,456,457,458,459,460,461,462,463,464,465,466,467,468,469,470,471,472,473,474,475,476,477,478,479,480,481,482,483,484,485,486,487,488,489,490,491,492,493,494,495,496,497,498,499,500,501,502,503,504,505,506,507,508,509,510,511,512,513,514,515,516,517,518,519,520,521,522,523,524,525,526,527,528,529,530,531,532,533,534,535,536,537,538,539,540,541,542,543,544,545,546,547,548,549,550,551,552,553,554,555,556,557,558,559,560,561,562,563,564,565,566,567,568,569,570,571,572,573,574,575,576,577,578,579,580,581,582,583,584,585,586,587,588,589,590,591,592,593,594,595,596,597,598,599,600,601,602,603,604,605,606,607,608,609,610,611,612,613,614,615,616,617,618,619,620,621,622,623,624,625,626,627,628,629,630,631,632,633,634,635,636,637,638,639,640,641,642,643,644,645,646,647,648,649,650,651,652,653,654,655,656,657,658,659,660,661,662,663,664,665,666,1,2,3,4,5,6,7,8,9,10,11,12,13,14,15,16,17,18,19,20,21,22,23,24,25,26,27,28,29,30,31,32,33,34,35,36,37,38,39,40,41,42,43,44,45,46,47,48,49,50,51,52,53,54,55,56,57,58,59,60,61,62,63,64,65,66,67,68,69,70,71,72,73,74,75,76,77,78,79,80,81,82,83,84,85,86,87,88,89,90,91,92,93,94,95,96,97,98,99,100,101,102,103,104,105,106,107,108,109,110,111,112,113,114,115,116,117,118,119,120,121,122,123,124,125,126,127,128,129,130,131,132,133,134,135,136,137,138,139,140,141,142,143,144,145,146,147,148,149,150,151,152,153,154,155,156,157,158,159,160,161,162,163,164,165,166,167,168,169,170,171,172,173,174,175,176,177,178,179,180,181,182,183,184,185,186,187,188,189,190,191,192,193,194,195,196,197,198,199,200,201,202,203,204,205,206,207,208,209,210,211,212,213,214,215,216,217,218,219,220,221,222,223,224,225,226,227,228,229,230,231,232,233,234,235,236,237,238,239,240,241,242,243,244,245,246,247,248,249,250,251,252,253,254,255,256,257,258,259,260,261,262,263,264,265,266,267,268,269,270,271,272,273,274,275,276,277,278,279,280,281,282,283,284,285,286,287,288,289,290,291,292,293,294,295,296,297,298,299,300,301,302,303,304,305,306,307,308,309,310,311,312,313,314,315,316,317,318,319,320,321,322,323,324,325,326,327,328,329,330,331,332,333,334,335,336,337,338,339,340,341,342,343,344,345,346,347,348,349,350,351,352,353,354,355,356,357,358,359,360,361,362,363,364,365,366,367,368,369,370,371,372,373,374,375,376,377,378,379,380,381,382,383,384,385,386,387,388,389,390,391,392,393,394,395,396,397,398,399,400,401,402,403,404,405,406,407,408,409,410,411,412,413,414,415,416,417,418,419,420,421,422,423,424,425,426,427,428,429,430,431,432,433,434,435,436,437,438,439,440,441,442,443,444,445,446,447,448,449,450,451,452,453,454,455,456,457,458,459,460,461,462,463,464,465,466,467,468,469,470,471,472,473,474,475,476,477,478,479,480,481,482,483,484,485,486,487,488,489,490,491,492,493,494,495,496,497,498,499,500,501,502,503,504,505,506,507,508,509,510,511,512,513,514,515,516,517,518,519,520,521,522,523,524,525,526,527,528,529,530,531,532,533,534,535,536,537,538,539,540,541,542,543,544,545,546,547,548,549,550,551,552,553,554,555,556,557,558,559,560,561,562,563,564,565,566,567,568,569,570,571,572,573,574,575,576,577,578,579,580,581,582,583,584,585,586,587,588,589,590,591,592,593,594,595,596,597,598,599,600,601,602,603,604,605,606,607,608,609,610,611,612,613,614,615,616,617,618,619,620,621,622,623,624,625,626,627,628,629,630,631,632,633,634,635,636,637,638,639,640,641,642,643,644,645,646,647,648,649,650,651,652,653,654,655,656,657,658,659,660,661,662,663,664,665,666,1,2,3,4,5,6,7,8,9,10,11,12,13,14,15,16,17,18,19,20,21,22,23,24,25,26,27,28,29,30,31,32,33,34,35,36,37,38,39,40,41,42,43,44,45,46,47,48,49,50,51,52,53,54,55,56,57,58,59,60,61,62,63,64,65,66,67,68,69,70,71,72,73,74,75,76,77,78,79,80,81,82,83,84,85,86,87,88,89,90,91,92,93,94,95,96,97,98,99,100,101,102,103,104,105,106,107,108,109,110,111,112,113,114,115,116,117,118,119,120,121,122,123,124,125,126,127,128,129,130,131,132,133,134,135,136,137,138,139,140,141,142,143,144,145,146,147,148,149,150,151,152,153,154,155,156,157,158,159,160,161,162,163,164,165,166,167,168,169,170,171,172,173,174,175,176,177,178,179,180,181,182,183,184,185,186,187,188,189,190,191,192,193,194,195,196,197,198,199,200,201,202,203,204,205,206,207,208,209,210,211,212,213,214,215,216,217,218,219,220,221,222,223,224,225,226,227,228,229,230,231,232,233,234,235,236,237,238,239,240,241,242,243,244,245,246,247,248,249,250,251,252,253,254,255,256,257,258,259,260,261,262,263,264,265,266,267,268,269,270,271,272,273,274,275,276,277,278,279,280,281,282,283,284,285,286,287,288,289,290,291,292,293,294,295,296,297,298,299,300,301,302,303,304,305,306,307,308,309,310,311,312,313,314,315,316,317,318,319,320,321,322,323,324,325,326,327,328,329,330,331,332,333,334,335,336,337,338,339,340,341,342,343,344,345,346,347,348,349,350,351,352,353,354,355,356,357,358,359,360,361,362,363,364,365,366,367,368,369,370,371,372,373,374,375,376,377,378,379,380,381,382,383,384,385,386,387,388,389,390,391,392,393,394,395,396,397,398,399,400,401,402,403,404,405,406,407,408,409,410,411,412,413,414,415,416,417,418,419,420,421,422,423,424,425,426,427,428,429,430,431,432,433,434,435,436,437,438,439,440,441,442,443,444,445,446,447,448,449,450,451,452,453,454,455,456,457,458,459,460,461,462,463,464,465,466,467,468,469,470,471,472,473,474,475,476,477,478,479,480,481,482,483,484,485,486,487,488,489,490,491,492,493,494,495,496,497,498,499,500,501,502,503,504,505,506,507,508,509,510,511,512,513,514,515,516,517,518,519,520,521,522,523,524,525,526,527,528,529,530,531,532,533,534,535,536,537,538,539,540,541,542,543,544,545,546,547,548,549,550,551,552,553,554,555,556,557,558,559,560,561,562,563,564,565,566,567,568,569,570,571,572,573,574,575,576,577,578,579,580,581,582,583,584,585,586,587,588,589,590,591,592,593,594,595,596,597,598,599,600,601,602,603,604,605,606,607,608,609,610,611,612,613,614,615,616,617,618,619,620,621,622,623,624,625,626,627,628,629,630,631,632,633,634,635,636,637,638,639,640,641,642,643,644,645,646,647,648,649,650,651,652,653,654,655,656,657,658,659,660,661,662,663,664,665,666,1,2,3,4,5,6,7,8,9,10,11,12,13,14,15,16,17,18,19,20,21,22,23,24,25,26,27,28,29,30,31,32,33,34,35,36,37,38,39,40,41,42,43,44,45,46,47,48,49,50,51,52,53,54,55,56,57,58,59,60,61,62,63,64,65,66,67,68,69,70,71,72,73,74,75,76,77,78,79,80,81,82,83,84,85,86,87,88,89,90,91,92,93,94,95,96,97,98,99,100,101,102,103,104,105,106,107,108,109,110,111,112,113,114,115,116,117,118,119,120,121,122,123,124,125,126,127,128,129,130,131,132,133,134,135,136,137,138,139,140,141,142,143,144,145,146,147,148,149,150,151,152,153,154,155,156,157,158,159,160,161,162,163,164,165,166,167,168,169,170,171,172,173,174,175,176,177,178,179,180,181,182,183,184,185,186,187,188,189,190,191,192,193,194,195,196,197,198,199,200,201,202,203,204,205,206,207,208,209,210,211,212,213,214,215,216,217,218,219,220,221,222,223,224,225,226,227,228,229,230,231,232,233,234,235,236,237,238,239,240,241,242,243,244,245,246,247,248,249,250,251,252,253,254,255,256,257,258,259,260,261,262,263,264,265,266,267,268,269,270,271,272,273,274,275,276,277,278,279,280,281,282,283,284,285,286,287,288,289,290,291,292,293,294,295,296,297,298,299,300,301,302,303,304,305,306,307,308,309,310,311,312,313,314,315,316,317,318,319,320,321,322,323,324,325,326,327,328,329,330,331,332,333,334,335,336,337,338,339,340,341,342,343,344,345,346,347,348,349,350,351,352,353,354,355,356,357,358,359,360,361,362,363,364,365,366,367,368,369,370,371,372,373,374,375,376,377,378,379,380,381,382,383,384,385,386,387,388,389,390,391,392,393,394,395,396,397,398,399,400,401,402,403,404,405,406,407,408,409,410,411,412,413,414,415,416,417,418,419,420,421,422,423,424,425,426,427,428,429,430,431,432,433,434,435,436,437,438,439,440,441,442,443,444,445,446,447,448,449,450,451,452,453,454,455,456,457,458,459,460,461,462,463,464,465,466,467,468,469,470,471,472,473,474,475,476,477,478,479,480,481,482,483,484,485,486,487,488,489,490,491,492,493,494,495,496,497,498,499,500,501,502,503,504,505,506,507,508,509,510,511,512,513,514,515,516,517,518,519,520,521,522,523,524,525,526,527,528,529,530,531,532,533,534,535,536,537,538,539,540,541,542,543,544,545,546,547,548,549,550,551,552,553,554,555,556,557,558,559,560,561,562,563,564,565,566,567,568,569,570,571,572,573,574,575,576,577,578,579,580,581,582,583,584,585,586,587,588,589,590,591,592,593,594,595,596,597,598,599,600,601,602,603,604,605,606,607,608,609,610,611,612,613,614,615,616,617,618,619,620,621,622,623,624,625,626,627,628,629,630,631,632,633,634,635,636,637,638,639,640,641,642,643,644,645,646,647,648,649,650,651,652,653,654,655,656,657,658,659,660,661,662,663,664,665,666,1,2,3,4,5,6,7,8,9,10,11,12,13,14,15,16,17,18,19,20,21,22,23,24,25,26,27,28,29,30,31,32,33,34,35,36,37,38,39,40,41,42,43,44,45,46,47,48,49,50,51,52,53,54,55,56,57,58,59,60,61,62,63,64,65,66,67,68,69,70,71,72,73,74,75,76,77,78,79,80,81,82,83,84,85,86,87,88,89,90,91,92,93,94,95,96,97,98,99,100,101,102,103,104,105,106,107,108,109,110,111,112,113,114,115,116,117,118,119,120,121,122,123,124,125,126,127,128,129,130,131,132,133,134,135,136,137,138,139,140,141,142,143,144,145,146,147,148,149,150,151,152,153,154,155,156,157,158,159,160,161,162,163,164,165,166,167,168,169,170,171,172,173,174,175,176,177,178,179,180,181,182,183,184,185,186,187,188,189,190,191,192,193,194,195,196,197,198,199,200,201,202,203,204,205,206,207,208,209,210,211,212,213,214,215,216,217,218,219,220,221,222,223,224,225,226,227,228,229,230,231,232,233,234,235,236,237,238,239,240,241,242,243,244,245,246,247,248,249,250,251,252,253,254,255,256,257,258,259,260,261,262,263,264,265,266,267,268,269,270,271,272,273,274,275,276,277,278,279,280,281,282,283,284,285,286,287,288,289,290,291,292,293,294,295,296,297,298,299,300,301,302,303,304,305,306,307,308,309,310,311,312,313,314,315,316,317,318,319,320,321,322,323,324,325,326,327,328,329,330,331,332,333,334,335,336,337,338,339,340,341,342,343,344,345,346,347,348,349,350,351,352,353,354,355,356,357,358,359,360,361,362,363,364,365,366,367,368,369,370,371,372,373,374,375,376,377,378,379,380,381,382,383,384,385,386,387,388,389,390,391,392,393,394,395,396,397,398,399,400,401,402,403,404,405,406,407,408,409,410,411,412,413,414,415,416,417,418,419,420,421,422,423,424,425,426,427,428,429,430,431,432,433,434,435,436,437,438,439,440,441,442,443,444,445,446,447,448,449,450,451,452,453,454,455,456,457,458,459,460,461,462,463,464,465,466,467,468,469,470,471,472,473,474,475,476,477,478,479,480,481,482,483,484,485,486,487,488,489,490,491,492,493,494,495,496,497,498,499,500,501,502,503,504,505,506,507,508,509,510,511,512,513,514,515,516,517,518,519,520,521,522,523,524,525,526,527,528,529,530,531,532,533,534,535,536,537,538,539,540,541,542,543,544,545,546,547,548,549,550,551,552,553,554,555,556,557,558,559,560,561,562,563,564,565,566,567,568,569,570,571,572,573,574,575,576,577,578,579,580,581,582,583,584,585,586,587,588,589,590,591,592,593,594,595,596,597,598,599,600,601,602,603,604,605,606,607,608,609,610,611,612,613,614,615,616,617,618,619,620,621,622,623,624,625,626,627,628,629,630,631,632,633,634,635,636,637,638,639,640,641,642,643,644,645,646,647,648,649,650,651,652,653,654,655,656,657,658,659,660,661,662,663,664,665,666,1,2,3,4,5,6,7,8,9,10,11,12,13,14,15,16,17,18,19,20,21,22,23,24,25,26,27,28,29,30,31,32,33,34,35,36,37,38,39,40,41,42,43,44,45,46,47,48,49,50,51,52,53,54,55,56,57,58,59,60,61,62,63,64,65,66,67,68,69,70,71,72,73,74,75,76,77,78,79,80,81,82,83,84,85,86,87,88,89,90,91,92,93,94,95,96,97,98,99,100,101,102,103,104,105,106,107,108,109,110,111,112,113,114,115,116,117,118,119,120,121,122,123,124,125,126,127,128,129,130,131,132,133,134,135,136,137,138,139,140,141,142,143,144,145,146,147,148,149,150,151,152,153,154,155,156,157,158,159,160,161,162,163,164,165,166,167,168,169,170,171,172,173,174,175,176,177,178,179,180,181,182,183,184,185,186,187,188,189,190,191,192,193,194,195,196,197,198,199,200,201,202,203,204,205,206,207,208,209,210,211,212,213,214,215,216,217,218,219,220,221,222,223,224,225,226,227,228,229,230,231,232,233,234,235,236,237,238,239,240,241,242,243,244,245,246,247,248,249,250,251,252,253,254,255,256,257,258,259,260,261,262,263,264,265,266,267,268,269,270,271,272,273,274,275,276,277,278,279,280,281,282,283,284,285,286,287,288,289,290,291,292,293,294,295,296,297,298,299,300,301,302,303,304,305,306,307,308,309,310,311,312,313,314,315,316,317,318,319,320,321,322,323,324,325,326,327,328,329,330,331,332,333,334,335,336,337,338,339,340,341,342,343,344,345,346,347,348,349,350,351,352,353,354,355,356,357,358,359,360,361,362,363,364,365,366,367,368,369,370,371,372,373,374,375,376,377,378,379,380,381,382,383,384,385,386,387,388,389,390,391,392,393,394,395,396,397,398,399,400,401,402,403,404,405,406,407,408,409,410,411,412,413,414,415,416,417,418,419,420,421,422,423,424,425,426,427,428,429,430,431,432,433,434,435,436,437,438,439,440,441,442,443,444,445,446,447,448,449,450,451,452,453,454,455,456,457,458,459,460,461,462,463,464,465,466,467,468,469,470,471,472,473,474,475,476,477,478,479,480,481,482,483,484,485,486,487,488,489,490,491,492,493,494,495,496,497,498,499,500,501,502,503,504,505,506,507,508,509,510,511,512,513,514,515,516,517,518,519,520,521,522,523,524,525,526,527,528,529,530,531,532,533,534,535,536,537,538,539,540,541,542,543,544,545,546,547,548,549,550,551,552,553,554,555,556,557,558,559,560,561,562,563,564,565,566,567,568,569,570,571,572,573,574,575,576,577,578,579,580,581,582,583,584,585,586,587,588,589,590,591,592,593,594,595,596,597,598,599,600,601,602,603,604,605,606,607,608,609,610,611,612,613,614,615,616,617,618,619,620,621,622,623,624,625,626,627,628,629,630,631,632,633,634,635,636,637,638,639,640,641,642,643,644,645,646,647,648,649,650,651,652,653,654,655,656,657,658,659,660,661,662,663,664,665,666,1,2,3,4,5,6,7,8,9,10,11,12,13,14,15,16,17,18,19,20,21,22,23,24,25,26,27,28,29,30,31,32,33,34,35,36,37,38,39,40,41,42,43,44,45,46,47,48,49,50,51,52,53,54,55,56,57,58,59,60,61,62,63,64,65,66,67,68,69,70,71,72,73,74,75,76,77,78,79,80,81,82,83,84,85,86,87,88,89,90,91,92,93,94,95,96,97,98,99,100,101,102,103,104,105,106,107,108,109,110,111,112,113,114,115,116,117,118,119,120,121,122,123,124,125,126,127,128,129,130,131,132,133,134,135,136,137,138,139,140,141,142,143,144,145,146,147,148,149,150,151,152,153,154,155,156,157,158,159,160,161,162,163,164,165,166,167,168,169,170,171,172,173,174,175,176,177,178,179,180,181,182,183,184,185,186,187,188,189,190,191,192,193,194,195,196,197,198,199,200,201,202,203,204,205,206,207,208,209,210,211,212,213,214,215,216,217,218,219,220,221,222,223,224,225,226,227,228,229,230,231,232,233,234,235,236,237,238,239,240,241,242,243,244,245,246,247,248,249,250,251,252,253,254,255,256,257,258,259,260,261,262,263,264,265,266,267,268,269,270,271,272,273,274,275,276,277,278,279,280,281,282,283,284,285,286,287,288,289,290,291,292,293,294,295,296,297,298,299,300,301,302,303,304,305,306,307,308,309,310,311,312,313,314,315,316,317,318,319,320,321,322,323,324,325,326,327,328,329,330,331,332,333,334,335,336,337,338,339,340,341,342,343,344,345,346,347,348,349,350,351,352,353,354,355,356,357,358,359,360,361,362,363,364,365,366,367,368,369,370,371,372,373,374,375,376,377,378,379,380,381,382,383,384,385,386,387,388,389,390,391,392,393,394,395,396,397,398,399,400,401,402,403,404,405,406,407,408,409,410,411,412,413,414,415,416,417,418,419,420,421,422,423,424,425,426,427,428,429,430,431,432,433,434,435,436,437,438,439,440,441,442,443,444,445,446,447,448,449,450,451,452,453,454,455,456,457,458,459,460,461,462,463,464,465,466,467,468,469,470,471,472,473,474,475,476,477,478,479,480,481,482,483,484,485,486,487,488,489,490,491,492,493,494,495,496,497,498,499,500,501,502,503,504,505,506,507,508,509,510,511,512,513,514,515,516,517,518,519,520,521,522,523,524,525,526,527,528,529,530,531,532,533,534,535,536,537,538,539,540,541,542,543,544,545,546,547,548,549,550,551,552,553,554,555,556,557,558,559,560,561,562,563,564,565,566,567,568,569,570,571,572,573,574,575,576,577,578,579,580,581,582,583,584,585,586,587,588,589,590,591,592,593,594,595,596,597,598,599,600,601,602,603,604,605,606,607,608,609,610,611,612,613,614,615,616,617,618,619,620,621,622,623,624,625,626,627,628,629,630,631,632,633,634,635,636,637,638,639,640,641,642,643,644,645,646,647,648,649,650,651,652,653,654,655,656,657,658,659,660,661,662,663,664,665,666,1,2,3,4,5,6,7,8,9,10,11,12,13,14,15,16,17,18,19,20,21,22,23,24,25,26,27,28,29,30,31,32,33,34,35,36,37,38,39,40,41,42,43,44,45,46,47,48,49,50,51,52,53,54,55,56,57,58,59,60,61,62,63,64,65,66,67,68,69,70,71,72,73,74,75,76,77,78,79,80,81,82,83,84,85,86,87,88,89,90,91,92,93,94,95,96,97,98,99,100,101,102,103,104,105,106,107,108,109,110,111,112,113,114,115,116,117,118,119,120,121,122,123,124,125,126,127,128,129,130,131,132,133,134,135,136,137,138,139,140,141,142,143,144,145,146,147,148,149,150,151,152,153,154,155,156,157,158,159,160,161,162,163,164,165,166,167,168,169,170,171,172,173,174,175,176,177,178,179,180,181,182,183,184,185,186,187,188,189,190,191,192,193,194,195,196,197,198,199,200,201,202,203,204,205,206,207,208,209,210,211,212,213,214,215,216,217,218,219,220,221,222,223,224,225,226,227,228,229,230,231,232,233,234,235,236,237,238,239,240,241,242,243,244,245,246,247,248,249,250,251,252,253,254,255,256,257,258,259,260,261,262,263,264,265,266,267,268,269,270,271,272,273,274,275,276,277,278,279,280,281,282,283,284,285,286,287,288,289,290,291,292,293,294,295,296,297,298,299,300,301,302,303,304,305,306,307,308,309,310,311,312,313,314,315,316,317,318,319,320,321,322,323,324,325,326,327,328,329,330,331,332,333,334,335,336,337,338,339,340,341,342,343,344,345,346,347,348,349,350,351,352,353,354,355,356,357,358,359,360,361,362,363,364,365,366,367,368,369,370,371,372,373,374,375,376,377,378,379,380,381,382,383,384,385,386,387,388,389,390,391,392,393,394,395,396,397,398,399,400,401,402,403,404,405,406,407,408,409,410,411,412,413,414,415,416,417,418,419,420,421,422,423,424,425,426,427,428,429,430,431,432,433,434,435,436,437,438,439,440,441,442,443,444,445,446,447,448,449,450,451,452,453,454,455,456,457,458,459,460,461,462,463,464,465,466,467,468,469,470,471,472,473,474,475,476,477,478,479,480,481,482,483,484,485,486,487,488,489,490,491,492,493,494,495,496,497,498,499,500,501,502,503,504,505,506,507,508,509,510,511,512,513,514,515,516,517,518,519,520,521,522,523,524,525,526,527,528,529,530,531,532,533,534,535,536,537,538,539,540,541,542,543,544,545,546,547,548,549,550,551,552,553,554,555,556,557,558,559,560,561,562,563,564,565,566,567,568,569,570,571,572,573,574,575,576,577,578,579,580,581,582,583,584,585,586,587,588,589,590,591,592,593,594,595,596,597,598,599,600,601,602,603,604,605,606,607,608,609,610,611,612,613,614,615,616,617,618,619,620,621,622,623,624,625,626,627,628,629,630,631,632,633,634,635,636,637,638,639,640,641,642,643,644,645,646,647,648,649,650,651,652,653,654,655,656,657,658,659,660,661,662,663,664,665,666,1,2,3,4,5,6,7,8,9,10,11,12,13,14,15,16,17,18,19,20,21,22,23,24,25,26,27,28,29,30,31,32,33,34,35,36,37,38,39,40,41,42,43,44,45,46,47,48,49,50,51,52,53,54,55,56,57,58,59,60,61,62,63,64,65,66,67,68,69,70,71,72,73,74,75,76,77,78,79,80,81,82,83,84,85,86,87,88,89,90,91,92,93,94,95,96,97,98,99,100,101,102,103,104,105,106,107,108,109,110,111,112,113,114,115,116,117,118,119,120,121,122,123,124,125,126,127,128,129,130,131,132,133,134,135,136,137,138,139,140,141,142,143,144,145,146,147,148,149,150,151,152,153,154,155,156,157,158,159,160,161,162,163,164,165,166,167,168,169,170,171,172,173,174,175,176,177,178,179,180,181,182,183,184,185,186,187,188,189,190,191,192,193,194,195,196,197,198,199,200,201,202,203,204,205,206,207,208,209,210,211,212,213,214,215,216,217,218,219,220,221,222,223,224,225,226,227,228,229,230,231,232,233,234,235,236,237,238,239,240,241,242,243,244,245,246,247,248,249,250,251,252,253,254,255,256,257,258,259,260,261,262,263,264,265,266,267,268,269,270,271,272,273,274,275,276,277,278,279,280,281,282,283,284,285,286,287,288,289,290,291,292,293,294,295,296,297,298,299,300,301,302,303,304,305,306,307,308,309,310,311,312,313,314,315,316,317,318,319,320,321,322,323,324,325,326,327,328,329,330,331,332,333,334,335,336,337,338,339,340,341,342,343,344,345,346,347,348,349,350,351,352,353,354,355,356,357,358,359,360,361,362,363,364,365,366,367,368,369,370,371,372,373,374,375,376,377,378,379,380,381,382,383,384,385,386,387,388,389,390,391,392,393,394,395,396,397,398,399,400,401,402,403,404,405,406,407,408,409,410,411,412,413,414,415,416,417,418,419,420,421,422,423,424,425,426,427,428,429,430,431,432,433,434,435,436,437,438,439,440,441,442,443,444,445,446,447,448,449,450,451,452,453,454,455,456,457,458,459,460,461,462,463,464,465,466,467,468,469,470,471,472,473,474,475,476,477,478,479,480,481,482,483,484,485,486,487,488,489,490,491,492,493,494,495,496,497,498,499,500,501,502,503,504,505,506,507,508,509,510,511,512,513,514,515,516,517,518,519,520,521,522,523,524,525,526,527,528,529,530,531,532,533,534,535,536,537,538,539,540,541,542,543,544,545,546,547,548,549,550,551,552,553,554,555,556,557,558,559,560,561,562,563,564,565,566,567,568,569,570,571,572,573,574,575,576,577,578,579,580,581,582,583,584,585,586,587,588,589,590,591,592,593,594,595,596,597,598,599,600,601,602,603,604,605,606,607,608,609,610,611,612,613,614,615,616,617,618,619,620,621,622,623,624,625,626,627,628,629,630,631,632,633,634,635,636,637,638,639,640,641,642,643,644,645,646,647,648,649,650,651,652,653,654,655,656,657,658,659,660,661,662,663,664,665,666,1,2,3,4,5,6,7,8,9,10,11,12,13,14,15,16,17,18,19,20,21,22,23,24,25,26,27,28,29,30,31,32,33,34,35,36,37,38,39,40,41,42,43,44,45,46,47,48,49,50,51,52,53,54,55,56,57,58,59,60,61,62,63,64,65,66,67,68,69,70,71,72,73,74,75,76,77,78,79,80,81,82,83,84,85,86,87,88,89,90,91,92,93,94,95,96,97,98,99,100,101,102,103,104,105,106,107,108,109,110,111,112,113,114,115,116,117,118,119,120,121,122,123,124,125,126,127,128,129,130,131,132,133,134,135,136,137,138,139,140,141,142,143,144,145,146,147,148,149,150,151,152,153,154,155,156,157,158,159,160,161,162,163,164,165,166,167,168,169,170,171,172,173,174,175,176,177,178,179,180,181,182,183,184,185,186,187,188,189,190,191,192,193,194,195,196,197,198,199,200,201,202,203,204,205,206,207,208,209,210,211,212,213,214,215,216,217,218,219,220,221,222,223,224,225,226,227,228,229,230,231,232,233,234,235,236,237,238,239,240,241,242,243,244,245,246,247,248,249,250,251,252,253,254,255,256,257,258,259,260,261,262,263,264,265,266,267,268,269,270,271,272,273,274,275,276,277,278,279,280,281,282,283,284,285,286,287,288,289,290,291,292,293,294,295,296,297,298,299,300,301,302,303,304,305,306,307,308,309,310,311,312,313,314,315,316,317,318,319,320,321,322,323,324,325,326,327,328,329,330,331,332,333,334,335,336,337,338,339,340,341,342,343,344,345,346,347,348,349,350,351,352,353,354,355,356,357,358,359,360,361,362,363,364,365,366,367,368,369,370,371,372,373,374,375,376,377,378,379,380,381,382,383,384,385,386,387,388,389,390,391,392,393,394,395,396,397,398,399,400,401,402,403,404,405,406,407,408,409,410,411,412,413,414,415,416,417,418,419,420,421,422,423,424,425,426,427,428,429,430,431,432,433,434,435,436,437,438,439,440,441,442,443,444,445,446,447,448,449,450,451,452,453,454,455,456,457,458,459,460,461,462,463,464,465,466,467,468,469,470,471,472,473,474,475,476,477,478,479,480,481,482,483,484,485,486,487,488,489,490,491,492,493,494,495,496,497,498,499,500,501,502,503,504,505,506,507,508,509,510,511,512,513,514,515,516,517,518,519,520,521,522,523,524,525,526,527,528,529,530,531,532,533,534,535,536,537,538,539,540,541,542,543,544,545,546,547,548,549,550,551,552,553,554,555,556,557,558,559,560,561,562,563,564,565,566,567,568,569,570,571,572,573,574,575,576,577,578,579,580,581,582,583,584,585,586,587,588,589,590,591,592,593,594,595,596,597,598,599,600,601,602,603,604,605,606,607,608,609,610,611,612,613,614,615,616,617,618,619,620,621,622,623,624,625,626,627,628,629,630,631,632,633,634,635,636,637,638,639,640,641,642,643,644,645,646,647,648,649,650,651,652,653,654,655,656,657,658,659,660,661,662,663,664,665,666,1,2,3,4,5,6,7,8,9,10,11,12,13,14,15,16,17,18,19,20,21,22,23,24,25,26,27,28,29,30,31,32,33,34,35,36,37,38,39,40,41,42,43,44,45,46,47,48,49,50,51,52,53,54,55,56,57,58,59,60,61,62,63,64,65,66,67,68,69,70,71,72,73,74,75,76,77,78,79,80,81,82,83,84,85,86,87,88,89,90,91,92,93,94,95,96,97,98,99,100,101,102,103,104,105,106,107,108,109,110,111,112,113,114,115,116,117,118,119,120,121,122,123,124,125,126,127,128,129,130,131,132,133,134,135,136,137,138,139,140,141,142,143,144,145,146,147,148,149,150,151,152,153,154,155,156,157,158,159,160,161,162,163,164,165,166,167,168,169,170,171,172,173,174,175,176,177,178,179,180,181,182,183,184,185,186,187,188,189,190,191,192,193,194,195,196,197,198,199,200,201,202,203,204,205,206,207,208,209,210,211,212,213,214,215,216,217,218,219,220,221,222,223,224,225,226,227,228,229,230,231,232,233,234,235,236,237,238,239,240,241,242,243,244,245,246,247,248,249,250,251,252,253,254,255,256,257,258,259,260,261,262,263,264,265,266,267,268,269,270,271,272,273,274,275,276,277,278,279,280,281,282,283,284,285,286,287,288,289,290,291,292,293,294,295,296,297,298,299,300,301,302,303,304,305,306,307,308,309,310,311,312,313,314,315,316,317,318,319,320,321,322,323,324,325,326,327,328,329,330,331,332,333,334,335,336,337,338,339,340,341,342,343,344,345,346,347,348,349,350,351,352,353,354,355,356,357,358,359,360,361,362,363,364,365,366,367,368,369,370,371,372,373,374,375,376,377,378,379,380,381,382,383,384,385,386,387,388,389,390,391,392,393,394,395,396,397,398,399,400,401,402,403,404,405,406,407,408,409,410,411,412,413,414,415,416,417,418,419,420,421,422,423,424,425,426,427,428,429,430,431,432,433,434,435,436,437,438,439,440,441,442,443,444,445,446,447,448,449,450,451,452,453,454,455,456,457,458,459,460,461,462,463,464,465,466,467,468,469,470,471,472,473,474,475,476,477,478,479,480,481,482,483,484,485,486,487,488,489,490,491,492,493,494,495,496,497,498,499,500,501,502,503,504,505,506,507,508,509,510,511,512,513,514,515,516,517,518,519,520,521,522,523,524,525,526,527,528,529,530,531,532,533,534,535,536,537,538,539,540,541,542,543,544,545,546,547,548,549,550,551,552,553,554,555,556,557,558,559,560,561,562,563,564,565,566,567,568,569,570,571,572,573,574,575,576,577,578,579,580,581,582,583,584,585,586,587,588,589,590,591,592,593,594,595,596,597,598,599,600,601,602,603,604,605,606,607,608,609,610,611,612,613,614,615,616,617,618,619,620,621,622,623,624,625,626,627,628,629,630,631,632,633,634,635,636,637,638,639,640,641,642,643,644,645,646,647,648,649,650,651,652,653,654,655,656,657,658,659,660,661,662,663,664,665,666,1,2,3,4,5,6,7,8,9,10,11,12,13,14,15,16,17,18,19,20,21,22,23,24,25,26,27,28,29,30,31,32,33,34,35,36,37,38,39,40,41,42,43,44,45,46,47,48,49,50,51,52,53,54,55,56,57,58,59,60,61,62,63,64,65,66,67,68,69,70,71,72,73,74,75,76,77,78,79,80,81,82,83,84,85,86,87,88,89,90,91,92,93,94,95,96,97,98,99,100,101,102,103,104,105,106,107,108,109,110,111,112,113,114,115,116,117,118,119,120,121,122,123,124,125,126,127,128,129,130,131,132,133,134,135,136,137,138,139,140,141,142,143,144,145,146,147,148,149,150,151,152,153,154,155,156,157,158,159,160,161,162,163,164,165,166,167,168,169,170,171,172,173,174,175,176,177,178,179,180,181,182,183,184,185,186,187,188,189,190,191,192,193,194,195,196,197,198,199,200,201,202,203,204,205,206,207,208,209,210,211,212,213,214,215,216,217,218,219,220,221,222,223,224,225,226,227,228,229,230,231,232,233,234,235,236,237,238,239,240,241,242,243,244,245,246,247,248,249,250,251,252,253,254,255,256,257,258,259,260,261,262,263,264,265,266,267,268,269,270,271,272,273,274,275,276,277,278,279,280,281,282,283,284,285,286,287,288,289,290,291,292,293,294,295,296,297,298,299,300,301,302,303,304,305,306,307,308,309,310,311,312,313,314,315,316,317,318,319,320,321,322,323,324,325,326,327,328,329,330,331,332,333,334,335,336,337,338,339,340,341,342,343,344,345,346,347,348,349,350,351,352,353,354,355,356,357,358,359,360,361,362,363,364,365,366,367,368,369,370,371,372,373,374,375,376,377,378,379,380,381,382,383,384,385,386,387,388,389,390,391,392,393,394,395,396,397,398,399,400,401,402,403,404,405,406,407,408,409,410,411,412,413,414,415,416,417,418,419,420,421,422,423,424,425,426,427,428,429,430,431,432,433,434,435,436,437,438,439,440,441,442,443,444,445,446,447,448,449,450,451,452,453,454,455,456,457,458,459,460,461,462,463,464,465,466,467,468,469,470,471,472,473,474,475,476,477,478,479,480,481,482,483,484,485,486,487,488,489,490,491,492,493,494,495,496,497,498,499,500,501,502,503,504,505,506,507,508,509,510,511,512,513,514,515,516,517,518,519,520,521,522,523,524,525,526,527,528,529,530,531,532,533,534,535,536,537,538,539,540,541,542,543,544,545,546,547,548,549,550,551,552,553,554,555,556,557,558,559,560,561,562,563,564,565,566,567,568,569,570,571,572,573,574,575,576,577,578,579,580,581,582,583,584,585,586,587,588,589,590,591,592,593,594,595,596,597,598,599,600,601,602,603,604,605,606,607,608,609,610,611,612,613,614,615,616,617,618,619,620,621,622,623,624,625,626,627,628,629,630,631,632,633,634,635,636,637,638,639,640,641,642,643,644,645,646,647,648,649,650,651,652,653,654,655,656,657,658,659,660,661,662,663,664,665,666,1,2,3,4,5,6,7,8,9,10,11,12,13,14,15,16,17,18,19,20,21,22,23,24,25,26,27,28,29,30,31,32,33,34,35,36,37,38,39,40,41,42,43,44,45,46,47,48,49,50,51,52,53,54,55,56,57,58,59,60,61,62,63,64,65,66,67,68,69,70,71,72,73,74,75,76,77,78,79,80,81,82,83,84,85,86,87,88,89,90,91,92,93,94,95,96,97,98,99,100,101,102,103,104,105,106,107,108,109,110,111,112,113,114,115,116,117,118,119,120,121,122,123,124,125,126,127,128,129,130,131,132,133,134,135,136,137,138,139,140,141,142,143,144,145,146,147,148,149,150,151,152,153,154,155,156,157,158,159,160,161,162,163,164,165,166,167,168,169,170,171,172,173,174,175,176,177,178,179,180,181,182,183,184,185,186,187,188,189,190,191,192,193,194,195,196,197,198,199,200,201,202,203,204,205,206,207,208,209,210,211,212,213,214,215,216,217,218,219,220,221,222,223,224,225,226,227,228,229,230,231,232,233,234,235,236,237,238,239,240,241,242,243,244,245,246,247,248,249,250,251,252,253,254,255,256,257,258,259,260,261,262,263,264,265,266,267,268,269,270,271,272,273,274,275,276,277,278,279,280,281,282,283,284,285,286,287,288,289,290,291,292,293,294,295,296,297,298,299,300,301,302,303,304,305,306,307,308,309,310,311,312,313,314,315,316,317,318,319,320,321,322,323,324,325,326,327,328,329,330,331,332,333,334,335,336,337,338,339,340,341,342,343,344,345,346,347,348,349,350,351,352,353,354,355,356,357,358,359,360,361,362,363,364,365,366,367,368,369,370,371,372,373,374,375,376,377,378,379,380,381,382,383,384,385,386,387,388,389,390,391,392,393,394,395,396,397,398,399,400,401,402,403,404,405,406,407,408,409,410,411,412,413,414,415,416,417,418,419,420,421,422,423,424,425,426,427,428,429,430,431,432,433,434,435,436,437,438,439,440,441,442,443,444,445,446,447,448,449,450,451,452,453,454,455,456,457,458,459,460,461,462,463,464,465,466,467,468,469,470,471,472,473,474,475,476,477,478,479,480,481,482,483,484,485,486,487,488,489,490,491,492,493,494,495,496,497,498,499,500,501,502,503,504,505,506,507,508,509,510,511,512,513,514,515,516,517,518,519,520,521,522,523,524,525,526,527,528,529,530,531,532,533,534,535,536,537,538,539,540,541,542,543,544,545,546,547,548,549,550,551,552,553,554,555,556,557,558,559,560,561,562,563,564,565,566,567,568,569,570,571,572,573,574,575,576,577,578,579,580,581,582,583,584,585,586,587,588,589,590,591,592,593,594,595,596,597,598,599,600,601,602,603,604,605,606,607,608,609,610,611,612,613,614,615,616,617,618,619,620,621,622,623,624,625,626,627,628,629,630,631,632,633,634,635,636,637,638,639,640,641,642,643,644,645,646,647,648,649,650,651,652,653,654,655,656,657,658,659,660,661,662,663,664,665,666,1,2,3,4,5,6,7,8,9,10,11,12,13,14,15,16,17,18,19,20,21,22,23,24,25,26,27,28,29,30,31,32,33,34,35,36,37,38,39,40,41,42,43,44,45,46,47,48,49,50,51,52,53,54,55,56,57,58,59,60,61,62,63,64,65,66,67,68,69,70,71,72,73,74,75,76,77,78,79,80,81,82,83,84,85,86,87,88,89,90,91,92,93,94,95,96,97,98,99,100,101,102,103,104,105,106,107,108,109,110,111,112,113,114,115,116,117,118,119,120,121,122,123,124,125,126,127,128,129,130,131,132,133,134,135,136,137,138,139,140,141,142,143,144,145,146,147,148,149,150,151,152,153,154,155,156,157,158,159,160,161,162,163,164,165,166,167,168,169,170,171,172,173,174,175,176,177,178,179,180,181,182,183,184,185,186,187,188,189,190,191,192,193,194,195,196,197,198,199,200,201,202,203,204,205,206,207,208,209,210,211,212,213,214,215,216,217,218,219,220,221,222,223,224,225,226,227,228,229,230,231,232,233,234,235,236,237,238,239,240,241,242,243,244,245,246,247,248,249,250,251,252,253,254,255,256,257,258,259,260,261,262,263,264,265,266,267,268,269,270,271,272,273,274,275,276,277,278,279,280,281,282,283,284,285,286,287,288,289,290,291,292,293,294,295,296,297,298,299,300,301,302,303,304,305,306,307,308,309,310,311,312,313,314,315,316,317,318,319,320,321,322,323,324,325,326,327,328,329,330,331,332,333,334,335,336,337,338,339,340,341,342,343,344,345,346,347,348,349,350,351,352,353,354,355,356,357,358,359,360,361,362,363,364,365,366,367,368,369,370,371,372,373,374,375,376,377,378,379,380,381,382,383,384,385,386,387,388,389,390,391,392,393,394,395,396,397,398,399,400,401,402,403,404,405,406,407,408,409,410,411,412,413,414,415,416,417,418,419,420,421,422,423,424,425,426,427,428,429,430,431,432,433,434,435,436,437,438,439,440,441,442,443,444,445,446,447,448,449,450,451,452,453,454,455,456,457,458,459,460,461,462,463,464,465,466,467,468,469,470,471,472,473,474,475,476,477,478,479,480,481,482,483,484,485,486,487,488,489,490,491,492,493,494,495,496,497,498,499,500,501,502,503,504,505,506,507,508,509,510,511,512,513,514,515,516,517,518,519,520,521,522,523,524,525,526,527,528,529,530,531,532,533,534,535,536,537,538,539,540,541,542,543,544,545,546,547,548,549,550,551,552,553,554,555,556,557,558,559,560,561,562,563,564,565,566,567,568,569,570,571,572,573,574,575,576,577,578,579,580,581,582,583,584,585,586,587,588,589,590,591,592,593,594,595,596,597,598,599,600,601,602,603,604,605,606,607,608,609,610,611,612,613,614,615,616,617,618,619,620,621,622,623,624,625,626,627,628,629,630,631,632,633,634,635,636,637,638,639,640,641,642,643,644,645,646,647,648,649,650,651,652,653,654,655,656,657,658,659,660,661,662,663,664,665,666,1,2,3,4,5,6,7,8,9,10,11,12,13,14,15,16,17,18,19,20,21,22,23,24,25,26,27,28,29,30,31,32,33,34,35,36,37,38,39,40,41,42,43,44,45,46,47,48,49,50,51,52,53,54,55,56,57,58,59,60,61,62,63,64,65,66,67,68,69,70,71,72,73,74,75,76,77,78,79,80,81,82,83,84,85,86,87,88,89,90,91,92,93,94,95,96,97,98,99,100,101,102,103,104,105,106,107,108,109,110,111,112,113,114,115,116,117,118,119,120,121,122,123,124,125,126,127,128,129,130,131,132,133,134,135,136,137,138,139,140,141,142,143,144,145,146,147,148,149,150,151,152,153,154,155,156,157,158,159,160,161,162,163,164,165,166,167,168,169,170,171,172,173,174,175,176,177,178,179,180,181,182,183,184,185,186,187,188,189,190,191,192,193,194,195,196,197,198,199,200,201,202,203,204,205,206,207,208,209,210,211,212,213,214,215,216,217,218,219,220,221,222,223,224,225,226,227,228,229,230,231,232,233,234,235,236,237,238,239,240,241,242,243,244,245,246,247,248,249,250,251,252,253,254,255,256,257,258,259,260,261,262,263,264,265,266,267,268,269,270,271,272,273,274,275,276,277,278,279,280,281,282,283,284,285,286,287,288,289,290,291,292,293,294,295,296,297,298,299,300,301,302,303,304,305,306,307,308,309,310,311,312,313,314,315,316,317,318,319,320,321,322,323,324,325,326,327,328,329,330,331,332,333,334,335,336,337,338,339,340,341,342,343,344,345,346,347,348,349,350,351,352,353,354,355,356,357,358,359,360,361,362,363,364,365,366,367,368,369,370,371,372,373,374,375,376,377,378,379,380,381,382,383,384,385,386,387,388,389,390,391,392,393,394,395,396,397,398,399,400,401,402,403,404,405,406,407,408,409,410,411,412,413,414,415,416,417,418,419,420,421,422,423,424,425,426,427,428,429,430,431,432,433,434,435,436,437,438,439,440,441,442,443,444,445,446,447,448,449,450,451,452,453,454,455,456,457,458,459,460,461,462,463,464,465,466,467,468,469,470,471,472,473,474,475,476,477,478,479,480,481,482,483,484,485,486,487,488,489,490,491,492,493,494,495,496,497,498,499,500,501,502,503,504,505,506,507,508,509,510,511,512,513,514,515,516,517,518,519,520,521,522,523,524,525,526,527,528,529,530,531,532,533,534,535,536,537,538,539,540,541,542,543,544,545,546,547,548,549,550,551,552,553,554,555,556,557,558,559,560,561,562,563,564,565,566,567,568,569,570,571,572,573,574,575,576,577,578,579,580,581,582,583,584,585,586,587,588,589,590,591,592,593,594,595,596,597,598,599,600,601,602,603,604,605,606,607,608,609,610,611,612,613,614,615,616,617,618,619,620,621,622,623,624,625,626,627,628,629,630,631,632,633,634,635,636,637,638,639,640,641,642,643,644,645,646,647,648,649,650,651,652,653,654,655,656,657,658,659,660,661,662,663,664,665,666,1,2,3,4,5,6,7,8,9,10,11,12,13,14,15,16,17,18,19,20,21,22,23,24,25,26,27,28,29,30,31,32,33,34,35,36,37,38,39,40,41,42,43,44,45,46,47,48,49,50,51,52,53,54,55,56,57,58,59,60,61,62,63,64,65,66,67,68,69,70,71,72,73,74,75,76,77,78,79,80,81,82,83,84,85,86,87,88,89,90,91,92,93,94,95,96,97,98,99,100,101,102,103,104,105,106,107,108,109,110,111,112,113,114,115,116,117,118,119,120,121,122,123,124,125,126,127,128,129,130,131,132,133,134,135,136,137,138,139,140,141,142,143,144,145,146,147,148,149,150,151,152,153,154,155,156,157,158,159,160,161,162,163,164,165,166,167,168,169,170,171,172,173,174,175,176,177,178,179,180,181,182,183,184,185,186,187,188,189,190,191,192,193,194,195,196,197,198,199,200,201,202,203,204,205,206,207,208,209,210,211,212,213,214,215,216,217,218,219,220,221,222,223,224,225,226,227,228,229,230,231,232,233,234,235,236,237,238,239,240,241,242,243,244,245,246,247,248,249,250,251,252,253,254,255,256,257,258,259,260,261,262,263,264,265,266,267,268,269,270,271,272,273,274,275,276,277,278,279,280,281,282,283,284,285,286,287,288,289,290,291,292,293,294,295,296,297,298,299,300,301,302,303,304,305,306,307,308,309,310,311,312,313,314,315,316,317,318,319,320,321,322,323,324,325,326,327,328,329,330,331,332,333,334,335,336,337,338,339,340,341,342,343,344,345,346,347,348,349,350,351,352,353,354,355,356,357,358,359,360,361,362,363,364,365,366,367,368,369,370,371,372,373,374,375,376,377,378,379,380,381,382,383,384,385,386,387,388,389,390,391,392,393,394,395,396,397,398,399,400,401,402,403,404,405,406,407,408,409,410,411,412,413,414,415,416,417,418,419,420,421,422,423,424,425,426,427,428,429,430,431,432,433,434,435,436,437,438,439,440,441,442,443,444,445,446,447,448,449,450,451,452,453,454,455,456,457,458,459,460,461,462,463,464,465,466,467,468,469,470,471,472,473,474,475,476,477,478,479,480,481,482,483,484,485,486,487,488,489,490,491,492,493,494,495,496,497,498,499,500,501,502,503,504,505,506,507,508,509,510,511,512,513,514,515,516,517,518,519,520,521,522,523,524,525,526,527,528,529,530,531,532,533,534,535,536,537,538,539,540,541,542,543,544,545,546,547,548,549,550,551,552,553,554,555,556,557,558,559,560,561,562,563,564,565,566,567,568,569,570,571,572,573,574,575,576,577,578,579,580,581,582,583,584,585,586,587,588,589,590,591,592,593,594,595,596,597,598,599,600,601,602,603,604,605,606,607,608,609,610,611,612,613,614,615,616,617,618,619,620,621,622,623,624,625,626,627,628,629,630,631,632,633,634,635,636,637,638,639,640,641,642,643,644,645,646,647,648,649,650,651,652,653,654,655,656,657,658,659,660,661,662,663,664,665,666,1,2,3,4,5,6,7,8,9,10,11,12,13,14,15,16,17,18,19,20,21,22,23,24,25,26,27,28,29,30,31,32,33,34,35,36,37,38,39,40,41,42,43,44,45,46,47,48,49,50,51,52,53,54,55,56,57,58,59,60,61,62,63,64,65,66,67,68,69,70,71,72,73,74,75,76,77,78,79,80,81,82,83,84,85,86,87,88,89,90,91,92,93,94,95,96,97,98,99,100,101,102,103,104,105,106,107,108,109,110,111,112,113,114,115,116,117,118,119,120,121,122,123,124,125,126,127,128,129,130,131,132,133,134,135,136,137,138,139,140,141,142,143,144,145,146,147,148,149,150,151,152,153,154,155,156,157,158,159,160,161,162,163,164,165,166,167,168,169,170,171,172,173,174,175,176,177,178,179,180,181,182,183,184,185,186,187,188,189,190,191,192,193,194,195,196,197,198,199,200,201,202,203,204,205,206,207,208,209,210,211,212,213,214,215,216,217,218,219,220,221,222,223,224,225,226,227,228,229,230,231,232,233,234,235,236,237,238,239,240,241,242,243,244,245,246,247,248,249,250,251,252,253,254,255,256,257,258,259,260,261,262,263,264,265,266,267,268,269,270,271,272,273,274,275,276,277,278,279,280,281,282,283,284,285,286,287,288,289,290,291,292,293,294,295,296,297,298,299,300,301,302,303,304,305,306,307,308,309,310,311,312,313,314,315,316,317,318,319,320,321,322,323,324,325,326,327,328,329,330,331,332,333,334,335,336,337,338,339,340,341,342,343,344,345,346,347,348,349,350,351,352,353,354,355,356,357,358,359,360,361,362,363,364,365,366,367,368,369,370,371,372,373,374,375,376,377,378,379,380,381,382,383,384,385,386,387,388,389,390,391,392,393,394,395,396,397,398,399,400,401,402,403,404,405,406,407,408,409,410,411,412,413,414,415,416,417,418,419,420,421,422,423,424,425,426,427,428,429,430,431,432,433,434,435,436,437,438,439,440,441,442,443,444,445,446,447,448,449,450,451,452,453,454,455,456,457,458,459,460,461,462,463,464,465,466,467,468,469,470,471,472,473,474,475,476,477,478,479,480,481,482,483,484,485,486,487,488,489,490,491,492,493,494,495,496,497,498,499,500,501,502,503,504,505,506,507,508,509,510,511,512,513,514,515,516,517,518,519,520,521,522,523,524,525,526,527,528,529,530,531,532,533,534,535,536,537,538,539,540,541,542,543,544,545,546,547,548,549,550,551,552,553,554,555,556,557,558,559,560,561,562,563,564,565,566,567,568,569,570,571,572,573,574,575,576,577,578,579,580,581,582,583,584,585,586,587,588,589,590,591,592,593,594,595,596,597,598,599,600,601,602,603,604,605,606,607,608,609,610,611,612,613,614,615,616,617,618,619,620,621,622,623,624,625,626,627,628,629,630,631,632,633,634,635,636,637,638,639,640,641,642,643,644,645,646,647,648,649,650,651,652,653,654,655,656,657,658,659,660,661,662,663,664,665,666,1,2,3,4,5,6,7,8,9,10,11,12,13,14,15,16,17,18,19,20,21,22,23,24,25,26,27,28,29,30,31,32,33,34,35,36,37,38,39,40,41,42,43,44,45,46,47,48,49,50,51,52,53,54,55,56,57,58,59,60,61,62,63,64,65,66,67,68,69,70,71,72,73,74,75,76,77,78,79,80,81,82,83,84,85,86,87,88,89,90,91,92,93,94,95,96,97,98,99,100,101,102,103,104,105,106,107,108,109,110,111,112,113,114,115,116,117,118,119,120,121,122,123,124,125,126,127,128,129,130,131,132,133,134,135,136,137,138,139,140,141,142,143,144,145,146,147,148,149,150,151,152,153,154,155,156,157,158,159,160,161,162,163,164,165,166,167,168,169,170,171,172,173,174,175,176,177,178,179,180,181,182,183,184,185,186,187,188,189,190,191,192,193,194,195,196,197,198,199,200,201,202,203,204,205,206,207,208,209,210,211,212,213,214,215,216,217,218,219,220,221,222,223,224,225,226,227,228,229,230,231,232,233,234,235,236,237,238,239,240,241,242,243,244,245,246,247,248,249,250,251,252,253,254,255,256,257,258,259,260,261,262,263,264,265,266,267,268,269,270,271,272,273,274,275,276,277,278,279,280,281,282,283,284,285,286,287,288,289,290,291,292,293,294,295,296,297,298,299,300,301,302,303,304,305,306,307,308,309,310,311,312,313,314,315,316,317,318,319,320,321,322,323,324,325,326,327,328,329,330,331,332,333,334,335,336,337,338,339,340,341,342,343,344,345,346,347,348,349,350,351,352,353,354,355,356,357,358,359,360,361,362,363,364,365,366,367,368,369,370,371,372,373,374,375,376,377,378,379,380,381,382,383,384,385,386,387,388,389,390,391,392,393,394,395,396,397,398,399,400,401,402,403,404,405,406,407,408,409,410,411,412,413,414,415,416,417,418,419,420,421,422,423,424,425,426,427,428,429,430,431,432,433,434,435,436,437,438,439,440,441,442,443,444,445,446,447,448,449,450,451,452,453,454,455,456,457,458,459,460,461,462,463,464,465,466,467,468,469,470,471,472,473,474,475,476,477,478,479,480,481,482,483,484,485,486,487,488,489,490,491,492,493,494,495,496,497,498,499,500,501,502,503,504,505,506,507,508,509,510,511,512,513,514,515,516,517,518,519,520,521,522,523,524,525,526,527,528,529,530,531,532,533,534,535,536,537,538,539,540,541,542,543,544,545,546,547,548,549,550,551,552,553,554,555,556,557,558,559,560,561,562,563,564,565,566,567,568,569,570,571,572,573,574,575,576,577,578,579,580,581,582,583,584,585,586,587,588,589,590,591,592,593,594,595,596,597,598,599,600,601,602,603,604,605,606,607,608,609,610,611,612,613,614,615,616,617,618,619,620,621,622,623,624,625,626,627,628,629,630,631,632,633,634,635,636,637,638,639,640,641,642,643,644,645,646,647,648,649,650,651,652,653,654,655,656,657,658,659,660,661,662,663,664,665,666,1,2,3,4,5,6,7,8,9,10,11,12,13,14,15,16,17,18,19,20,21,22,23,24,25,26,27,28,29,30,31,32,33,34,35,36,37,38,39,40,41,42,43,44,45,46,47,48,49,50,51,52,53,54,55,56,57,58,59,60,61,62,63,64,65,66,67,68,69,70,71,72,73,74,75,76,77,78,79,80,81,82,83,84,85,86,87,88,89,90,91,92,93,94,95,96,97,98,99,100,101,102,103,104,105,106,107,108,109,110,111,112,113,114,115,116,117,118,119,120,121,122,123,124,125,126,127,128,129,130,131,132,133,134,135,136,137,138,139,140,141,142,143,144,145,146,147,148,149,150,151,152,153,154,155,156,157,158,159,160,161,162,163,164,165,166,167,168,169,170,171,172,173,174,175,176,177,178,179,180,181,182,183,184,185,186,187,188,189,190,191,192,193,194,195,196,197,198,199,200,201,202,203,204,205,206,207,208,209,210,211,212,213,214,215,216,217,218,219,220,221,222,223,224,225,226,227,228,229,230,231,232,233,234,235,236,237,238,239,240,241,242,243,244,245,246,247,248,249,250,251,252,253,254,255,256,257,258,259,260,261,262,263,264,265,266,267,268,269,270,271,272,273,274,275,276,277,278,279,280,281,282,283,284,285,286,287,288,289,290,291,292,293,294,295,296,297,298,299,300,301,302,303,304,305,306,307,308,309,310,311,312,313,314,315,316,317,318,319,320,321,322,323,324,325,326,327,328,329,330,331,332,333,334,335,336,337,338,339,340,341,342,343,344,345,346,347,348,349,350,351,352,353,354,355,356,357,358,359,360,361,362,363,364,365,366,367,368,369,370,371,372,373,374,375,376,377,378,379,380,381,382,383,384,385,386,387,388,389,390,391,392,393,394,395,396,397,398,399,400,401,402,403,404,405,406,407,408,409,410,411,412,413,414,415,416,417,418,419,420,421,422,423,424,425,426,427,428,429,430,431,432,433,434,435,436,437,438,439,440,441,442,443,444,445,446,447,448,449,450,451,452,453,454,455,456,457,458,459,460,461,462,463,464,465,466,467,468,469,470,471,472,473,474,475,476,477,478,479,480,481,482,483,484,485,486,487,488,489,490,491,492,493,494,495,496,497,498,499,500,501,502,503,504,505,506,507,508,509,510,511,512,513,514,515,516,517,518,519,520,521,522,523,524,525,526,527,528,529,530,531,532,533,534,535,536,537,538,539,540,541,542,543,544,545,546,547,548,549,550,551,552,553,554,555,556,557,558,559,560,561,562,563,564,565,566,567,568,569,570,571,572,573,574,575,576,577,578,579,580,581,582,583,584,585,586,587,588,589,590,591,592,593,594,595,596,597,598,599,600,601,602,603,604,605,606,607,608,609,610,611,612,613,614,615,616,617,618,619,620,621,622,623,624,625,626,627,628,629,630,631,632,633,634,635,636,637,638,639,640,641,642,643,644,645,646,647,648,649,650,651,652,653,654,655,656,657,658,659,660,661,662,663,664,665,666,1,2,3,4,5,6,7,8,9,10,11,12,13,14,15,16,17,18,19,20,21,22,23,24,25,26,27,28,29,30,31,32,33,34,35,36,37,38,39,40,41,42,43,44,45,46,47,48,49,50,51,52,53,54,55,56,57,58,59,60,61,62,63,64,65,66,67,68,69,70,71,72,73,74,75,76,77,78,79,80,81,82,83,84,85,86,87,88,89,90,91,92,93,94,95,96,97,98,99,100,101,102,103,104,105,106,107,108,109,110,111,112,113,114,115,116,117,118,119,120,121,122,123,124,125,126,127,128,129,130,131,132,133,134,135,136,137,138,139,140,141,142,143,144,145,146,147,148,149,150,151,152,153,154,155,156,157,158,159,160,161,162,163,164,165,166,167,168,169,170,171,172,173,174,175,176,177,178,179,180,181,182,183,184,185,186,187,188,189,190,191,192,193,194,195,196,197,198,199,200,201,202,203,204,205,206,207,208,209,210,211,212,213,214,215,216,217,218,219,220,221,222,223,224,225,226,227,228,229,230,231,232,233,234,235,236,237,238,239,240,241,242,243,244,245,246,247,248,249,250,251,252,253,254,255,256,257,258,259,260,261,262,263,264,265,266,267,268,269,270,271,272,273,274,275,276,277,278,279,280,281,282,283,284,285,286,287,288,289,290,291,292,293,294,295,296,297,298,299,300,301,302,303,304,305,306,307,308,309,310,311,312,313,314,315,316,317,318,319,320,321,322,323,324,325,326,327,328,329,330,331,332,333,334,335,336,337,338,339,340,341,342,343,344,345,346,347,348,349,350,351,352,353,354,355,356,357,358,359,360,361,362,363,364,365,366,367,368,369,370,371,372,373,374,375,376,377,378,379,380,381,382,383,384,385,386,387,388,389,390,391,392,393,394,395,396,397,398,399,400,401,402,403,404,405,406,407,408,409,410,411,412,413,414,415,416,417,418,419,420,421,422,423,424,425,426,427,428,429,430,431,432,433,434,435,436,437,438,439,440,441,442,443,444,445,446,447,448,449,450,451,452,453,454,455,456,457,458,459,460,461,462,463,464,465,466,467,468,469,470,471,472,473,474,475,476,477,478,479,480,481,482,483,484,485,486,487,488,489,490,491,492,493,494,495,496,497,498,499,500,501,502,503,504,505,506,507,508,509,510,511,512,513,514,515,516,517,518,519,520,521,522,523,524,525,526,527,528,529,530,531,532,533,534,535,536,537,538,539,540,541,542,543,544,545,546,547,548,549,550,551,552,553,554,555,556,557,558,559,560,561,562,563,564,565,566,567,568,569,570,571,572,573,574,575,576,577,578,579,580,581,582,583,584,585,586,587,588,589,590,591,592,593,594,595,596,597,598,599,600,601,602,603,604,605,606,607,608,609,610,611,612,613,614,615,616,617,618,619,620,621,622,623,624,625,626,627,628,629,630,631,632,633,634,635,636,637,638,639,640,641,642,643,644,645,646,647,648,649,650,651,652,653,654,655,656,657,658,659,660,661,662,663,664,665,666,1,2,3,4,5,6,7,8,9,10,11,12,13,14,15,16,17,18,19,20,21,22,23,24,25,26,27,28,29,30,31,32,33,34,35,36,37,38,39,40,41,42,43,44,45,46,47,48,49,50,51,52,53,54,55,56,57,58,59,60,61,62,63,64,65,66,67,68,69,70,71,72,73,74,75,76,77,78,79,80,81,82,83,84,85,86,87,88,89,90,91,92,93,94,95,96,97,98,99,100,101,102,103,104,105,106,107,108,109,110,111,112,113,114,115,116,117,118,119,120,121,122,123,124,125,126,127,128,129,130,131,132,133,134,135,136,137,138,139,140,141,142,143,144,145,146,147,148,149,150,151,152,153,154,155,156,157,158,159,160,161,162,163,164,165,166,167,168,169,170,171,172,173,174,175,176,177,178,179,180,181,182,183,184,185,186,187,188,189,190,191,192,193,194,195,196,197,198,199,200,201,202,203,204,205,206,207,208,209,210,211,212,213,214,215,216,217,218,219,220,221,222,223,224,225,226,227,228,229,230,231,232,233,234,235,236,237,238,239,240,241,242,243,244,245,246,247,248,249,250,251,252,253,254,255,256,257,258,259,260,261,262,263,264,265,266,267,268,269,270,271,272,273,274,275,276,277,278,279,280,281,282,283,284,285,286,287,288,289,290,291,292,293,294,295,296,297,298,299,300,301,302,303,304,305,306,307,308,309,310,311,312,313,314,315,316,317,318,319,320,321,322,323,324,325,326,327,328,329,330,331,332,333,334,335,336,337,338,339,340,341,342,343,344,345,346,347,348,349,350,351,352,353,354,355,356,357,358,359,360,361,362,363,364,365,366,367,368,369,370,371,372,373,374,375,376,377,378,379,380,381,382,383,384,385,386,387,388,389,390,391,392,393,394,395,396,397,398,399,400,401,402,403,404,405,406,407,408,409,410,411,412,413,414,415,416,417,418,419,420,421,422,423,424,425,426,427,428,429,430,431,432,433,434,435,436,437,438,439,440,441,442,443,444,445,446,447,448,449,450,451,452,453,454,455,456,457,458,459,460,461,462,463,464,465,466,467,468,469,470,471,472,473,474,475,476,477,478,479,480,481,482,483,484,485,486,487,488,489,490,491,492,493,494,495,496,497,498,499,500,501,502,503,504,505,506,507,508,509,510,511,512,513,514,515,516,517,518,519,520,521,522,523,524,525,526,527,528,529,530,531,532,533,534,535,536,537,538,539,540,541,542,543,544,545,546,547,548,549,550,551,552,553,554,555,556,557,558,559,560,561,562,563,564,565,566,567,568,569,570,571,572,573,574,575,576,577,578,579,580,581,582,583,584,585,586,587,588,589,590,591,592,593,594,595,596,597,598,599,600,601,602,603,604,605,606,607,608,609,610,611,612,613,614,615,616,617,618,619,620,621,622,623,624,625,626,627,628,629,630,631,632,633,634,635,636,637,638,639,640,641,642,643,644,645,646,647,648,649,650,651,652,653,654,655,656,657,658,659,660,661,662,663,664,665,666,1,2,3,4,5,6,7,8,9,10,11,12,13,14,15,16,17,18,19,20,21,22,23,24,25,26,27,28,29,30,31,32,33,34,35,36,37,38,39,40,41,42,43,44,45,46,47,48,49,50,51,52,53,54,55,56,57,58,59,60,61,62,63,64,65,66,67,68,69,70,71,72,73,74,75,76,77,78,79,80,81,82,83,84,85,86,87,88,89,90,91,92,93,94,95,96,97,98,99,100,101,102,103,104,105,106,107,108,109,110,111,112,113,114,115,116,117,118,119,120,121,122,123,124,125,126,127,128,129,130,131,132,133,134,135,136,137,138,139,140,141,142,143,144,145,146,147,148,149,150,151,152,153,154,155,156,157,158,159,160,161,162,163,164,165,166,167,168,169,170,171,172,173,174,175,176,177,178,179,180,181,182,183,184,185,186,187,188,189,190,191,192,193,194,195,196,197,198,199,200,201,202,203,204,205,206,207,208,209,210,211,212,213,214,215,216,217,218,219,220,221,222,223,224,225,226,227,228,229,230,231,232,233,234,235,236,237,238,239,240,241,242,243,244,245,246,247,248,249,250,251,252,253,254,255,256,257,258,259,260,261,262,263,264,265,266,267,268,269,270,271,272,273,274,275,276,277,278,279,280,281,282,283,284,285,286,287,288,289,290,291,292,293,294,295,296,297,298,299,300,301,302,303,304,305,306,307,308,309,310,311,312,313,314,315,316,317,318,319,320,321,322,323,324,325,326,327,328,329,330,331,332,333,334,335,336,337,338,339,340,341,342,343,344,345,346,347,348,349,350,351,352,353,354,355,356,357,358,359,360,361,362,363,364,365,366,367,368,369,370,371,372,373,374,375,376,377,378,379,380,381,382,383,384,385,386,387,388,389,390,391,392,393,394,395,396,397,398,399,400,401,402,403,404,405,406,407,408,409,410,411,412,413,414,415,416,417,418,419,420,421,422,423,424,425,426,427,428,429,430,431,432,433,434,435,436,437,438,439,440,441,442,443,444,445,446,447,448,449,450,451,452,453,454,455,456,457,458,459,460,461,462,463,464,465,466,467,468,469,470,471,472,473,474,475,476,477,478,479,480,481,482,483,484,485,486,487,488,489,490,491,492,493,494,495,496,497,498,499,500,501,502,503,504,505,506,507,508,509,510,511,512,513,514,515,516,517,518,519,520,521,522,523,524,525,526,527,528,529,530,531,532,533,534,535,536,537,538,539,540,541,542,543,544,545,546,547,548,549,550,551,552,553,554,555,556,557,558,559,560,561,562,563,564,565,566,567,568,569,570,571,572,573,574,575,576,577,578,579,580,581,582,583,584,585,586,587,588,589,590,591,592,593,594,595,596,597,598,599,600,601,602,603,604,605,606,607,608,609,610,611,612,613,614,615,616,617,618,619,620,621,622,623,624,625,626,627,628,629,630,631,632,633,634,635,636,637,638,639,640,641,642,643,644,645,646,647,648,649,650,651,652,653,654,655,656,657,658,659,660,661,662,663,664,665,666,1,2,3,4,5,6,7,8,9,10,11,12,13,14,15,16,17,18,19,20,21,22,23,24,25,26,27,28,29,30,31,32,33,34,35,36,37,38,39,40,41,42,43,44,45,46,47,48,49,50,51,52,53,54,55,56,57,58,59,60,61,62,63,64,65,66,67,68,69,70,71,72,73,74,75,76,77,78,79,80,81,82,83,84,85,86,87,88,89,90,91,92,93,94,95,96,97,98,99,100,101,102,103,104,105,106,107,108,109,110,111,112,113,114,115,116,117,118,119,120,121,122,123,124,125,126,127,128,129,130,131,132,133,134,135,136,137,138,139,140,141,142,143,144,145,146,147,148,149,150,151,152,153,154,155,156,157,158,159,160,161,162,163,164,165,166,167,168,169,170,171,172,173,174,175,176,177,178,179,180,181,182,183,184,185,186,187,188,189,190,191,192,193,194,195,196,197,198,199,200,201,202,203,204,205,206,207,208,209,210,211,212,213,214,215,216,217,218,219,220,221,222,223,224,225,226,227,228,229,230,231,232,233,234,235,236,237,238,239,240,241,242,243,244,245,246,247,248,249,250,251,252,253,254,255,256,257,258,259,260,261,262,263,264,265,266,267,268,269,270,271,272,273,274,275,276,277,278,279,280,281,282,283,284,285,286,287,288,289,290,291,292,293,294,295,296,297,298,299,300,301,302,303,304,305,306,307,308,309,310,311,312,313,314,315,316,317,318,319,320,321,322,323,324,325,326,327,328,329,330,331,332,333,334,335,336,337,338,339,340,341,342,343,344,345,346,347,348,349,350,351,352,353,354,355,356,357,358,359,360,361,362,363,364,365,366,367,368,369,370,371,372,373,374,375,376,377,378,379,380,381,382,383,384,385,386,387,388,389,390,391,392,393,394,395,396,397,398,399,400,401,402,403,404,405,406,407,408,409,410,411,412,413,414,415,416,417,418,419,420,421,422,423,424,425,426,427,428,429,430,431,432,433,434,435,436,437,438,439,440,441,442,443,444,445,446,447,448,449,450,451,452,453,454,455,456,457,458,459,460,461,462,463,464,465,466,467,468,469,470,471,472,473,474,475,476,477,478,479,480,481,482,483,484,485,486,487,488,489,490,491,492,493,494,495,496,497,498,499,500,501,502,503,504,505,506,507,508,509,510,511,512,513,514,515,516,517,518,519,520,521,522,523,524,525,526,527,528,529,530,531,532,533,534,535,536,537,538,539,540,541,542,543,544,545,546,547,548,549,550,551,552,553,554,555,556,557,558,559,560,561,562,563,564,565,566,567,568,569,570,571,572,573,574,575,576,577,578,579,580,581,582,583,584,585,586,587,588,589,590,591,592,593,594,595,596,597,598,599,600,601,602,603,604,605,606,607,608,609,610,611,612,613,614,615,616,617,618,619,620,621,622,623,624,625,626,627,628,629,630,631,632,633,634,635,636,637,638,639,640,641,642,643,644,645,646,647,648,649,650,651,652,653,654,655,656,657,658,659,660,661,662,663,664,665,666,1,2,3,4,5,6,7,8,9,10,11,12,13,14,15,16,17,18,19,20,21,22,23,24,25,26,27,28,29,30,31,32,33,34,35,36,37,38,39,40,41,42,43,44,45,46,47,48,49,50,51,52,53,54,55,56,57,58,59,60,61,62,63,64,65,66,67,68,69,70,71,72,73,74,75,76,77,78,79,80,81,82,83,84,85,86,87,88,89,90,91,92,93,94,95,96,97,98,99,100,101,102,103,104,105,106,107,108,109,110,111,112,113,114,115,116,117,118,119,120,121,122,123,124,125,126,127,128,129,130,131,132,133,134,135,136,137,138,139,140,141,142,143,144,145,146,147,148,149,150,151,152,153,154,155,156,157,158,159,160,161,162,163,164,165,166,167,168,169,170,171,172,173,174,175,176,177,178,179,180,181,182,183,184,185,186,187,188,189,190,191,192,193,194,195,196,197,198,199,200,201,202,203,204,205,206,207,208,209,210,211,212,213,214,215,216,217,218,219,220,221,222,223,224,225,226,227,228,229,230,231,232,233,234,235,236,237,238,239,240,241,242,243,244,245,246,247,248,249,250,251,252,253,254,255,256,257,258,259,260,261,262,263,264,265,266,267,268,269,270,271,272,273,274,275,276,277,278,279,280,281,282,283,284,285,286,287,288,289,290,291,292,293,294,295,296,297,298,299,300,301,302,303,304,305,306,307,308,309,310,311,312,313,314,315,316,317,318,319,320,321,322,323,324,325,326,327,328,329,330,331,332,333,334,335,336,337,338,339,340,341,342,343,344,345,346,347,348,349,350,351,352,353,354,355,356,357,358,359,360,361,362,363,364,365,366,367,368,369,370,371,372,373,374,375,376,377,378,379,380,381,382,383,384,385,386,387,388,389,390,391,392,393,394,395,396,397,398,399,400,401,402,403,404,405,406,407,408,409,410,411,412,413,414,415,416,417,418,419,420,421,422,423,424,425,426,427,428,429,430,431,432,433,434,435,436,437,438,439,440,441,442,443,444,445,446,447,448,449,450,451,452,453,454,455,456,457,458,459,460,461,462,463,464,465,466,467,468,469,470,471,472,473,474,475,476,477,478,479,480,481,482,483,484,485,486,487,488,489,490,491,492,493,494,495,496,497,498,499,500,501,502,503,504,505,506,507,508,509,510,511,512,513,514,515,516,517,518,519,520,521,522,523,524,525,526,527,528,529,530,531,532,533,534,535,536,537,538,539,540,541,542,543,544,545,546,547,548,549,550,551,552,553,554,555,556,557,558,559,560,561,562,563,564,565,566,567,568,569,570,571,572,573,574,575,576,577,578,579,580,581,582,583,584,585,586,587,588,589,590,591,592,593,594,595,596,597,598,599,600,601,602,603,604,605,606,607,608,609,610,611,612,613,614,615,616,617,618,619,620,621,622,623,624,625,626,627,628,629,630,631,632,633,634,635,636,637,638,639,640,641,642,643,644,645,646,647,648,649,650,651,652,653,654,655,656,657,658,659,660,661,662,663,664,665,666,1,2,3,4,5,6,7,8,9,10,11,12,13,14,15,16,17,18,19,20,21,22,23,24,25,26,27,28,29,30,31,32,33,34,35,36,37,38,39,40,41,42,43,44,45,46,47,48,49,50,51,52,53,54,55,56,57,58,59,60,61,62,63,64,65,66,67,68,69,70,71,72,73,74,75,76,77,78,79,80,81,82,83,84,85,86,87,88,89,90,91,92,93,94,95,96,97,98,99,100,101,102,103,104,105,106,107,108,109,110,111,112,113,114,115,116,117,118,119,120,121,122,123,124,125,126,127,128,129,130,131,132,133,134,135,136,137,138,139,140,141,142,143,144,145,146,147,148,149,150,151,152,153,154,155,156,157,158,159,160,161,162,163,164,165,166,167,168,169,170,171,172,173,174,175,176,177,178,179,180,181,182,183,184,185,186,187,188,189,190,191,192,193,194,195,196,197,198,199,200,201,202,203,204,205,206,207,208,209,210,211,212,213,214,215,216,217,218,219,220,221,222,223,224,225,226,227,228,229,230,231,232,233,234,235,236,237,238,239,240,241,242,243,244,245,246,247,248,249,250,251,252,253,254,255,256,257,258,259,260,261,262,263,264,265,266,267,268,269,270,271,272,273,274,275,276,277,278,279,280,281,282,283,284,285,286,287,288,289,290,291,292,293,294,295,296,297,298,299,300,301,302,303,304,305,306,307,308,309,310,311,312,313,314,315,316,317,318,319,320,321,322,3
```
