## Supplementary material for "AI-guided pipeline for protein-protein interaction drug discovery identifies a SARS-CoV-2 inhibitor": Source Data Figure 4: ORF3a_ORF3a_4d856_unrelaxed_rank_1_model_4_scores.json (part 3 of 3)

```
.22, 24.69, 25.41, 25.74, 26.33, 25.42, 26.27, 26.31, 26.92, 26.34, 25.0, 24.9, 24.89, 24.79, 25.59, 26.52, 27.66, 26.5, 26.53, 26.7, 26.23, 26.21, 26.37, 25.71, 24.55, 24.51, 22.45, 22.43, 20.54, 20.8, 22.57, 21.08, 24.19, 25.06, 26.06, 24.54, 24.62, 23.8, 24.41, 23.99, 25.03, 23.88, 25.72, 25.42, 25.48, 25.63, 23.63, 24.41, 22.88, 24.69, 25.14, 24.65, 23.6, 23.89, 22.28, 21.23, 20.94, 20.28, 21.87, 21.62, 24.22, 24.72, 26.5, 26.53, 28.59, 28.76, 27.47, 28.05, 27.1, 26.2, 24.22, 23.74, 21.69, 20.67, 18.02, 19.96, 18.8, 20.57, 20.7, 21.63, 19.42, 18.33, 15.26, 15.25, 13.9, 13.0, 9.34, 6.5, 4.68, 3.35, 1.53, 0.75, 1.97, 3.44, 5.51, 6.89, 9.27, 12.46, 14.58, 18.33, 20.57, 23.68, 25.66], [31.03, 31.06, 31.16, 30.76, 30.9, 30.93, 30.79, 30.78, 31.02, 30.94, 30.97, 31.01, 30.93, 31.09, 31.19, 31.14, 31.08, 31.18, 31.28, 31.26, 31.28, 31.25, 31.27, 31.19, 31.13, 31.03, 31.14, 31.05, 31.13, 31.16, 30.82, 30.83, 30.9, 30.92, 30.76, 30.71, 30.86, 30.87, 30.79, 30.55, 30.7, 30.5, 30.32, 30.37, 30.4, 30.26, 30.08, 29.97, 29.79, 29.55, 29.34, 29.8, 29.35, 28.8, 28.68, 28.93, 27.96, 27.4, 28.29, 27.94, 26.92, 27.5, 27.99, 27.36, 28.25, 27.82, 28.21, 28.7, 29.11, 28.79, 28.22, 29.13, 29.16, 28.57, 28.48, 28.92, 29.41, 28.66, 29.23, 29.65, 29.27, 29.2, 30.04, 30.01, 29.63, 30.06, 30.22, 30.28, 29.8, 30.2, 30.51, 30.07, 30.17, 30.53, 30.64, 30.52, 30.61, 30.6, 30.59, 30.63, 30.47, 30.53, 30.31, 30.13, 30.16, 30.24, 29.85, 29.95, 30.03, 29.67, 29.48, 29.42, 29.63, 29.12, 28.97, 29.26, 29.1, 28.49, 29.25, 29.29, 29.01, 29.64, 29.1, 29.4, 28.63, 28.3, 29.3, 29.09, 28.84, 29.14, 29.31, 29.14, 28.72, 29.27, 28.93, 29.51, 29.0, 28.93, 29.16, 28.26, 27.51, 26.38, 27.07, 26.97, 27.18, 27.56, 27.53, 28.16, 28.51, 28.65, 29.31, 29.48, 29.33, 29.31, 29.08, 28.62, 27.96, 27.14, 27.17, 25.91, 24.83, 24.8, 26.44, 26.61, 26.59, 27.04, 27.04, 26.95, 27.27, 27.31, 28.1, 27.88, 28.33, 27.45, 27.72, 27.33, 27.86, 27.45, 28.57, 28.25, 28.91, 28.64, 28.08, 28.15, 28.01, 27.92, 27.94, 28.5, 28.93, 28.95, 29.12, 29.33, 29.58, 29.69, 29.71, 29.93, 29.83, 29.64, 28.94, 29.02, 28.14, 28.39, 28.16, 28.05, 28.21, 28.84, 28.72, 28.69, 28.51, 28.26, 28.95, 28.5, 29.01, 29.07, 29.27, 29.04, 29.48, 29.34, 28.85, 29.01, 29.18, 29.56, 29.4, 29.42, 29.02, 28.6, 27.92, 27.66, 26.63, 25.9, 25.58, 25.18, 25.37, 24.5, 25.73, 25.59, 26.67, 26.57, 25.68, 25.68, 25.12, 24.43, 23.15, 22.78, 22.97, 23.65, 24.91, 25.46, 27.51, 28.04, 28.67, 28.9, 29.2, 29.31, 29.52, 30.02, 29.64, 30.0, 30.32, 29.95, 29.9, 29.05, 29.42, 27.94, 28.55, 27.5, 27.45, 27.28, 26.35, 26.07, 26.06, 24.46, 24.99, 24.57, 25.81, 30.72, 30.62, 30.91, 30.47, 30.6, 30.56, 30.48, 30.57, 30.79, 30.72, 30.87, 30.79, 30.89, 30.94, 31.13, 31.13, 31.11, 31.16, 31.24, 31.24, 31.33, 31.35, 31.25, 31.28, 31.16, 31.18, 31.15, 31.17, 31.05, 31.15, 30.85, 30.89, 30.81, 30.84, 30.62, 30.55, 30.78, 30.68, 30.63, 30.44, 30.48, 30.07, 30.34, 30.21, 29.78, 30.25, 30.05, 29.72, 29.35, 29.61, 29.43, 29.46, 28.9, 29.32, 28.71, 27.94, 27.32, 28.63, 27.94, 26.74, 26.38, 27.1, 26.74, 25.32, 24.84, 24.14, 23.8, 22.49, 23.74, 24.1, 23.19, 23.63, 25.6, 25.9, 25.0, 25.67, 27.02, 27.1, 26.6, 27.04, 27.85, 27.36, 28.16, 28.85, 28.72, 29.4, 29.0, 29.35, 29.2, 29.2, 29.74, 29.67, 29.71, 29.89, 30.24, 30.21, 30.35, 30.27, 30.39, 30.43, 30.31, 30.11, 30.45, 30.28, 29.93, 30.03, 30.03, 29.8, 29.52, 29.46, 29.3, 29.07, 28.76, 28.54, 28.58, 27.86, 27.96, 27.53, 26.66, 26.77, 27.02, 27.67, 25.76, 26.02, 25.54, 23.98, 23.56, 23.97, 23.15, 21.8, 22.36, 22.16, 20.7, 18.33, 17.9, 19.86, 21.0, 21.2, 22.18, 22.3, 21.34, 23.13, 21.24, 23.23, 21.66, 20.36, 19.12, 18.5, 19.43, 19.26, 20.93, 22.44, 22.31, 19.7, 17.76, 17.21, 16.83, 16.74, 19.69, 21.07, 22.88, 23.51, 25.27, 25.25, 25.96, 25.43, 23.79, 23.71, 23.23, 23.46, 24.08, 24.29, 25.79, 24.54, 25.66, 25.88, 26.29, 25.46, 26.53, 26.69, 27.51, 26.79, 25.3, 25.45, 25.4, 24.93, 25.9, 26.49, 27.61, 26.23, 26.59, 26.7, 26.72, 26.65, 26.53, 26.44, 25.73, 24.69, 23.61, 22.87, 20.89, 21.16, 22.13, 22.0, 24.36, 25.69, 25.53, 25.02, 24.81, 24.15, 24.97, 23.73, 25.35, 24.49, 26.04, 26.13, 26.75, 26.01, 24.36, 24.98, 23.82, 25.58, 25.97, 25.45, 24.46, 24.14, 22.79, 22.32, 20.92, 20.58, 21.58, 22.71, 24.24, 24.77, 26.16, 26.88, 27.91, 28.39, 27.35, 27.85, 26.76, 26.02, 24.54, 23.44, 20.93, 20.69, 18.03, 19.76, 18.27, 20.94, 21.18, 21.68, 18.55, 18.03, 15.67, 17.19, 15.64, 16.11, 12.89, 9.54, 6.42, 5.63, 3.9, 1.62, 0.75, 1.81, 3.93, 5.76, 7.08, 10.83, 12.76, 15.44, 18.78, 21.66, 25.04], [30.9, 30.97, 31.0, 30.77, 30.75, 31.01, 30.89, 30.63, 30.99, 30.74, 30.89, 30.94, 30.83, 30.97, 31.12, 31.11, 31.09, 31.1, 31.11, 31.1, 31.19, 31.15, 31.12, 31.08, 31.09, 30.86, 30.99, 30.84, 30.82, 31.09, 30.51, 30.63, 30.44, 30.61, 30.8, 30.63, 30.7, 30.78, 30.42, 30.38, 30.65, 30.46, 30.32, 30.32, 30.37, 30.14, 29.9, 29.74, 29.84, 29.45, 29.3, 29.56, 29.22, 28.49, 28.63, 28.88, 27.61, 27.54, 27.63, 27.94, 26.73, 27.06, 27.75, 26.87, 27.4, 27.45, 28.52, 28.29, 29.09, 28.76, 27.55, 28.45, 29.01, 28.73, 28.38, 29.23, 29.53, 28.86, 29.39, 29.62, 29.41, 29.37, 29.98, 30.02, 29.58, 29.99, 30.33, 30.15, 29.68, 30.05, 30.35, 30.25, 30.21, 30.35, 30.55, 30.25, 30.44, 30.47, 30.32, 30.42, 30.17, 30.48, 30.11, 30.04, 29.87, 30.17, 29.8, 29.75, 29.98, 29.38, 29.27, 29.33, 29.63, 29.0, 28.8, 29.04, 29.03, 28.6, 28.91, 29.38, 28.64, 29.31, 29.15, 29.44, 28.11, 28.37, 29.11, 28.88, 28.32, 28.5, 29.17, 28.66, 28.4, 29.01, 28.88, 29.18, 28.99, 28.52, 28.63, 28.26, 27.04, 26.3, 26.49, 26.37, 26.18, 26.9, 26.23, 27.18, 26.99, 28.18, 28.4, 29.07, 29.07, 28.39, 27.87, 27.46, 27.0, 25.68, 26.02, 25.03, 24.5, 24.38, 25.74, 25.48, 25.89, 26.05, 25.69, 25.43, 25.6, 25.75, 26.75, 26.33, 27.15, 26.23, 26.7, 26.56, 26.83, 25.9, 27.38, 27.44, 28.17, 27.81, 26.81, 26.82, 26.79, 26.79, 27.34, 27.8, 28.36, 28.35, 28.51, 28.96, 28.53, 29.04, 29.2, 29.44, 28.9, 29.06, 28.14, 27.98, 27.64, 27.96, 27.37, 27.66, 27.68, 28.39, 28.47, 28.07, 28.2, 27.65, 28.35, 27.36, 28.6, 27.96, 28.71, 28.34, 28.67, 28.44, 27.5, 28.41, 28.24, 28.95, 28.57, 28.56, 27.68, 27.37, 26.69, 25.91, 24.8, 23.81, 24.16, 23.65, 24.27, 23.85, 24.98, 25.34, 26.26, 26.19, 25.03, 25.04, 24.35, 23.33, 22.07, 20.95, 20.97, 21.17, 22.91, 23.74, 26.02, 27.14, 27.78, 28.59, 28.51, 28.21, 28.85, 29.39, 29.07, 29.59, 29.77, 29.04, 29.29, 28.67, 28.88, 27.87, 27.56, 27.14, 26.14, 26.3, 25.4, 24.23, 24.23, 23.11, 23.76, 23.71, 25.23, 30.63, 30.61, 30.62, 30.37, 30.3, 30.68, 30.35, 30.38, 30.59, 30.52, 30.67, 30.72, 30.72, 30.8, 31.05, 31.08, 31.04, 31.07, 31.06, 31.1, 31.23, 31.18, 31.18, 31.21, 31.14, 31.07, 31.11, 31.08, 30.91, 31.13, 30.67, 30.84, 30.56, 30.57, 30.62, 30.41, 30.35, 30.53, 30.34, 30.41, 30.22, 30.0, 30.31, 29.88, 29.57, 29.89, 29.91, 29.64, 29.09, 29.49, 29.28, 29.18, 28.66, 28.8, 28.74, 28.23, 27.55, 28.25, 27.53, 27.05, 26.39, 26.69, 26.58, 25.42, 24.4, 24.32, 23.35, 22.24, 23.72, 24.01, 23.14, 22.76, 25.09, 25.04, 24.87, 25.69, 27.12, 26.13, 26.58, 27.03, 27.59, 27.12, 27.77, 28.64, 28.26, 28.98, 28.77, 29.01, 29.18, 29.08, 29.08, 29.58, 29.89, 29.71, 30.03, 29.96, 30.2, 29.95, 30.14, 30.49, 30.02, 30.29, 30.35, 30.36, 29.93, 29.96, 29.78, 29.78, 29.56, 29.29, 29.17, 28.75, 28.51, 28.34, 27.85, 27.53, 27.52, 27.0, 26.74, 26.46, 25.94, 27.5, 25.61, 25.61, 24.18, 23.44, 23.47, 23.54, 22.74, 21.72, 22.09, 22.59, 20.89, 19.04, 18.9, 19.12, 20.11, 20.96, 22.07, 21.32, 20.28, 21.78, 20.51, 22.81, 21.0, 20.24, 18.37, 18.84, 19.1, 19.4, 21.38, 23.52, 22.17, 19.57, 17.91, 17.15, 16.74, 15.55, 17.99, 19.27, 22.33, 22.67, 24.37, 23.58, 24.82, 23.79, 21.92, 22.06, 20.82, 21.63, 22.78, 22.99, 23.98, 23.03, 23.24, 23.98, 24.61, 24.09, 24.91, 25.46, 26.37, 25.37, 23.76, 23.87, 23.82, 23.64, 24.84, 25.82, 26.81, 26.2, 26.03, 26.72, 26.21, 26.4, 26.75, 26.2, 25.57, 25.04, 23.51, 22.56, 21.18, 20.83, 21.96, 20.94, 24.42, 25.17, 25.89, 24.82, 24.14, 23.46, 24.51, 23.38, 24.66, 23.76, 25.1, 25.38, 25.73, 25.06, 23.59, 24.75, 23.56, 25.12, 25.07, 24.79, 22.96, 22.49, 20.78, 19.84, 18.43, 18.84, 19.43, 19.44, 21.96, 22.94, 25.32, 25.77, 27.03, 27.67, 26.2, 26.52, 25.7, 24.38, 22.39, 21.37, 18.69, 17.88, 15.74, 17.92, 17.21, 20.05, 20.54, 21.71, 19.0, 18.33, 17.13, 17.09, 17.68, 17.79, 15.83, 12.43, 8.69, 7.41, 5.57, 3.78, 1.58, 0.75, 1.38, 3.42, 4.69, 6.83, 8.6, 11.7, 13.77, 17.75, 20.88], [30.85, 30.85, 30.93, 30.55, 30.78, 30.89, 30.57, 30.75, 30.87, 30.81, 30.8, 30.96, 30.89, 30.93, 30.96, 31.01, 31.05, 30.98, 30.99, 31.04, 31.15, 31.05, 31.06, 30.92, 30.96, 30.77, 30.98, 30.79, 30.91, 30.96, 30.82, 30.71, 30.75, 30.75, 30.54, 30.69, 30.72, 30.85, 30.66, 30.45, 30.37, 30.42, 30.23, 30.12, 30.06, 30.05, 29.8, 29.68, 29.55, 29.44, 29.17, 29.41, 29.1, 28.71, 28.54, 28.7, 28.06, 27.49, 28.04, 27.69, 26.82, 26.87, 27.85, 26.61, 27.67, 27.09, 28.21, 28.4, 29.03, 28.26, 27.67, 28.71, 28.79, 28.25, 28.29, 29.15, 29.1, 28.42, 29.11, 29.48, 29.04, 29.37, 29.69, 29.78, 29.48, 29.82, 29.95, 29.98, 29.65, 30.04, 30.16, 30.11, 30.08, 30.33, 30.41, 30.07, 30.47, 30.57, 30.29, 30.43, 30.17, 30.47, 30.28, 29.93, 29.84, 30.12, 29.89, 29.58, 29.93, 29.83, 29.22, 29.24, 29.74, 28.98, 28.55, 29.22, 29.3, 28.48, 29.14, 29.16, 28.43, 29.29, 28.77, 29.1, 28.15, 28.07, 28.67, 28.66, 28.02, 28.09, 28.85, 28.52, 28.18, 28.5, 28.57, 28.74, 28.31, 28.9, 28.34, 27.6, 26.87, 25.62, 26.6, 26.46, 26.13, 26.32, 26.18, 27.02, 27.09, 28.04, 28.11, 28.98, 28.69, 28.29, 27.94, 27.51, 27.09, 25.34, 25.53, 24.51, 23.56, 23.7, 25.35, 25.04, 25.94, 25.66, 24.91, 24.85, 25.32, 25.33, 26.83, 26.15, 26.84, 26.14, 26.07, 26.12, 26.47, 25.69, 26.73, 27.13, 28.03, 27.64, 26.43, 26.93, 26.4, 26.5, 27.2, 27.39, 28.5, 28.22, 28.3, 28.39, 28.51, 28.82, 29.23, 29.17, 28.62, 28.71, 27.99, 28.01, 26.92, 27.62, 26.75, 27.46, 27.52, 27.98, 28.25, 27.94, 28.16, 27.64, 27.87, 27.57, 28.06, 27.64, 28.43, 28.08, 28.42, 28.17, 27.33, 28.09, 28.2, 28.89, 28.37, 28.02, 27.72, 27.18, 26.54, 26.06, 24.59, 23.43, 22.54, 22.6, 23.02, 23.25, 24.76, 24.67, 26.36, 26.23, 25.19, 25.45, 24.33, 22.35, 21.63, 19.9, 20.01, 20.48, 21.92, 23.34, 25.63, 26.8, 27.71, 28.13, 28.26, 28.78, 28.72, 29.19, 29.3, 29.71, 29.67, 29.33, 29.04, 28.93, 28.32, 28.04, 27.44, 26.69, 26.34, 25.38, 24.49, 23.94, 23.75, 23.08, 23.25, 23.06, 24.49, 30.6, 30.29, 30.66, 30.02, 30.41, 30.55, 30.2, 30.34, 30.65, 30.53, 30.46, 30.73, 30.57, 30.82, 30.93, 31.0, 31.02, 31.05, 31.03, 30.98, 31.18, 31.14, 31.06, 31.11, 31.01, 30.91, 31.03, 31.02, 30.88, 30.96, 30.72, 30.8, 30.63, 30.71, 30.41, 30.4, 30.69, 30.45, 30.26, 30.36, 30.13, 29.91, 30.07, 29.94, 29.46, 29.64, 29.89, 29.67, 28.84, 29.1, 29.37, 29.16, 28.33, 28.94, 28.68, 27.94, 27.35, 28.26, 28.19, 26.97, 26.55, 26.99, 26.59, 25.33, 24.54, 24.37, 23.36, 23.01, 23.9, 23.78, 24.19, 23.7, 24.94, 25.52, 24.83, 25.43, 26.5, 26.48, 26.6, 26.5, 27.2, 27.02, 27.51, 28.12, 28.51, 29.06, 28.67, 29.09, 28.95, 29.09, 29.26, 29.47, 29.42, 29.36, 30.06, 29.73, 29.86, 30.01, 30.18, 30.16, 30.01, 29.94, 30.19, 30.17, 29.83, 29.68, 29.76, 29.56, 29.01, 29.1, 28.88, 28.53, 28.86, 28.31, 27.93, 27.51, 27.45, 27.05, 26.24, 26.23, 26.46, 26.54, 24.96, 25.16, 24.76, 23.45, 22.64, 23.79, 22.25, 20.66, 21.37, 22.63, 20.49, 19.01, 18.93, 18.15, 19.68, 20.54, 21.05, 20.6, 20.9, 21.72, 21.36, 22.5, 20.27, 18.83, 17.83, 18.07, 19.83, 19.71, 21.99, 24.34, 22.37, 20.67, 18.32, 17.4, 17.24, 16.05, 17.45, 19.35, 20.95, 21.86, 23.66, 23.21, 24.95, 23.49, 20.51, 21.04, 20.45, 21.44, 22.7, 22.47, 23.66, 22.38, 23.31, 24.09, 24.44, 23.56, 25.18, 25.58, 26.64, 25.89, 24.16, 24.27, 23.91, 23.67, 25.17, 25.98, 27.05, 26.5, 27.13, 26.55, 26.58, 27.22, 27.23, 27.16, 25.67, 25.85, 24.51, 23.35, 20.74, 21.39, 21.14, 20.9, 23.65, 24.53, 26.19, 24.93, 24.25, 24.04, 24.36, 24.03, 25.05, 24.52, 26.35, 26.05, 26.33, 25.81, 22.94, 24.33, 23.47, 24.97, 25.21, 24.67, 22.63, 22.52, 20.46, 21.07, 18.35, 18.1, 18.36, 18.63, 20.77, 21.97, 25.01, 25.12, 26.75, 27.39, 26.12, 26.51, 25.26, 23.49, 22.52, 20.18, 17.07, 16.78, 14.9, 17.36, 17.38, 19.51, 20.23, 20.72, 19.3, 17.8, 17.73, 18.51, 18.71, 18.68, 17.15, 14.14, 10.47, 8.95, 6.37, 5.44, 3.76, 1.25, 0.75, 1.74, 3.43, 5.44, 6.26, 9.08, 10.99, 13.54, 17.22], [30.81, 30.84, 31.0, 30.71, 30.81, 30.85, 30.71, 30.81, 30.89, 30.77, 30.81, 30.91, 30.83, 30.97, 31.03, 31.09, 30.99, 31.04, 31.14, 31.15, 31.17, 31.11, 31.1, 31.09, 30.96, 30.94, 30.95, 30.83, 31.05, 30.96, 30.65, 30.65, 30.6, 30.68, 30.66, 30.6, 30.7, 30.68, 30.54, 30.23, 30.52, 30.43, 30.28, 30.06, 30.27, 30.21, 30.02, 29.93, 29.48, 29.51, 29.34, 29.64, 29.38, 28.76, 29.03, 29.02, 27.72, 27.63, 28.29, 27.77, 26.77, 27.23, 27.65, 26.87, 27.38, 26.82, 27.89, 27.44, 28.73, 28.21, 26.84, 28.6, 28.92, 28.22, 27.89, 28.99, 29.57, 28.54, 29.12, 29.45, 29.23, 29.17, 29.8, 29.91, 29.58, 29.99, 30.32, 30.06, 29.7, 30.09, 30.25, 30.18, 30.19, 30.33, 30.61, 30.38, 30.5, 30.6, 30.61, 30.46, 30.44, 30.3, 30.24, 30.16, 30.32, 30.25, 29.9, 29.99, 29.95, 29.77, 29.39, 29.72, 29.85, 29.41, 28.77, 29.37, 29.18, 28.43, 29.19, 29.4, 28.74, 29.3, 28.77, 29.1, 28.32, 27.83, 28.8, 28.87, 28.02, 28.27, 29.15, 28.17, 27.9, 28.57, 27.82, 28.56, 27.85, 28.4, 28.3, 27.21, 26.4, 25.78, 25.87, 26.26, 25.68, 26.17, 25.63, 26.82, 26.35, 27.91, 27.5, 28.42, 28.63, 27.71, 27.18, 26.7, 26.38, 24.71, 24.94, 24.33, 23.7, 23.74, 25.68, 24.91, 25.79, 25.72, 25.04, 25.19, 25.54, 25.29, 26.45, 25.87, 26.89, 25.84, 26.14, 26.15, 26.61, 26.04, 27.04, 27.04, 27.74, 27.33, 26.52, 26.61, 26.44, 26.35, 27.09, 27.57, 28.26, 28.08, 28.29, 28.42, 28.29, 28.9, 28.81, 29.01, 28.64, 28.55, 27.64, 27.74, 27.1, 27.41, 26.9, 27.14, 27.3, 28.18, 28.79, 28.02, 27.8, 27.17, 27.63, 27.28, 28.13, 27.58, 28.33, 27.99, 28.35, 28.02, 27.1, 28.15, 28.03, 28.37, 28.68, 28.04, 27.44, 27.05, 25.99, 25.45, 24.05, 22.79, 22.75, 22.34, 23.59, 22.95, 24.33, 24.65, 26.24, 26.24, 24.85, 25.22, 23.9, 22.19, 20.96, 19.83, 19.15, 19.81, 21.06, 21.94, 24.95, 26.17, 26.87, 28.11, 27.92, 27.83, 28.28, 29.05, 28.62, 29.32, 29.4, 28.82, 28.85, 28.26, 28.2, 27.65, 27.19, 26.14, 25.03, 25.06, 23.86, 22.78, 22.13, 22.21, 22.23, 23.14, 23.73, 30.34, 30.46, 30.56, 30.29, 30.31, 30.48, 30.28, 30.48, 30.54, 30.44, 30.54, 30.7, 30.77, 30.74, 30.86, 31.0, 30.95, 31.0, 30.94, 31.06, 31.14, 31.12, 31.07, 31.11, 30.88, 30.92, 30.95, 30.91, 31.04, 30.9, 30.73, 30.73, 30.7, 30.61, 30.57, 30.41, 30.61, 30.52, 30.47, 30.3, 30.25, 30.0, 30.31, 29.8, 29.81, 30.09, 29.92, 29.86, 29.09, 29.56, 29.39, 29.31, 28.73, 29.08, 28.93, 28.2, 27.5, 28.16, 27.71, 26.78, 26.57, 26.82, 26.75, 25.56, 25.17, 23.95, 23.5, 22.64, 24.67, 24.7, 23.94, 23.94, 25.96, 26.05, 25.23, 26.22, 27.33, 26.53, 27.38, 27.6, 27.98, 27.46, 28.03, 28.43, 28.57, 29.11, 29.05, 29.14, 29.11, 29.28, 29.39, 29.66, 29.67, 29.81, 30.11, 30.01, 30.12, 30.22, 30.14, 30.36, 30.21, 30.0, 30.21, 30.21, 30.01, 29.94, 29.57, 29.8, 29.47, 29.33, 28.98, 29.31, 28.78, 28.79, 28.15, 28.32, 28.0, 26.95, 26.98, 27.05, 26.73, 27.23, 25.34, 25.81, 25.04, 24.4, 24.24, 24.54, 23.59, 22.11, 23.37, 22.72, 21.19, 20.09, 19.79, 20.2, 20.76, 21.4, 22.99, 21.55, 21.12, 22.3, 21.58, 22.53, 21.84, 19.92, 18.97, 18.48, 19.69, 20.44, 22.27, 23.89, 22.6, 21.06, 18.32, 17.85, 16.73, 15.96, 17.43, 19.58, 21.49, 22.0, 23.87, 23.21, 24.22, 23.42, 21.05, 21.11, 19.59, 21.25, 22.58, 22.74, 24.1, 23.09, 23.75, 24.23, 24.68, 24.19, 25.28, 25.82, 26.45, 25.57, 23.79, 24.08, 23.67, 23.78, 24.58, 25.73, 26.95, 26.54, 26.55, 26.72, 26.76, 27.12, 27.03, 26.8, 26.24, 25.67, 24.19, 23.02, 22.28, 21.78, 22.32, 21.83, 24.49, 25.45, 26.02, 25.21, 25.0, 24.12, 24.79, 24.03, 25.35, 24.94, 25.91, 26.23, 26.31, 25.45, 24.12, 25.21, 23.69, 25.41, 25.77, 25.26, 23.79, 23.0, 21.08, 19.74, 18.34, 17.77, 17.82, 18.48, 20.64, 22.01, 24.55, 25.05, 26.43, 26.56, 25.57, 25.92, 24.69, 23.09, 21.47, 20.13, 16.62, 16.38, 14.01, 16.23, 16.42, 19.35, 19.65, 21.73, 20.09, 18.45, 19.43, 19.83, 20.04, 20.72, 19.33, 16.33, 13.53, 11.53, 8.96, 6.51, 5.44, 3.69, 1.45, 0.75, 1.66, 3.74, 4.91, 6.86, 8.79, 10.86, 14.53], [30.77, 30.75, 30.91, 30.65, 30.84, 30.8, 30.67, 30.63, 30.78, 30.75, 30.79, 30.84, 30.8, 30.87, 30.91, 30.97, 30.94, 30.86, 31.01, 31.04, 31.15, 31.03, 30.97, 30.87, 30.87, 30.68, 30.72, 30.85, 30.93, 30.88, 30.36, 30.67, 30.48, 30.69, 30.6, 30.61, 30.75, 30.51, 30.38, 30.15, 30.51, 30.2, 30.07, 30.29, 30.26, 30.0, 29.76, 30.03, 29.77, 29.48, 29.51, 29.55, 29.29, 28.9, 28.84, 28.76, 27.75, 27.66, 28.12, 27.22, 26.44, 26.97, 27.4, 25.98, 26.72, 25.86, 27.22, 27.01, 28.41, 28.06, 26.84, 28.03, 28.99, 28.07, 27.71, 28.6, 29.26, 28.23, 29.1, 29.44, 29.28, 29.23, 29.76, 29.82, 29.69, 30.06, 30.06, 30.04, 29.67, 30.02, 30.42, 29.96, 29.8, 30.14, 30.45, 30.2, 30.2, 30.39, 30.49, 30.12, 30.42, 30.36, 29.99, 30.2, 30.11, 30.31, 29.88, 29.78, 29.97, 29.62, 29.51, 29.74, 29.78, 29.34, 28.99, 29.34, 29.39, 28.62, 29.16, 29.31, 28.77, 29.12, 28.96, 29.24, 28.09, 27.84, 28.6, 28.93, 27.93, 28.06, 29.18, 28.05, 27.78, 28.34, 28.04, 28.35, 27.83, 28.03, 28.34, 27.19, 26.46, 25.69, 26.15, 26.46, 25.51, 25.85, 25.03, 26.61, 26.2, 27.52, 27.46, 28.73, 28.4, 27.67, 27.11, 26.3, 25.83, 24.39, 24.35, 24.27, 24.0, 24.11, 25.23, 24.55, 24.99, 25.0, 24.5, 24.09, 24.4, 24.76, 25.79, 25.39, 26.45, 25.29, 25.67, 25.66, 25.83, 24.89, 26.64, 26.93, 27.43, 26.76, 26.37, 26.07, 26.12, 25.98, 27.01, 27.35, 28.01, 28.22, 28.25, 28.47, 28.16, 28.78, 29.15, 29.03, 28.61, 28.41, 27.63, 27.63, 26.8, 26.97, 26.51, 27.06, 27.03, 28.36, 28.42, 27.75, 28.12, 27.27, 27.7, 27.21, 27.94, 27.5, 28.12, 27.94, 28.07, 27.66, 27.09, 27.49, 27.99, 28.22, 27.96, 27.78, 26.9, 26.53, 25.21, 24.64, 23.36, 22.12, 21.66, 20.61, 22.65, 22.8, 23.95, 24.47, 26.21, 26.28, 24.69, 24.66, 23.58, 21.44, 20.62, 19.45, 18.83, 18.81, 20.28, 20.64, 23.7, 25.28, 26.45, 27.46, 27.51, 27.48, 28.12, 28.61, 28.6, 29.3, 29.3, 28.96, 28.9, 28.4, 28.21, 27.26, 26.92, 25.92, 24.46, 23.75, 22.84, 20.77, 20.23, 19.5, 20.85, 21.08, 23.31, 30.42, 30.4, 30.54, 30.35, 30.59, 30.4, 30.3, 30.42, 30.4, 30.66, 30.48, 30.75, 30.7, 30.65, 30.85, 30.88, 30.89, 30.82, 30.82, 31.05, 31.07, 30.96, 31.07, 30.92, 30.94, 30.66, 30.93, 30.84, 30.92, 30.83, 30.47, 30.63, 30.71, 30.6, 30.6, 30.48, 30.56, 30.28, 30.5, 30.2, 30.28, 30.01, 30.16, 29.86, 29.89, 30.0, 29.96, 29.67, 29.21, 29.56, 29.36, 29.43, 28.94, 28.97, 28.7, 28.0, 27.55, 27.86, 27.26, 26.94, 26.35, 26.26, 26.26, 25.0, 24.77, 23.44, 22.52, 22.25, 24.77, 24.62, 23.57, 24.18, 25.77, 25.71, 25.29, 25.91, 27.14, 26.58, 27.2, 27.55, 27.74, 27.82, 28.39, 28.89, 28.98, 29.23, 28.95, 29.41, 29.32, 29.41, 29.73, 29.46, 29.71, 29.95, 30.04, 29.95, 30.17, 30.21, 30.21, 30.11, 29.97, 30.1, 30.2, 30.04, 29.94, 30.2, 29.75, 29.87, 29.49, 29.6, 29.03, 29.18, 29.2, 28.89, 28.34, 28.5, 28.42, 27.4, 27.44, 27.61, 27.07, 27.26, 25.85, 26.38, 25.28, 24.44, 24.86, 25.29, 24.28, 22.58, 24.48, 24.08, 22.67, 22.54, 20.97, 20.65, 20.79, 22.7, 23.0, 20.78, 20.96, 21.91, 21.15, 23.16, 21.74, 20.46, 19.61, 20.1, 20.8, 22.55, 23.32, 24.93, 23.61, 22.08, 21.12, 18.41, 19.16, 16.5, 17.47, 19.01, 20.79, 20.99, 23.12, 22.74, 23.75, 22.88, 20.8, 20.49, 19.93, 20.73, 22.35, 22.67, 23.6, 22.42, 22.9, 23.53, 23.73, 23.4, 24.44, 25.33, 25.88, 25.33, 23.8, 23.95, 23.47, 23.86, 24.57, 25.44, 26.76, 26.47, 26.69, 26.87, 27.1, 27.47, 27.71, 27.1, 26.83, 26.49, 25.05, 24.37, 22.39, 23.12, 22.48, 23.22, 24.49, 25.91, 26.41, 25.72, 25.64, 24.53, 25.56, 24.74, 25.68, 25.13, 26.0, 26.24, 26.47, 25.32, 23.98, 25.17, 24.58, 25.9, 25.71, 24.65, 23.02, 21.91, 20.08, 19.06, 17.6, 16.89, 17.1, 17.28, 19.78, 21.13, 23.49, 23.82, 25.94, 26.49, 24.69, 25.18, 23.6, 21.59, 20.51, 18.39, 16.04, 14.9, 14.61, 15.3, 16.52, 19.34, 19.97, 21.17, 20.08, 19.65, 21.01, 20.65, 22.12, 22.02, 21.78, 19.32, 15.61, 15.16, 11.34, 8.87, 6.46, 5.21, 3.84, 1.46, 0.75, 1.81, 3.19, 4.66, 6.2, 8.74, 10.85], [30.72, 30.69, 30.87, 30.63, 30.64, 30.7, 30.69, 30.66, 30.88, 30.68, 30.64, 30.92, 30.77, 30.8, 30.99, 30.77, 30.83, 30.85, 30.91, 31.03, 30.96, 30.88, 31.07, 30.92, 30.85, 30.63, 30.84, 30.8, 30.93, 30.87, 30.65, 30.52, 30.63, 30.37, 30.51, 30.45, 30.58, 30.5, 30.45, 30.14, 30.4, 30.25, 30.01, 29.96, 29.98, 29.97, 29.65, 29.54, 29.5, 29.36, 29.46, 29.33, 29.0, 28.71, 28.64, 28.49, 27.53, 27.42, 27.97, 27.13, 25.97, 26.38, 27.1, 25.86, 26.49, 25.98, 27.01, 27.04, 28.17, 27.51, 26.4, 28.12, 28.41, 27.72, 27.35, 28.37, 28.89, 28.03, 28.58, 29.23, 29.01, 28.87, 29.42, 29.54, 29.19, 29.68, 29.95, 29.67, 29.56, 29.86, 30.02, 29.73, 29.83, 30.16, 30.27, 30.09, 30.4, 30.36, 30.33, 30.19, 30.2, 30.03, 30.18, 29.97, 29.82, 30.01, 29.51, 29.59, 29.64, 29.49, 29.22, 29.18, 29.53, 28.83, 28.81, 28.82, 28.88, 28.41, 28.98, 28.98, 28.32, 29.25, 28.5, 28.82, 28.13, 27.89, 28.53, 28.68, 27.92, 27.97, 28.97, 28.41, 27.95, 28.55, 28.06, 28.26, 27.78, 28.31, 27.98, 26.87, 25.69, 25.31, 25.41, 25.92, 25.01, 25.76, 25.17, 26.34, 26.29, 27.68, 27.8, 28.67, 28.23, 27.7, 27.14, 26.02, 25.4, 23.58, 23.53, 23.76, 23.58, 23.51, 25.25, 24.67, 25.65, 25.06, 24.06, 23.92, 24.09, 23.87, 25.51, 25.13, 26.0, 24.8, 25.32, 25.19, 25.28, 25.49, 26.21, 26.81, 27.39, 26.73, 26.18, 26.33, 26.5, 26.57, 27.5, 27.94, 28.47, 28.37, 28.47, 28.66, 28.67, 29.09, 29.15, 29.03, 28.96, 28.98, 27.92, 28.29, 27.11, 27.57, 27.21, 26.98, 27.73, 28.41, 28.66, 28.24, 28.33, 27.6, 28.25, 27.8, 28.41, 27.8, 28.5, 28.07, 28.32, 27.73, 26.93, 27.84, 27.77, 28.35, 28.08, 27.57, 26.92, 26.34, 24.63, 23.82, 22.27, 21.42, 21.0, 21.16, 22.28, 22.35, 24.24, 24.24, 26.33, 25.99, 24.75, 25.14, 23.61, 21.63, 20.71, 19.68, 18.06, 18.88, 19.87, 20.3, 23.11, 25.07, 26.14, 27.23, 27.09, 27.46, 28.26, 28.77, 29.0, 29.38, 29.54, 28.9, 28.58, 28.23, 27.68, 26.93, 26.46, 25.38, 24.43, 23.31, 21.4, 20.61, 20.06, 19.38, 20.92, 21.49, 23.54, 30.49, 30.28, 30.56, 30.21, 30.2, 30.35, 30.29, 30.33, 30.58, 30.57, 30.42, 30.68, 30.56, 30.72, 30.8, 30.74, 30.76, 30.85, 30.88, 30.95, 30.95, 30.93, 31.06, 31.02, 30.88, 30.72, 30.9, 30.87, 30.88, 30.8, 30.71, 30.65, 30.64, 30.4, 30.33, 30.41, 30.62, 30.33, 30.36, 30.16, 30.16, 29.88, 29.85, 29.56, 29.48, 29.55, 29.65, 29.41, 28.95, 29.27, 29.37, 28.94, 28.47, 28.72, 28.69, 27.65, 27.42, 27.66, 27.69, 26.8, 25.99, 26.29, 26.47, 25.17, 24.56, 23.81, 23.09, 23.04, 25.11, 24.79, 23.9, 24.58, 25.59, 25.68, 25.14, 25.84, 26.69, 26.31, 26.97, 27.0, 27.48, 27.39, 28.12, 28.21, 28.4, 29.08, 28.86, 29.23, 28.96, 29.18, 29.53, 29.42, 29.31, 29.6, 29.84, 29.79, 30.04, 30.07, 30.16, 30.09, 30.1, 29.84, 30.17, 30.03, 29.81, 29.84, 29.66, 29.68, 29.43, 29.07, 28.95, 28.99, 29.05, 28.68, 28.11, 27.82, 27.95, 27.34, 27.4, 27.3, 27.01, 27.16, 25.53, 26.49, 25.5, 25.08, 25.27, 25.83, 25.3, 23.63, 25.05, 24.99, 23.5, 23.75, 22.09, 22.04, 21.94, 23.23, 23.42, 21.36, 21.0, 21.04, 21.45, 23.05, 21.22, 20.94, 18.91, 20.81, 21.07, 22.87, 23.98, 26.02, 24.74, 22.89, 22.44, 19.6, 18.69, 16.5, 17.57, 18.72, 19.46, 19.74, 23.6, 21.08, 23.66, 22.28, 18.01, 19.7, 18.69, 20.07, 22.1, 22.6, 23.98, 22.58, 23.36, 23.38, 23.63, 22.62, 24.24, 24.71, 25.8, 25.33, 23.12, 23.53, 22.62, 22.79, 24.43, 25.29, 27.18, 26.59, 27.07, 27.14, 27.26, 27.72, 28.07, 27.61, 27.45, 26.78, 25.05, 25.23, 23.05, 23.08, 22.99, 22.81, 24.53, 26.11, 26.99, 26.23, 25.68, 24.61, 25.9, 24.5, 26.3, 25.12, 26.63, 26.6, 26.7, 25.58, 24.28, 25.76, 24.83, 26.31, 26.05, 25.21, 24.0, 22.82, 20.25, 20.33, 17.15, 15.93, 15.35, 15.82, 18.3, 19.18, 22.62, 22.79, 25.56, 26.14, 24.13, 24.26, 22.2, 20.43, 18.88, 17.06, 14.68, 14.54, 13.38, 16.61, 16.87, 19.53, 21.91, 22.24, 21.29, 21.18, 22.05, 22.7, 23.73, 23.81, 23.97, 21.37, 17.9, 17.23, 13.68, 11.28, 8.84, 6.14, 5.51, 3.65, 1.46, 0.75, 1.7, 3.48, 5.02, 6.15, 8.93], [30.46, 30.56, 30.75, 30.43, 30.52, 30.44, 30.43, 30.57, 30.49, 30.67, 30.52, 30.52, 30.72, 30.6, 30.81, 30.73, 30.69, 30.72, 30.83, 30.95, 30.87, 30.77, 30.77, 30.72, 30.64, 30.6, 30.7, 30.75, 30.77, 30.69, 30.42, 30.5, 30.4, 30.5, 30.36, 30.3, 30.44, 30.26, 30.24, 29.94, 30.2, 30.04, 29.94, 29.86, 29.9, 30.05, 29.7, 29.77, 29.14, 29.29, 29.25, 29.25, 28.88, 28.58, 28.96, 28.43, 27.3, 27.62, 27.77, 26.82, 26.23, 26.68, 26.63, 26.01, 26.09, 25.73, 26.3, 26.56, 27.7, 27.48, 26.15, 27.56, 28.5, 27.76, 27.37, 28.41, 29.11, 28.02, 28.85, 29.17, 29.01, 28.59, 29.47, 29.54, 29.3, 29.84, 29.89, 29.81, 29.45, 29.72, 29.83, 29.96, 29.85, 29.99, 30.31, 30.24, 30.13, 30.03, 30.1, 29.9, 30.06, 29.89, 29.83, 29.93, 29.88, 29.68, 29.39, 29.8, 29.65, 29.35, 29.38, 29.38, 29.52, 28.99, 28.61, 29.18, 28.86, 28.6, 29.02, 29.1, 28.62, 28.81, 28.62, 28.8, 27.95, 27.72, 28.59, 28.43, 27.49, 27.98, 28.78, 28.01, 27.63, 28.35, 27.64, 27.77, 27.75, 27.73, 27.77, 26.61, 26.01, 25.36, 25.51, 25.99, 25.34, 25.18, 25.06, 26.48, 26.11, 27.44, 27.54, 28.36, 28.26, 27.57, 26.85, 25.86, 25.19, 23.53, 23.47, 23.81, 23.15, 22.95, 25.22, 24.01, 25.0, 24.85, 23.64, 23.21, 24.12, 23.47, 25.33, 25.61, 25.98, 24.56, 25.43, 25.63, 25.88, 25.16, 26.63, 27.12, 27.72, 27.02, 26.4, 26.4, 26.37, 26.16, 27.12, 27.42, 28.31, 28.38, 28.31, 28.76, 28.45, 28.8, 29.1, 28.95, 28.74, 28.38, 27.45, 27.74, 26.92, 27.02, 26.59, 26.82, 26.74, 27.91, 28.46, 27.8, 28.08, 27.37, 27.74, 27.55, 28.22, 27.93, 28.29, 27.92, 28.17, 27.92, 27.33, 27.58, 27.72, 28.23, 28.17, 27.34, 26.71, 26.57, 24.39, 24.44, 21.58, 20.92, 20.32, 20.54, 21.23, 22.15, 23.81, 24.1, 26.19, 26.43, 24.66, 25.21, 23.27, 22.1, 20.12, 18.99, 18.7, 17.4, 20.5, 19.51, 22.48, 24.3, 26.0, 27.26, 26.96, 27.17, 27.84, 28.5, 28.65, 29.4, 29.39, 28.75, 28.72, 28.25, 27.71, 26.82, 25.87, 24.65, 23.41, 22.56, 19.88, 19.6, 18.92, 18.55, 19.42, 20.6, 23.2, 30.02, 30.26, 30.39, 30.05, 30.09, 30.1, 30.02, 30.27, 30.29, 30.41, 30.12, 30.34, 30.6, 30.45, 30.71, 30.71, 30.59, 30.54, 30.7, 30.83, 30.94, 30.73, 30.68, 30.71, 30.64, 30.65, 30.73, 30.67, 30.68, 30.66, 30.48, 30.42, 30.52, 30.38, 30.39, 30.07, 30.28, 30.16, 30.21, 29.85, 30.21, 29.78, 29.92, 29.58, 29.66, 29.9, 29.67, 29.57, 28.9, 29.38, 29.01, 29.01, 28.65, 28.42, 28.55, 27.91, 27.45, 27.42, 26.96, 26.97, 26.04, 26.17, 26.32, 25.0, 25.37, 23.69, 23.94, 23.61, 25.52, 25.49, 23.74, 24.84, 26.17, 25.66, 25.11, 26.36, 27.17, 26.26, 27.24, 27.45, 27.3, 27.47, 28.57, 28.53, 28.61, 28.96, 28.9, 29.14, 28.97, 29.23, 29.43, 29.55, 29.39, 29.69, 29.84, 29.83, 29.81, 29.8, 29.9, 29.78, 29.84, 29.59, 29.67, 29.72, 29.59, 29.44, 29.23, 29.48, 29.25, 29.15, 28.73, 28.88, 28.84, 28.53, 28.19, 28.23, 28.12, 27.39, 27.49, 27.84, 27.21, 27.02, 26.2, 26.64, 25.71, 24.69, 26.0, 25.81, 24.62, 24.0, 25.71, 24.76, 24.11, 24.91, 23.32, 23.89, 23.24, 24.23, 24.32, 22.78, 22.36, 22.71, 21.93, 22.69, 21.54, 21.4, 19.3, 21.67, 21.5, 23.7, 24.11, 25.81, 25.48, 23.9, 22.98, 20.7, 21.14, 17.37, 18.19, 18.76, 19.71, 19.05, 21.93, 20.84, 21.51, 20.84, 18.68, 18.71, 18.61, 19.69, 21.96, 22.97, 23.64, 22.01, 22.97, 23.79, 23.42, 22.82, 24.01, 24.38, 25.5, 24.9, 22.66, 23.08, 21.94, 22.25, 23.41, 24.37, 25.99, 25.7, 26.02, 26.47, 26.63, 27.26, 27.39, 27.16, 26.9, 26.35, 25.08, 24.62, 22.48, 23.67, 22.59, 23.15, 24.36, 25.71, 26.35, 25.19, 25.48, 24.2, 25.36, 24.23, 25.69, 24.84, 25.87, 25.67, 26.22, 25.41, 24.21, 25.44, 25.02, 26.28, 26.12, 24.85, 23.5, 22.63, 20.55, 19.24, 17.4, 15.08, 14.91, 13.93, 16.62, 17.9, 21.1, 21.75, 24.2, 24.85, 22.94, 22.97, 21.78, 20.34, 17.52, 15.01, 15.03, 12.97, 14.93, 16.93, 17.6, 20.18, 21.01, 22.85, 22.06, 22.01, 23.17, 23.85, 24.19, 24.97, 25.13, 22.68, 20.45, 18.81, 15.86, 13.59, 10.62, 7.65, 6.56, 5.1, 3.48, 1.38, 0.75, 1.68, 3.17, 4.23, 6.03], [30.47, 30.44, 30.61, 30.4, 30.45, 30.55, 30.26, 30.44, 30.43, 30.55, 30.39, 30.55, 30.7, 30.49, 30.88, 30.7, 30.65, 30.75, 30.94, 30.97, 30.86, 30.93, 30.92, 30.77, 30.76, 30.85, 30.79, 30.88, 30.71, 30.77, 30.55, 30.36, 30.48, 30.07, 30.24, 30.1, 30.26, 30.17, 30.06, 29.59, 29.97, 29.48, 29.61, 29.31, 29.52, 29.44, 29.13, 29.2, 28.98, 28.93, 28.99, 28.93, 28.28, 28.24, 28.4, 27.9, 26.91, 26.98, 27.53, 26.83, 25.77, 26.08, 26.7, 25.28, 25.58, 25.44, 25.8, 26.27, 27.33, 26.61, 26.09, 27.6, 28.11, 27.67, 26.93, 27.59, 28.57, 27.86, 27.95, 28.24, 28.94, 28.41, 28.76, 29.22, 29.04, 28.93, 29.18, 29.3, 28.83, 29.14, 29.29, 29.43, 29.37, 29.53, 29.65, 29.7, 29.69, 30.02, 29.92, 29.76, 29.79, 29.74, 29.88, 29.67, 29.26, 29.42, 29.24, 29.14, 28.99, 29.17, 28.85, 28.96, 28.67, 28.62, 28.4, 28.35, 28.21, 28.13, 28.68, 28.67, 28.12, 29.09, 28.19, 28.51, 27.7, 27.49, 28.16, 28.24, 27.54, 27.65, 28.75, 28.3, 27.52, 28.2, 27.96, 27.91, 27.32, 27.8, 27.77, 26.23, 25.25, 25.02, 25.32, 25.57, 25.09, 25.36, 25.4, 26.11, 26.11, 27.53, 27.6, 28.68, 28.29, 27.46, 26.83, 26.06, 25.02, 23.77, 23.12, 23.64, 23.32, 23.3, 25.07, 24.67, 25.57, 24.68, 24.04, 23.51, 23.68, 23.55, 25.04, 24.93, 25.39, 24.05, 24.32, 24.65, 24.87, 25.06, 25.66, 26.71, 27.15, 26.55, 25.9, 25.69, 26.31, 26.04, 27.1, 27.64, 28.33, 28.25, 28.53, 28.82, 28.79, 29.13, 29.25, 29.25, 29.07, 28.87, 27.84, 28.11, 27.04, 27.26, 27.02, 26.67, 27.31, 27.92, 28.24, 27.93, 28.05, 27.24, 27.82, 27.6, 28.2, 27.71, 28.2, 28.17, 28.06, 27.86, 26.96, 27.75, 27.71, 28.26, 27.63, 27.3, 26.59, 25.81, 24.25, 23.26, 21.25, 21.88, 20.98, 21.27, 22.29, 22.11, 24.39, 24.18, 26.34, 26.79, 24.83, 25.28, 23.68, 22.16, 20.82, 19.24, 18.14, 18.08, 19.49, 19.73, 22.56, 23.44, 25.49, 26.62, 26.16, 26.99, 27.79, 28.7, 28.88, 29.47, 29.66, 29.15, 28.75, 28.52, 27.91, 26.85, 25.98, 25.23, 24.0, 22.73, 20.86, 20.1, 19.43, 19.68, 20.29, 21.3, 24.16, 30.28, 30.14, 30.35, 30.17, 30.09, 30.12, 30.0, 30.25, 30.3, 30.43, 30.08, 30.5, 30.6, 30.42, 30.64, 30.52, 30.66, 30.64, 30.7, 30.9, 30.87, 30.87, 30.84, 30.83, 30.79, 30.81, 30.77, 30.88, 30.67, 30.73, 30.43, 30.22, 30.38, 30.09, 30.27, 29.98, 30.29, 30.25, 29.97, 29.58, 29.94, 29.47, 29.41, 28.96, 29.28, 29.35, 29.12, 28.9, 28.74, 28.79, 28.8, 28.88, 28.41, 28.34, 28.1, 27.99, 27.24, 27.64, 27.37, 26.76, 25.98, 26.08, 26.34, 24.71, 24.71, 23.68, 23.44, 23.46, 25.53, 24.87, 23.61, 24.83, 25.8, 25.76, 25.13, 26.3, 26.55, 26.3, 26.87, 26.97, 27.62, 27.03, 27.89, 28.16, 28.16, 28.47, 28.41, 28.89, 28.59, 28.55, 28.99, 28.83, 28.72, 29.32, 29.44, 29.32, 29.42, 29.69, 29.5, 29.44, 29.46, 29.41, 29.46, 29.21, 28.99, 29.12, 28.98, 29.02, 28.83, 28.62, 28.54, 28.56, 28.16, 27.87, 27.47, 27.49, 27.33, 26.53, 26.55, 26.69, 26.53, 26.53, 25.2, 26.23, 24.96, 24.28, 25.34, 25.92, 24.24, 23.77, 25.79, 24.93, 24.41, 24.99, 23.76, 24.32, 23.48, 23.63, 24.01, 22.35, 21.71, 20.6, 21.52, 22.48, 20.46, 20.49, 19.34, 21.73, 21.86, 23.61, 24.11, 26.16, 25.12, 24.01, 23.54, 21.27, 21.61, 18.32, 18.39, 18.86, 19.28, 19.54, 21.58, 19.46, 21.06, 19.65, 17.04, 17.91, 19.19, 19.92, 21.74, 22.04, 22.95, 21.91, 21.95, 22.39, 22.73, 21.97, 22.65, 23.91, 24.8, 24.55, 22.45, 22.72, 21.72, 21.74, 23.8, 24.19, 25.58, 25.43, 25.94, 26.12, 26.36, 27.48, 27.4, 27.35, 26.83, 26.11, 24.69, 24.62, 22.51, 22.84, 22.11, 22.69, 24.09, 25.41, 26.52, 24.82, 25.58, 23.67, 25.35, 24.24, 24.99, 24.6, 25.61, 25.22, 25.78, 24.95, 23.91, 25.26, 24.73, 26.11, 25.46, 24.58, 23.64, 22.35, 20.95, 20.18, 16.69, 16.88, 14.29, 14.31, 15.18, 18.0, 20.31, 20.94, 22.67, 23.75, 22.44, 22.29, 20.48, 18.66, 15.05, 15.48, 13.98, 14.89, 15.07, 18.39, 19.69, 20.31, 22.52, 23.0, 22.16, 23.11, 23.31, 24.18, 24.99, 25.64, 26.36, 24.78, 23.01, 21.89, 18.39, 15.99, 13.6, 10.11, 8.91, 6.13, 5.1, 3.41, 1.35, 0.75, 1.73, 2.69, 4.86], [30.45, 30.24, 30.76, 30.17, 30.2, 30.45, 30.22, 30.3, 30.41, 30.55, 30.32, 30.36, 30.5, 30.32, 30.61, 30.61, 30.47, 30.63, 30.66, 30.72, 30.85, 30.7, 30.68, 30.52, 30.4, 30.48, 30.6, 30.5, 30.55, 30.72, 30.08, 30.19, 30.14, 30.2, 30.4, 29.97, 30.39, 30.15, 29.64, 29.69, 29.9, 29.16, 29.51, 29.21, 29.27, 29.45, 29.45, 29.08, 28.82, 28.89, 28.52, 28.78, 28.37, 28.0, 28.23, 27.98, 27.05, 27.35, 26.74, 26.8, 25.56, 26.31, 26.56, 25.61, 25.97, 25.58, 25.96, 25.77, 27.26, 27.12, 25.91, 27.12, 27.72, 27.61, 26.76, 27.62, 28.01, 27.61, 28.1, 28.13, 28.53, 28.2, 28.67, 28.84, 28.9, 29.21, 29.42, 29.22, 29.1, 29.2, 29.44, 29.34, 29.49, 29.47, 30.01, 29.71, 30.05, 29.73, 29.76, 29.83, 29.72, 29.61, 29.32, 29.55, 29.44, 29.38, 29.09, 29.25, 29.04, 28.7, 29.01, 28.95, 28.83, 28.42, 28.29, 28.59, 28.54, 28.1, 28.27, 28.42, 28.0, 28.68, 28.42, 28.24, 27.44, 27.19, 27.8, 28.16, 27.44, 27.92, 28.26, 27.54, 27.46, 27.62, 27.28, 27.65, 26.99, 27.28, 27.46, 26.67, 25.73, 25.09, 25.46, 25.75, 25.31, 25.61, 24.59, 25.74, 25.99, 27.08, 27.12, 28.23, 27.51, 27.04, 26.7, 25.56, 25.02, 23.65, 23.4, 22.69, 22.81, 22.93, 25.02, 24.13, 24.8, 24.7, 23.28, 22.52, 23.09, 22.95, 24.47, 24.64, 24.92, 24.11, 24.96, 25.36, 25.35, 24.41, 26.05, 26.97, 27.33, 26.55, 26.33, 26.12, 26.35, 25.77, 27.11, 27.55, 27.93, 28.19, 27.97, 28.32, 28.18, 28.45, 28.92, 28.82, 28.45, 28.16, 27.32, 27.61, 26.67, 26.87, 25.97, 26.64, 26.62, 27.44, 27.67, 27.44, 27.75, 27.14, 27.54, 27.28, 27.72, 27.48, 27.82, 27.5, 27.36, 27.58, 26.85, 27.08, 27.0, 28.05, 27.28, 27.2, 26.28, 25.2, 24.04, 22.84, 21.12, 20.25, 20.12, 20.63, 21.52, 22.24, 24.74, 24.18, 26.31, 26.33, 25.25, 25.8, 24.04, 23.42, 20.52, 19.0, 17.65, 16.8, 19.72, 19.63, 21.75, 23.5, 25.08, 25.83, 26.21, 26.81, 27.71, 28.23, 28.49, 28.91, 29.05, 28.47, 28.5, 27.9, 27.74, 26.38, 25.64, 24.49, 23.11, 22.09, 20.08, 20.55, 19.89, 20.45, 20.54, 22.31, 24.29, 29.82, 29.99, 30.42, 29.94, 29.87, 30.0, 29.7, 29.97, 30.01, 30.3, 30.04, 30.12, 30.47, 30.22, 30.4, 30.6, 30.52, 30.54, 30.65, 30.68, 30.9, 30.72, 30.72, 30.6, 30.41, 30.47, 30.71, 30.52, 30.64, 30.71, 30.22, 30.3, 30.08, 30.21, 30.27, 29.9, 30.24, 30.0, 29.44, 29.43, 29.73, 29.18, 29.5, 29.04, 29.07, 29.47, 29.39, 29.04, 28.94, 28.82, 28.67, 28.67, 28.26, 28.12, 28.23, 27.99, 27.37, 27.32, 27.03, 26.86, 25.82, 26.49, 26.42, 24.99, 25.56, 24.35, 24.86, 24.32, 25.85, 25.41, 23.93, 25.04, 26.11, 26.14, 24.94, 26.58, 26.55, 26.3, 27.07, 27.33, 27.71, 27.06, 28.13, 28.2, 28.13, 28.4, 28.73, 28.63, 28.78, 28.69, 29.19, 28.81, 28.91, 29.15, 29.61, 29.31, 29.39, 29.33, 29.27, 29.74, 29.44, 29.52, 29.07, 29.16, 29.1, 29.15, 28.71, 28.95, 28.76, 28.19, 28.34, 28.53, 28.3, 27.62, 27.66, 28.01, 27.4, 26.82, 26.87, 27.04, 26.59, 26.76, 26.35, 26.36, 25.09, 23.71, 25.75, 25.51, 24.56, 24.0, 25.48, 25.1, 24.1, 25.16, 23.5, 24.82, 23.41, 24.14, 24.66, 23.04, 21.86, 22.27, 21.45, 22.1, 20.62, 21.96, 19.31, 22.12, 22.19, 23.7, 24.52, 26.27, 25.74, 24.42, 22.82, 21.71, 21.5, 19.27, 19.49, 17.56, 19.22, 18.94, 21.39, 19.62, 20.53, 19.56, 17.64, 18.01, 19.4, 20.25, 22.16, 23.2, 23.81, 22.67, 23.54, 23.82, 23.05, 22.8, 23.68, 24.41, 25.1, 24.49, 22.67, 22.67, 22.03, 21.46, 23.54, 23.94, 25.14, 25.45, 25.85, 26.08, 26.11, 27.04, 27.37, 27.36, 26.63, 26.16, 24.42, 24.42, 22.3, 22.74, 21.79, 22.91, 23.58, 24.59, 25.46, 24.15, 24.81, 23.65, 25.23, 23.64, 25.57, 24.18, 25.74, 25.41, 25.99, 25.41, 23.86, 25.66, 24.93, 26.6, 25.99, 25.69, 24.12, 23.34, 21.98, 20.78, 17.59, 16.77, 15.52, 13.35, 15.46, 16.17, 19.92, 20.52, 22.57, 24.06, 22.0, 22.09, 20.24, 17.02, 17.3, 14.66, 14.19, 13.82, 16.08, 18.4, 19.71, 22.32, 22.59, 24.18, 23.24, 23.26, 24.59, 24.87, 24.82, 26.06, 26.28, 25.16, 23.74, 22.26, 19.89, 17.45, 15.47, 12.49, 10.66, 8.36, 6.43, 5.18, 3.08, 1.28, 0.75, 1.39, 3.55], [30.37, 30.19, 30.55, 30.0, 30.2, 30.13, 30.11, 30.15, 30.18, 30.45, 30.57, 30.33, 30.35, 30.33, 30.61, 30.53, 30.57, 30.56, 30.73, 30.68, 30.8, 30.82, 30.66, 30.51, 30.72, 30.79, 30.54, 30.65, 30.4, 30.6, 30.09, 30.25, 30.04, 30.01, 30.2, 30.0, 30.19, 29.87, 29.72, 29.65, 29.69, 29.43, 29.64, 29.39, 29.49, 29.57, 29.44, 29.23, 28.7, 29.04, 28.9, 28.77, 28.28, 28.17, 28.29, 27.89, 26.97, 27.39, 27.2, 26.62, 25.84, 26.44, 26.43, 25.74, 26.04, 25.9, 26.15, 26.23, 27.6, 26.93, 26.32, 27.15, 27.86, 27.71, 27.12, 27.61, 28.44, 27.59, 28.12, 28.65, 28.47, 28.21, 28.79, 28.85, 28.77, 29.12, 28.91, 29.51, 29.08, 28.8, 29.21, 29.6, 29.09, 29.24, 29.75, 29.81, 29.51, 29.69, 29.86, 29.75, 29.68, 29.34, 29.51, 29.72, 29.48, 29.29, 29.25, 29.28, 28.82, 28.99, 28.79, 28.77, 28.57, 28.31, 28.3, 28.21, 27.96, 27.84, 28.04, 28.17, 27.52, 28.4, 27.97, 28.03, 27.03, 26.9, 27.79, 27.7, 26.92, 26.84, 28.12, 27.63, 27.2, 27.62, 27.09, 27.31, 26.88, 27.17, 27.34, 26.02, 25.3, 25.54, 25.08, 25.28, 24.95, 25.11, 24.19, 25.63, 25.92, 26.8, 27.56, 28.92, 28.1, 27.28, 26.82, 25.65, 24.64, 22.74, 22.63, 22.72, 23.21, 23.23, 24.52, 24.27, 25.22, 24.68, 23.4, 22.81, 22.91, 22.86, 24.31, 24.4, 24.58, 23.88, 24.25, 24.56, 25.1, 24.91, 25.76, 27.0, 27.53, 26.33, 25.9, 25.78, 26.41, 25.33, 27.11, 27.77, 28.66, 28.36, 28.32, 28.75, 28.69, 28.92, 29.12, 29.21, 28.87, 28.8, 27.71, 27.53, 26.28, 26.68, 26.0, 25.6, 26.33, 27.2, 27.96, 27.39, 27.12, 26.45, 27.43, 26.95, 27.88, 27.89, 28.3, 28.21, 28.22, 28.02, 26.95, 27.51, 27.51, 28.26, 27.88, 26.93, 26.66, 25.19, 24.05, 22.99, 20.9, 20.8, 20.32, 20.58, 22.25, 21.72, 24.8, 25.02, 26.31, 26.93, 25.56, 26.02, 24.34, 23.0, 21.53, 19.65, 17.2, 16.59, 18.46, 19.17, 21.75, 23.1, 24.91, 25.83, 26.22, 26.51, 27.53, 28.33, 28.3, 29.36, 29.09, 28.66, 28.41, 27.87, 27.11, 26.6, 25.12, 24.56, 23.65, 22.44, 21.06, 21.03, 20.25, 21.46, 20.88, 22.69, 24.36, 30.12, 30.17, 30.43, 29.96, 29.96, 29.87, 30.03, 30.02, 30.04, 30.24, 30.27, 30.22, 30.34, 30.29, 30.52, 30.58, 30.59, 30.48, 30.67, 30.57, 30.8, 30.91, 30.75, 30.69, 30.78, 30.69, 30.74, 30.65, 30.52, 30.62, 30.33, 30.12, 30.26, 29.87, 30.17, 29.99, 30.12, 29.77, 29.67, 29.45, 29.59, 29.61, 29.59, 29.29, 29.58, 29.56, 29.15, 28.99, 28.87, 28.98, 28.65, 28.7, 28.48, 28.0, 27.93, 27.84, 27.12, 27.06, 27.31, 26.86, 25.65, 25.99, 26.22, 24.95, 25.37, 24.6, 24.99, 25.05, 26.54, 25.64, 24.43, 25.96, 26.78, 26.2, 26.14, 27.16, 27.36, 26.59, 27.44, 27.81, 27.96, 27.74, 28.34, 28.39, 28.37, 28.62, 28.86, 29.14, 28.64, 28.56, 29.01, 28.71, 28.58, 29.02, 29.44, 29.18, 29.3, 29.54, 29.58, 29.1, 29.41, 29.33, 29.2, 29.18, 29.22, 29.12, 28.9, 28.9, 28.89, 28.35, 28.05, 28.52, 28.42, 27.87, 27.82, 28.0, 27.34, 26.62, 27.4, 27.38, 26.4, 27.48, 26.59, 26.87, 25.83, 24.47, 26.56, 26.08, 24.96, 24.82, 26.47, 25.58, 25.42, 26.19, 25.13, 25.95, 24.65, 24.92, 25.39, 23.69, 23.09, 22.81, 22.52, 23.17, 21.64, 22.22, 20.22, 22.98, 22.56, 24.1, 25.41, 26.32, 25.88, 25.07, 24.21, 23.06, 22.71, 20.69, 21.41, 19.06, 20.53, 19.56, 22.2, 19.89, 21.61, 20.14, 17.72, 18.36, 18.99, 19.66, 21.33, 22.28, 23.2, 22.42, 22.72, 22.46, 22.39, 21.95, 22.53, 23.51, 24.17, 23.96, 21.73, 22.77, 21.44, 22.13, 23.4, 24.03, 24.95, 25.22, 25.57, 25.83, 26.32, 26.78, 27.21, 26.91, 26.92, 26.35, 24.7, 24.52, 22.63, 24.04, 21.82, 23.53, 23.62, 25.58, 26.02, 24.96, 25.5, 23.77, 25.74, 23.74, 25.26, 24.76, 25.02, 25.01, 25.95, 24.5, 24.07, 25.56, 25.55, 26.08, 26.43, 25.5, 24.34, 23.24, 21.93, 21.14, 18.04, 17.42, 14.75, 14.23, 15.12, 16.51, 21.06, 21.29, 23.57, 24.77, 22.73, 22.45, 19.4, 18.65, 15.44, 14.63, 13.35, 14.06, 17.35, 18.31, 21.14, 22.21, 23.1, 24.6, 23.98, 24.4, 24.86, 25.95, 25.66, 26.61, 26.9, 26.35, 25.07, 24.26, 21.88, 20.18, 18.06, 14.79, 13.15, 10.9, 7.77, 6.22, 4.64, 3.24, 1.17, 0.75, 1.57], [30.65, 30.66, 30.91, 30.56, 30.75, 30.68, 30.27, 30.57, 30.65, 30.78, 30.64, 30.85, 30.7, 30.62, 30.94, 30.88, 30.81, 30.84, 30.95, 31.01, 31.13, 31.0, 30.98, 30.88, 30.87, 30.99, 30.92, 30.82, 30.82, 30.82, 30.55, 30.47, 30.42, 30.35, 30.46, 30.42, 30.51, 30.51, 30.19, 30.0, 29.96, 29.96, 29.86, 29.65, 29.71, 29.77, 29.67, 29.62, 28.95, 29.37, 29.35, 28.99, 28.6, 28.78, 28.51, 28.2, 27.33, 27.41, 27.56, 26.81, 26.19, 26.77, 26.63, 25.87, 26.46, 25.74, 26.1, 26.87, 27.58, 27.29, 26.49, 27.26, 27.84, 27.47, 27.25, 27.91, 28.32, 27.83, 28.34, 28.43, 28.95, 28.27, 28.61, 28.85, 28.98, 29.14, 29.14, 29.47, 29.19, 29.35, 29.67, 29.82, 29.47, 29.67, 30.07, 30.09, 30.03, 30.22, 30.21, 30.28, 30.12, 29.95, 29.99, 29.93, 29.76, 29.6, 29.46, 29.49, 29.2, 29.21, 29.28, 29.16, 28.7, 28.81, 28.53, 28.29, 28.76, 28.4, 28.32, 28.27, 28.26, 28.6, 28.12, 28.27, 27.88, 27.48, 28.07, 28.11, 27.89, 27.56, 28.16, 27.75, 27.27, 27.64, 27.24, 27.78, 27.2, 27.36, 27.71, 26.52, 25.51, 25.71, 25.42, 26.26, 25.67, 25.92, 25.56, 26.06, 26.36, 26.99, 27.32, 28.26, 28.02, 27.03, 27.11, 25.36, 25.02, 23.2, 23.15, 23.37, 24.22, 24.64, 26.32, 25.42, 26.59, 25.67, 24.71, 24.37, 24.4, 23.57, 25.01, 24.41, 25.01, 24.09, 24.88, 25.02, 25.33, 25.61, 26.33, 27.43, 27.91, 27.25, 26.72, 26.72, 27.09, 26.67, 27.81, 28.39, 28.6, 28.65, 28.41, 29.01, 28.82, 29.02, 29.4, 29.15, 28.81, 28.51, 27.81, 27.72, 26.82, 26.97, 26.62, 26.71, 27.25, 27.74, 28.55, 28.17, 27.56, 27.54, 27.66, 27.48, 28.13, 27.77, 28.57, 28.11, 28.09, 27.99, 27.26, 28.11, 27.46, 28.39, 28.14, 27.24, 26.4, 25.3, 23.49, 23.33, 21.29, 21.24, 21.62, 21.37, 23.95, 23.87, 26.89, 26.41, 27.75, 28.26, 27.29, 27.95, 26.82, 24.78, 23.06, 21.4, 18.89, 17.61, 18.62, 19.53, 21.98, 23.34, 25.02, 25.75, 26.51, 27.13, 27.47, 28.49, 28.49, 29.03, 29.45, 28.49, 28.25, 27.74, 27.33, 26.41, 25.61, 23.74, 22.57, 21.35, 20.29, 20.72, 20.25, 21.56, 22.39, 23.38, 24.55, 30.56, 30.54, 30.91, 30.49, 30.67, 30.59, 30.41, 30.42, 30.62, 30.69, 30.67, 30.76, 30.56, 30.6, 30.86, 30.84, 30.79, 30.84, 30.9, 30.76, 31.11, 31.0, 30.91, 30.91, 30.94, 30.94, 30.84, 30.83, 30.77, 30.83, 30.28, 30.55, 30.25, 30.51, 30.4, 30.42, 30.66, 30.46, 30.1, 30.02, 30.21, 30.06, 29.62, 29.62, 29.9, 29.83, 29.44, 29.5, 29.37, 29.32, 29.12, 29.14, 28.97, 28.42, 28.48, 28.73, 27.76, 27.69, 27.88, 27.42, 26.5, 27.16, 27.37, 26.38, 27.02, 26.15, 27.06, 26.98, 28.18, 27.27, 26.07, 27.11, 27.96, 26.9, 26.85, 28.39, 28.13, 27.17, 28.16, 28.76, 28.55, 27.88, 28.8, 29.15, 28.95, 29.02, 29.39, 29.45, 28.98, 29.41, 29.68, 29.53, 29.26, 29.72, 30.14, 29.82, 29.92, 30.15, 30.06, 30.04, 29.97, 29.93, 29.69, 29.57, 29.61, 29.46, 29.07, 29.14, 29.24, 28.97, 28.91, 29.2, 28.9, 28.29, 28.32, 28.45, 28.47, 27.5, 27.51, 28.23, 27.63, 27.37, 27.43, 28.15, 26.91, 26.22, 27.72, 27.53, 26.51, 26.76, 27.61, 27.03, 26.46, 27.31, 26.22, 27.25, 26.11, 26.4, 26.45, 25.25, 24.71, 23.37, 23.09, 23.65, 22.99, 23.67, 22.33, 24.86, 24.63, 26.31, 26.76, 27.87, 27.75, 27.0, 26.29, 24.86, 24.4, 21.72, 21.45, 19.88, 20.58, 19.66, 21.74, 20.69, 21.55, 20.73, 19.22, 18.91, 21.06, 20.98, 23.09, 23.95, 25.42, 24.39, 25.05, 24.12, 23.86, 23.33, 24.52, 24.64, 25.92, 25.33, 23.58, 23.7, 22.93, 23.56, 24.59, 24.69, 26.51, 26.23, 27.2, 27.23, 27.68, 28.12, 28.79, 28.62, 28.15, 27.71, 26.86, 26.42, 24.61, 25.27, 24.23, 24.84, 25.11, 26.74, 26.96, 26.03, 26.67, 25.15, 26.65, 25.3, 26.52, 25.93, 26.55, 26.49, 26.89, 26.6, 25.67, 26.95, 26.7, 27.92, 27.4, 27.17, 25.89, 25.58, 23.64, 22.88, 19.09, 18.24, 16.32, 14.98, 17.99, 16.4, 20.44, 21.39, 24.48, 25.33, 22.42, 22.47, 20.22, 17.35, 14.77, 15.16, 14.66, 15.56, 18.3, 20.57, 22.61, 25.32, 25.91, 27.07, 26.43, 26.52, 27.31, 28.05, 27.79, 28.75, 28.68, 27.57, 27.17, 26.69, 25.3, 23.95, 23.03, 20.26, 17.93, 15.23, 11.28, 9.39, 6.47, 5.4, 3.39, 1.57, 0.75]], "plddt": [25.13, 28.81, 25.29, 28.4, 28.06, 28.45, 30.49, 30.13, 27.06, 29.78, 28.83, 28.55, 31.3, 29.69, 30.38, 32.95, 29.39, 33.52, 32.54, 35.93, 33.44, 37.67, 35.75, 32.9, 32.04, 30.93, 28.32, 27.43, 27.94, 28.54, 29.67, 29.24, 32.21, 34.31, 37.94, 36.97, 39.45, 38.47, 43.23, 46.4, 55.88, 53.27, 56.33, 61.38, 65.12, 60.59, 60.92, 64.91, 68.21, 64.01, 67.92, 72.2, 68.43, 66.0, 68.69, 69.63, 62.47, 60.64, 60.51, 56.11, 53.96, 48.91, 42.08, 38.97, 41.71, 43.44, 41.96, 47.6, 57.1, 56.97, 55.21, 57.85, 64.18, 59.94, 63.89, 67.58, 68.1, 66.74, 72.45, 70.5, 68.35, 72.9, 75.7, 72.6, 73.87, 76.95, 72.97, 68.46, 74.47, 74.16, 68.07, 67.27, 72.15, 69.87, 61.39, 65.54, 65.35, 55.55, 53.26, 55.59, 59.15, 64.35, 69.33, 66.49, 74.24, 77.73, 67.89, 79.01, 80.86, 80.02, 80.98, 81.53, 82.42, 83.93, 81.42, 82.5, 80.78, 78.01, 75.18, 79.62, 77.96, 73.6, 73.25, 76.23, 77.96, 70.27, 72.74, 77.25, 73.74, 66.94, 70.23, 69.74, 60.77, 56.4, 50.97, 46.46, 47.63, 48.68, 49.06, 50.87, 49.15, 50.99, 53.79, 63.68, 65.54, 71.66, 72.39, 69.86, 68.48, 63.17, 60.44, 56.75, 55.66, 54.47, 57.8, 57.28, 62.49, 61.53, 59.15, 57.18, 51.88, 51.09, 53.32, 55.52, 58.76, 61.84, 64.06, 63.11, 62.6, 57.42, 51.64, 47.96, 41.24, 36.96, 33.73, 33.46, 32.87, 37.75, 39.77, 39.47, 42.44, 41.31, 48.58, 51.07, 48.5, 50.55, 39.72, 37.18, 30.81, 32.34, 37.98, 35.14, 36.21, 33.78, 34.13, 37.2, 40.48, 44.15, 57.89, 64.84, 70.44, 70.21, 73.24, 72.13, 70.9, 67.8, 70.63, 70.14, 73.7, 71.02, 64.85, 65.58, 58.84, 56.9, 47.71, 48.8, 45.36, 43.82, 45.86, 46.19, 42.32, 41.82, 40.1, 40.61, 43.93, 50.61, 51.64, 57.46, 53.93, 61.32, 56.33, 59.13, 53.86, 51.78, 47.03, 39.67, 38.33, 37.34, 42.56, 42.03, 46.62, 48.29, 46.35, 50.8, 50.59, 50.37, 51.96, 49.87, 50.98, 48.32, 44.72, 41.05, 37.52, 36.77, 37.26, 35.27, 32.02, 32.3, 28.49, 27.95, 28.5, 29.41, 27.79, 27.37, 29.04, 26.07, 27.5, 26.5, 25.96, 26.8, 25.89, 24.76, 23.62, 23.88, 22.25, 24.8, 28.32, 25.25, 28.22, 27.84, 28.51, 30.21, 29.95, 26.67, 29.75, 28.78, 28.88, 31.31, 29.98, 30.53, 33.49, 29.72, 33.72, 33.14, 35.75, 33.33, 38.2, 36.04, 32.69, 31.73, 30.79, 28.03, 26.65, 27.87, 28.63, 29.43, 29.07, 32.17, 34.21, 37.57, 36.23, 39.01, 38.61, 42.87, 46.0, 55.14, 52.97, 56.01, 61.06, 64.93, 60.42, 60.89, 64.78, 68.29, 64.28, 67.83, 71.66, 68.22, 66.3, 68.08, 68.86, 62.09, 60.36, 59.72, 55.91, 53.46, 48.23, 41.59, 38.74, 41.48, 43.21, 42.14, 47.48, 57.04, 56.85, 55.11, 57.38, 63.94, 59.69, 64.12, 67.49, 68.26, 67.33, 72.77, 70.94, 68.53, 73.08, 75.97, 72.93, 74.18, 77.75, 73.22, 68.85, 74.8, 74.85, 68.42, 67.62, 72.4, 70.23, 61.84, 66.21, 66.33, 55.87, 53.43, 55.8, 59.54, 64.7, 69.75, 66.69, 74.55, 77.53, 67.79, 79.34, 81.02, 80.25, 81.33, 81.62, 82.58, 84.03, 81.92, 82.7, 80.89, 78.65, 75.09, 79.57, 78.1, 73.57, 73.48, 76.24, 77.91, 70.24, 72.76, 76.96, 73.64, 66.77, 69.82, 69.37, 60.6, 56.42, 50.9, 46.52, 47.03, 48.59, 48.75, 50.18, 49.08, 50.42, 53.34, 63.82, 65.41, 71.92, 72.73, 70.3, 68.91, 63.87, 61.12, 57.44, 56.81, 55.17, 58.61, 57.78, 62.77, 61.77, 59.4, 57.19, 52.28, 51.19, 53.31, 55.23, 58.91, 61.76, 64.1, 63.47, 63.14, 58.0, 52.78, 48.54, 42.14, 37.8, 33.74, 33.84, 33.46, 39.14, 40.41, 40.03, 43.91, 42.97, 48.99, 51.06, 49.42, 51.39, 42.8, 37.43, 29.28, 34.09, 38.68, 37.43, 40.47, 35.04, 35.57, 38.63, 42.02, 45.82, 58.93, 66.36, 71.38, 70.94, 73.32, 72.33, 70.75, 67.12, 70.74, 69.84, 74.32, 71.32, 65.86, 66.6, 60.0, 57.98, 49.18, 48.11, 44.1, 43.96, 46.12, 45.21, 42.23, 41.6, 39.65, 39.6, 43.62, 50.64, 51.81, 57.94, 54.19, 61.89, 56.86, 59.78, 53.97, 52.07, 47.13, 39.34, 36.61, 36.99, 42.21, 41.73, 45.88, 48.6, 45.75, 50.78, 50.57, 50.31, 52.07, 50.19, 51.31, 48.46, 46.12, 42.19, 38.01, 38.61, 38.33, 37.84, 33.09, 31.0, 29.71, 28.03, 29.2, 29.75, 28.32, 27.18, 28.91, 26.47, 27.7, 26.82, 26.06, 27.27, 25.71, 24.73, 23.57, 23.85, 22.53], "ptm": 0.5}
```
