## Supplementary material for "AI-guided pipeline for protein-protein interaction drug discovery identifies a SARS-CoV-2 inhibitor": Source Data Figure 4: ORF3a_ORF3a_4d856_unrelaxed_rank_2_model_5_scores.json (part 3 of 3)

```
 30.56, 30.5, 30.31, 30.36, 30.74, 30.64, 30.58, 30.65, 30.78, 30.63, 30.73, 30.87, 30.79, 30.77, 30.71, 30.85, 30.88, 30.81, 31.0, 30.79, 30.78, 31.01, 30.79, 31.01, 30.98, 30.7, 30.77, 30.91, 30.54, 30.66, 30.7, 30.77, 30.65, 30.7, 30.66, 30.6, 30.27, 30.51, 30.78, 30.29, 30.53, 30.83, 30.41, 30.34, 30.75, 30.69, 30.17, 30.24, 30.62, 30.62, 30.29, 30.45, 30.65, 30.41, 30.38, 30.67, 30.6, 30.54, 30.34, 30.13, 30.32, 30.11, 29.77, 29.85, 29.93, 29.62, 29.59, 29.97, 29.68, 29.97, 30.1, 30.36, 30.71, 30.89, 31.07, 30.86, 30.55, 30.43, 30.09, 30.04, 29.9, 29.3, 29.3, 29.73, 29.77, 30.07, 30.29, 30.37, 30.02, 30.39, 30.06, 30.51, 30.52, 30.59, 30.86, 30.81, 30.8, 30.5, 30.43, 30.39, 30.16, 30.17, 30.13, 29.62, 29.54, 29.28, 29.33, 29.83, 29.2, 29.16, 29.64, 29.47, 30.01, 30.05, 30.24, 30.28, 30.47, 30.42, 30.56, 30.1, 30.02, 29.74, 29.77, 29.42, 29.48, 28.91, 29.16, 28.84, 28.72, 29.16, 28.56, 29.36, 29.09, 29.79, 29.52, 29.94, 29.99, 30.43, 30.01, 30.63, 30.43, 30.79, 30.8, 31.12, 30.89, 30.99, 31.05, 30.77, 30.63, 30.65, 30.47, 30.08, 30.31, 30.06, 30.04, 29.78, 30.12, 29.85, 29.78, 29.73, 29.98, 30.5, 30.41, 30.35, 30.16, 30.48, 30.0, 30.44, 30.18, 30.47, 30.28, 30.74, 30.52, 30.85, 30.66, 30.48, 30.69, 30.84, 30.82, 31.02, 31.2, 30.7, 31.08, 30.78, 30.76, 30.69, 30.99, 30.85, 30.8, 31.15, 30.97, 31.08, 31.28, 31.15, 31.32, 31.33, 31.16, 30.76, 31.01, 30.84, 30.85, 31.0, 30.94, 30.9, 30.9, 30.98, 30.96, 31.0, 30.94, 31.13, 31.18, 31.13, 31.3, 31.39, 31.29, 31.36, 31.34, 31.44, 31.38, 31.45, 31.42, 31.29, 31.36, 31.35, 31.19, 31.35, 31.2, 31.27, 31.24, 31.13, 31.19, 30.92, 31.13, 31.01, 31.09, 30.83, 30.45, 30.7, 30.39, 30.66, 30.55, 30.44, 30.47, 30.74, 30.74, 29.94, 30.44, 30.33, 30.24, 29.96, 30.0, 30.4, 29.7, 29.52, 30.2, 29.71, 29.37, 29.24, 30.13, 29.65, 29.5, 29.17, 29.11, 28.46, 27.92, 28.19, 29.3, 28.72, 28.44, 29.04, 29.3, 28.3, 28.15, 29.63, 29.34, 28.92, 29.33, 29.93, 29.13, 29.14, 29.89, 30.09, 29.36, 29.66, 30.19, 29.6, 29.7, 30.33, 30.33, 30.0, 30.2, 30.67, 30.57, 30.5, 30.44, 30.55, 30.55, 30.68, 30.66, 30.51, 30.8, 30.56, 30.23, 29.98, 30.51, 29.82, 29.41, 30.04, 29.85, 29.1, 28.98, 29.36, 28.54, 28.46, 27.99, 28.59, 28.08, 27.1, 27.42, 27.33, 26.7, 26.03, 25.58, 26.21, 24.54, 24.45, 24.46, 24.08, 23.83, 22.96, 22.36, 24.06, 25.09, 25.6, 25.62, 26.69, 26.29, 25.39, 25.61, 24.56, 24.77, 24.18, 22.69, 21.57, 21.02, 20.42, 22.04, 21.84, 23.96, 22.29, 19.92, 19.33, 18.29, 19.43, 19.5, 21.98, 23.53, 24.08, 23.53, 24.81, 24.43, 25.11, 25.53, 24.95, 26.13, 26.47, 26.71, 28.41, 27.91, 29.1, 28.35, 28.72, 27.76, 28.17, 27.82, 27.66, 27.97, 27.63, 27.71, 26.84, 26.09, 25.57, 24.48, 24.22, 24.36, 25.34, 25.85, 25.77, 26.89, 26.32, 27.3, 26.95, 26.37, 25.96, 25.45, 25.09, 24.83, 24.32, 24.81, 25.11, 25.78, 26.95, 27.41, 28.01, 28.05, 28.43, 28.22, 27.29, 26.47, 26.18, 25.07, 25.76, 24.59, 23.36, 23.69, 21.97, 22.81, 22.38, 23.3, 23.05, 22.22, 20.79, 20.61, 21.01, 19.82, 22.1, 22.21, 24.02, 24.61, 26.31, 27.04, 28.12, 28.66, 28.92, 29.3, 29.2, 29.4, 29.13, 28.45, 27.63, 26.86, 25.91, 24.55, 22.98, 21.47, 18.37, 18.02, 14.44, 14.88, 12.92, 9.65, 6.88, 5.59, 3.67, 1.39, 0.75, 1.89, 4.07, 6.4, 8.02, 9.91, 12.4, 16.21, 19.33, 20.86, 24.68, 25.83, 26.96, 27.88, 28.43, 29.02, 29.21], [31.17, 31.31, 31.22, 31.13, 31.18, 31.23, 31.06, 31.11, 31.26, 31.06, 31.08, 31.23, 31.13, 31.33, 31.2, 31.33, 31.31, 31.3, 31.33, 31.36, 31.38, 31.38, 31.37, 31.35, 31.34, 31.31, 31.32, 31.34, 31.32, 31.14, 31.23, 31.1, 31.14, 31.14, 30.99, 31.24, 30.96, 31.09, 30.92, 31.03, 30.89, 31.02, 30.97, 30.86, 30.91, 30.8, 30.72, 30.43, 30.46, 30.51, 30.12, 30.13, 30.25, 29.7, 29.66, 29.85, 29.51, 28.73, 28.84, 29.41, 28.56, 28.58, 28.81, 28.33, 29.59, 28.87, 29.42, 29.91, 30.4, 29.88, 29.56, 30.41, 30.21, 30.35, 29.38, 30.31, 30.42, 30.06, 30.56, 30.69, 30.21, 30.31, 30.82, 30.74, 30.45, 30.66, 30.91, 30.7, 30.64, 30.85, 30.91, 30.62, 30.78, 31.05, 31.01, 30.94, 31.05, 31.14, 31.04, 31.22, 30.97, 30.86, 31.05, 30.97, 30.97, 31.08, 30.72, 30.82, 30.84, 30.81, 30.57, 30.62, 30.8, 30.72, 30.37, 30.8, 30.73, 30.53, 30.38, 30.99, 30.56, 30.28, 30.69, 30.89, 30.28, 30.19, 30.66, 30.61, 30.26, 30.38, 30.75, 30.5, 30.46, 30.8, 30.6, 30.66, 30.54, 30.25, 30.48, 30.19, 30.07, 29.91, 30.01, 29.77, 29.63, 29.95, 29.8, 30.14, 30.19, 30.57, 30.72, 30.95, 31.16, 30.79, 30.65, 30.54, 30.22, 30.09, 30.03, 29.37, 29.55, 29.66, 29.93, 30.0, 30.41, 30.41, 29.88, 30.49, 30.17, 30.46, 30.61, 30.69, 31.0, 30.94, 30.89, 30.64, 30.64, 30.41, 29.97, 30.23, 30.17, 29.69, 29.62, 29.4, 29.45, 29.52, 28.87, 29.24, 29.76, 29.5, 29.94, 30.12, 30.35, 30.33, 30.45, 30.62, 30.64, 30.16, 30.06, 29.89, 29.71, 29.37, 29.51, 28.66, 29.25, 28.58, 28.96, 29.17, 28.85, 29.55, 29.07, 29.77, 29.93, 30.07, 30.25, 30.36, 30.13, 30.89, 30.57, 30.86, 30.86, 31.15, 30.92, 31.1, 30.94, 31.0, 30.75, 30.57, 30.56, 30.07, 30.5, 29.8, 30.24, 29.81, 29.93, 29.84, 29.69, 29.94, 30.38, 30.69, 30.63, 30.67, 30.31, 30.42, 30.25, 30.44, 30.08, 30.44, 30.24, 30.72, 30.64, 30.95, 30.81, 30.76, 30.77, 30.9, 30.88, 31.06, 31.19, 30.98, 31.17, 30.88, 30.87, 30.72, 31.01, 31.03, 30.81, 31.18, 31.06, 31.05, 31.19, 31.04, 31.31, 31.29, 31.28, 30.82, 30.99, 30.95, 30.71, 30.99, 30.94, 30.86, 30.88, 31.05, 30.93, 30.98, 31.06, 30.95, 31.16, 31.09, 31.28, 31.24, 31.29, 31.28, 31.29, 31.37, 31.34, 31.38, 31.35, 31.29, 31.31, 31.33, 31.25, 31.28, 31.18, 31.14, 31.11, 31.09, 31.12, 30.84, 31.14, 30.93, 30.99, 30.87, 30.89, 30.77, 30.68, 30.84, 30.86, 30.63, 30.53, 30.8, 30.69, 30.19, 30.41, 30.64, 30.27, 30.08, 30.22, 30.27, 29.87, 29.65, 29.85, 30.22, 29.44, 29.5, 30.05, 29.65, 29.67, 29.17, 29.22, 28.76, 28.23, 28.63, 29.58, 28.66, 28.17, 29.47, 28.5, 28.36, 28.79, 29.91, 29.39, 28.77, 29.46, 29.9, 29.03, 29.32, 30.17, 29.95, 29.43, 29.96, 30.42, 29.65, 29.8, 30.31, 30.29, 30.26, 30.42, 30.78, 30.75, 30.62, 30.87, 30.84, 31.0, 30.89, 30.46, 30.8, 30.99, 30.82, 30.47, 30.29, 30.7, 30.09, 29.82, 29.92, 29.81, 29.5, 29.35, 29.28, 29.32, 28.24, 28.24, 27.65, 28.3, 27.52, 27.44, 27.31, 27.56, 26.13, 25.31, 26.42, 24.69, 24.33, 24.13, 24.77, 24.4, 23.25, 23.34, 24.12, 26.06, 26.15, 26.19, 27.56, 26.86, 25.99, 26.19, 25.26, 25.48, 25.01, 23.79, 21.13, 21.52, 19.37, 22.06, 20.24, 23.19, 21.83, 20.15, 19.2, 18.81, 20.03, 20.76, 23.76, 24.19, 25.94, 24.81, 26.37, 25.56, 26.69, 26.57, 26.07, 26.52, 27.23, 27.24, 28.42, 28.33, 29.5, 28.85, 29.16, 28.36, 28.75, 28.11, 28.16, 28.7, 28.32, 28.5, 27.49, 27.0, 26.79, 24.54, 24.86, 25.1, 25.34, 25.5, 25.53, 26.38, 26.05, 27.32, 26.84, 26.17, 25.91, 24.82, 24.66, 25.06, 24.0, 24.88, 25.29, 26.38, 27.19, 28.14, 28.37, 28.64, 28.72, 28.34, 27.56, 26.6, 26.18, 24.95, 25.79, 24.55, 23.27, 24.49, 23.03, 23.84, 23.42, 24.71, 24.11, 23.9, 22.07, 22.98, 22.74, 21.49, 23.09, 23.11, 24.9, 24.66, 26.31, 26.84, 27.91, 28.74, 28.7, 29.26, 29.14, 29.35, 29.16, 28.4, 28.17, 26.86, 26.63, 25.39, 24.78, 23.24, 21.12, 21.04, 17.78, 18.67, 17.55, 14.63, 10.56, 8.36, 6.24, 4.42, 1.5, 0.75, 1.74, 3.17, 5.2, 6.35, 8.92, 12.46, 15.15, 16.43, 21.0, 22.38, 24.47, 25.95, 27.14, 27.57, 28.8], [31.14, 31.17, 31.22, 31.12, 31.22, 31.13, 31.07, 31.0, 31.14, 31.06, 31.04, 31.11, 31.13, 31.16, 31.26, 31.34, 31.45, 31.25, 31.4, 31.32, 31.4, 31.38, 31.34, 31.35, 31.33, 31.34, 31.3, 31.33, 31.33, 31.23, 31.21, 31.14, 31.11, 31.03, 31.06, 31.06, 31.0, 31.1, 30.93, 30.86, 30.8, 30.72, 30.76, 30.63, 30.56, 30.81, 30.51, 30.37, 30.5, 30.48, 30.02, 30.32, 29.99, 29.75, 29.63, 29.63, 29.55, 28.93, 28.82, 29.33, 28.06, 28.38, 28.15, 27.56, 29.07, 28.57, 29.37, 30.15, 29.96, 29.75, 29.75, 30.24, 30.03, 30.18, 29.83, 30.31, 30.15, 30.08, 30.62, 30.42, 30.22, 30.45, 30.8, 30.55, 30.58, 30.77, 30.72, 30.74, 30.6, 30.85, 30.59, 30.74, 30.75, 30.89, 30.86, 30.82, 30.97, 30.81, 30.83, 30.93, 30.81, 31.05, 30.83, 30.81, 30.86, 30.92, 30.51, 30.75, 30.54, 30.83, 30.78, 30.77, 30.41, 30.77, 30.37, 30.57, 30.77, 30.52, 30.47, 30.72, 30.54, 30.49, 30.49, 30.73, 30.21, 30.27, 30.59, 30.41, 30.37, 30.26, 30.49, 30.32, 30.28, 30.61, 30.71, 30.57, 30.35, 30.28, 30.13, 29.99, 29.58, 29.51, 29.9, 29.58, 29.26, 29.56, 29.63, 29.87, 29.96, 30.48, 30.74, 31.01, 31.08, 30.81, 30.58, 30.08, 29.95, 29.69, 29.79, 29.0, 29.11, 29.45, 29.54, 29.76, 30.1, 30.1, 29.53, 30.17, 29.76, 30.36, 30.47, 30.61, 30.89, 30.99, 30.82, 30.48, 30.35, 30.27, 29.79, 29.74, 29.85, 29.23, 29.03, 28.73, 28.92, 29.29, 28.75, 28.98, 29.45, 29.12, 29.84, 29.98, 30.19, 30.29, 30.46, 30.67, 30.46, 29.99, 29.99, 29.54, 29.52, 29.25, 29.06, 28.74, 28.61, 28.14, 28.45, 28.75, 28.34, 29.03, 28.88, 29.13, 29.44, 29.76, 29.91, 30.4, 30.01, 30.66, 30.45, 30.74, 30.81, 31.02, 30.83, 31.04, 30.98, 30.86, 30.6, 30.46, 30.32, 29.95, 30.0, 29.73, 29.95, 29.56, 30.05, 29.56, 29.46, 29.75, 30.19, 30.5, 30.47, 30.3, 29.98, 30.23, 29.82, 30.2, 29.93, 30.38, 30.01, 30.57, 30.52, 30.81, 30.53, 30.51, 30.58, 30.75, 30.77, 31.01, 31.12, 30.57, 31.31, 30.77, 30.7, 30.75, 31.2, 31.09, 30.87, 31.24, 31.11, 31.17, 31.35, 31.21, 31.31, 31.37, 31.24, 30.84, 30.92, 30.85, 30.78, 30.92, 30.84, 30.79, 30.85, 30.93, 30.87, 30.96, 30.97, 31.01, 31.04, 31.16, 31.27, 31.36, 31.18, 31.32, 31.27, 31.4, 31.3, 31.34, 31.33, 31.25, 31.35, 31.34, 31.29, 31.29, 31.21, 31.14, 31.15, 31.03, 31.05, 30.8, 31.02, 30.9, 31.03, 30.85, 30.62, 30.74, 30.41, 30.63, 30.62, 30.34, 30.52, 30.6, 30.59, 30.14, 30.43, 30.37, 30.37, 30.04, 30.07, 30.34, 29.73, 29.62, 29.99, 29.97, 29.43, 29.03, 30.15, 29.68, 29.46, 29.14, 29.58, 29.27, 28.21, 28.3, 29.54, 28.39, 28.48, 28.91, 29.29, 28.37, 28.6, 29.61, 29.28, 28.9, 29.35, 29.74, 29.12, 29.5, 29.72, 29.95, 29.58, 29.61, 30.25, 29.94, 29.81, 30.09, 30.31, 30.27, 30.26, 30.63, 30.57, 30.47, 30.41, 30.64, 30.59, 30.66, 30.71, 30.52, 30.74, 30.72, 30.27, 29.97, 30.47, 29.78, 29.89, 30.24, 29.9, 28.88, 29.31, 28.95, 28.8, 28.14, 27.92, 28.09, 27.91, 27.05, 26.91, 26.77, 26.9, 25.83, 25.25, 25.99, 24.51, 24.45, 23.78, 23.81, 23.73, 23.11, 23.32, 24.79, 25.43, 26.19, 25.78, 26.63, 25.95, 25.08, 25.22, 24.5, 24.07, 23.35, 22.61, 20.77, 20.64, 19.37, 21.43, 22.07, 23.06, 22.98, 21.02, 20.11, 20.15, 19.88, 20.65, 22.8, 23.08, 24.8, 24.33, 26.0, 25.12, 26.64, 26.21, 25.36, 26.4, 26.69, 26.93, 28.51, 28.33, 29.71, 28.76, 29.33, 27.98, 28.81, 28.1, 27.69, 28.49, 28.01, 28.08, 27.03, 25.92, 25.17, 23.49, 23.06, 23.26, 23.36, 23.66, 24.11, 24.82, 24.77, 26.12, 25.71, 25.06, 24.22, 23.11, 22.7, 22.59, 22.37, 23.09, 23.64, 25.52, 26.42, 26.92, 27.84, 27.89, 28.27, 27.71, 26.64, 25.13, 25.13, 23.77, 24.48, 23.63, 22.96, 23.82, 22.9, 24.23, 23.72, 25.14, 24.77, 24.41, 23.18, 22.91, 23.3, 21.96, 22.84, 22.36, 24.06, 23.5, 25.47, 25.85, 27.42, 28.14, 28.03, 29.22, 29.26, 29.26, 29.04, 27.79, 27.38, 26.19, 25.21, 24.55, 23.71, 23.06, 21.21, 21.63, 18.87, 19.89, 18.77, 15.83, 12.49, 9.97, 7.37, 6.33, 3.76, 1.3, 0.75, 1.28, 2.77, 3.76, 6.41, 9.67, 11.8, 15.02, 18.92, 19.93, 23.35, 24.43, 26.21, 27.2, 27.88], [31.15, 31.22, 31.17, 31.13, 31.22, 31.16, 31.04, 31.07, 31.16, 31.05, 31.08, 31.27, 31.12, 31.31, 31.22, 31.33, 31.4, 31.31, 31.39, 31.36, 31.41, 31.41, 31.34, 31.41, 31.36, 31.34, 31.35, 31.29, 31.42, 31.18, 31.33, 31.19, 31.22, 31.12, 31.11, 31.13, 30.95, 31.13, 30.86, 30.94, 30.85, 30.88, 30.8, 30.52, 30.52, 30.73, 30.45, 30.16, 30.29, 30.39, 30.06, 30.23, 30.07, 29.68, 29.43, 29.85, 29.3, 28.73, 28.7, 29.34, 27.94, 28.1, 28.25, 27.33, 28.95, 28.42, 28.65, 29.25, 29.85, 29.12, 29.23, 29.78, 29.68, 30.49, 29.35, 30.16, 30.17, 29.65, 30.39, 30.29, 30.16, 30.36, 30.69, 30.51, 30.45, 30.71, 30.78, 30.46, 30.56, 30.77, 30.72, 30.61, 30.68, 30.95, 30.84, 30.76, 30.98, 30.95, 30.86, 31.04, 30.7, 31.15, 30.99, 30.9, 30.81, 30.91, 30.7, 30.72, 30.63, 30.87, 30.84, 30.64, 30.67, 30.74, 30.47, 30.54, 30.69, 30.37, 30.34, 30.87, 30.42, 29.98, 30.56, 30.78, 30.05, 29.94, 30.37, 30.48, 30.18, 29.92, 30.45, 30.43, 30.09, 30.55, 30.62, 30.43, 30.35, 30.37, 30.16, 29.88, 29.72, 29.69, 29.85, 29.64, 29.65, 29.94, 29.49, 29.98, 30.17, 30.37, 30.71, 30.96, 30.93, 30.82, 30.56, 30.47, 29.86, 29.74, 29.72, 29.29, 29.36, 29.41, 29.41, 29.92, 30.17, 30.11, 29.66, 30.11, 29.85, 30.47, 30.38, 30.63, 30.81, 30.84, 30.73, 30.54, 30.44, 30.26, 29.67, 29.7, 29.62, 29.38, 29.08, 29.06, 29.04, 29.34, 28.89, 29.12, 29.59, 29.15, 29.83, 29.81, 30.22, 30.48, 30.43, 30.71, 30.39, 29.98, 29.89, 29.44, 29.3, 28.87, 28.92, 28.43, 28.46, 28.22, 28.33, 28.7, 28.47, 29.05, 28.76, 29.38, 29.48, 29.8, 30.06, 30.36, 29.99, 30.7, 30.66, 30.66, 30.87, 31.05, 30.78, 30.97, 31.08, 30.95, 30.63, 30.61, 30.41, 30.0, 30.24, 29.74, 30.11, 29.82, 29.85, 29.46, 29.31, 29.61, 29.91, 30.53, 30.57, 30.28, 29.98, 30.1, 29.92, 30.15, 30.04, 30.24, 30.12, 30.45, 30.66, 30.95, 30.8, 30.66, 30.59, 30.89, 30.97, 31.19, 31.17, 30.66, 31.22, 31.08, 30.81, 30.71, 31.24, 31.06, 31.03, 31.24, 31.03, 31.15, 31.32, 31.13, 31.35, 31.3, 31.15, 30.6, 30.78, 30.82, 30.71, 30.83, 30.92, 30.74, 30.82, 30.93, 30.86, 31.03, 31.1, 30.89, 31.22, 31.06, 31.29, 31.33, 31.27, 31.34, 31.26, 31.42, 31.3, 31.33, 31.37, 31.25, 31.28, 31.31, 31.22, 31.35, 31.22, 31.26, 31.18, 31.1, 31.22, 30.99, 31.21, 30.84, 31.12, 30.84, 30.75, 30.85, 30.54, 30.61, 30.64, 30.48, 30.49, 30.46, 30.59, 30.19, 30.29, 30.5, 30.42, 30.11, 30.06, 30.23, 29.76, 29.55, 30.19, 30.0, 29.36, 28.91, 30.01, 29.72, 29.33, 29.29, 29.12, 28.69, 27.97, 28.51, 29.53, 28.41, 27.93, 28.91, 29.19, 27.99, 28.93, 29.88, 28.93, 28.93, 29.32, 29.65, 28.93, 29.63, 30.06, 29.96, 29.57, 29.95, 30.15, 29.71, 29.72, 30.34, 30.12, 30.03, 30.16, 30.6, 30.33, 30.3, 30.51, 30.55, 30.63, 30.67, 30.84, 30.54, 30.75, 30.57, 30.14, 30.1, 30.3, 29.85, 29.68, 29.95, 29.8, 29.29, 29.23, 28.95, 28.67, 28.13, 28.05, 27.52, 28.01, 26.65, 26.43, 27.45, 26.91, 25.53, 24.8, 26.24, 24.66, 23.41, 23.76, 24.7, 23.94, 22.34, 23.44, 25.06, 25.68, 26.45, 25.91, 27.19, 26.16, 25.33, 24.85, 23.9, 24.55, 24.01, 22.63, 20.49, 20.22, 18.89, 20.3, 20.99, 22.56, 21.45, 20.8, 19.54, 19.47, 19.76, 21.03, 22.86, 23.5, 25.11, 24.45, 25.82, 25.94, 26.58, 26.58, 25.32, 26.49, 26.5, 26.92, 27.87, 27.84, 29.07, 28.6, 29.03, 28.07, 28.53, 28.08, 27.53, 28.25, 27.86, 27.59, 26.72, 26.1, 25.46, 23.58, 23.41, 23.53, 23.63, 23.64, 23.99, 24.33, 24.67, 25.73, 25.28, 24.79, 23.28, 22.85, 22.4, 22.88, 22.01, 23.03, 23.67, 24.97, 26.09, 27.0, 27.9, 28.0, 28.06, 27.55, 26.62, 25.92, 25.46, 23.68, 24.46, 23.9, 22.4, 23.52, 22.25, 23.77, 23.65, 24.54, 24.53, 24.47, 23.6, 23.59, 24.07, 22.51, 23.08, 22.58, 23.68, 23.52, 25.13, 25.6, 27.38, 27.97, 28.17, 29.3, 28.92, 29.3, 29.2, 28.01, 27.2, 26.45, 25.45, 25.23, 23.98, 23.8, 21.74, 22.62, 20.93, 21.57, 20.33, 17.77, 14.35, 11.87, 9.16, 7.6, 5.58, 3.68, 1.18, 0.75, 1.21, 2.47, 5.53, 7.97, 10.83, 14.35, 16.37, 17.6, 21.06, 22.88, 23.96, 25.98, 26.98], [31.17, 31.25, 31.24, 31.13, 31.31, 31.19, 31.06, 31.12, 31.22, 31.03, 31.1, 31.2, 31.1, 31.21, 31.17, 31.32, 31.44, 31.23, 31.34, 31.28, 31.41, 31.37, 31.27, 31.39, 31.34, 31.28, 31.3, 31.3, 31.3, 31.11, 31.26, 31.11, 31.09, 31.09, 30.95, 31.13, 30.86, 31.09, 30.85, 30.86, 30.87, 30.88, 30.75, 30.47, 30.73, 30.82, 30.5, 30.19, 30.35, 30.46, 29.85, 29.98, 30.18, 29.58, 29.33, 29.73, 29.4, 28.81, 28.25, 29.09, 28.38, 27.57, 27.87, 27.62, 28.8, 28.34, 29.02, 29.4, 29.88, 29.4, 29.22, 30.15, 29.84, 30.32, 29.8, 30.28, 30.13, 30.0, 30.48, 30.32, 30.37, 30.52, 30.77, 30.53, 30.58, 30.76, 30.8, 30.51, 30.81, 30.66, 30.65, 30.8, 30.68, 30.91, 30.89, 30.85, 30.96, 30.77, 30.67, 30.98, 30.81, 31.07, 30.92, 30.9, 30.76, 30.89, 30.58, 30.68, 30.61, 30.73, 30.9, 30.59, 30.55, 30.7, 30.37, 30.56, 30.77, 30.41, 30.44, 30.81, 30.4, 30.27, 30.47, 30.68, 30.41, 30.35, 30.63, 30.72, 30.36, 30.23, 30.73, 30.54, 30.41, 30.5, 30.72, 30.56, 30.31, 30.42, 30.4, 29.94, 29.78, 29.87, 29.82, 29.69, 29.55, 30.01, 29.75, 30.05, 30.07, 30.52, 30.56, 30.9, 31.03, 30.78, 30.56, 30.37, 30.19, 30.0, 29.87, 28.99, 29.51, 29.54, 29.68, 29.87, 30.29, 30.07, 29.67, 30.15, 29.78, 30.23, 30.41, 30.47, 30.93, 30.87, 30.78, 30.58, 30.41, 30.3, 29.95, 29.76, 30.07, 29.43, 29.36, 29.0, 29.16, 29.01, 28.84, 29.01, 29.3, 29.55, 29.75, 29.96, 30.33, 30.3, 30.46, 30.55, 30.49, 30.01, 29.93, 29.53, 29.56, 29.2, 28.92, 28.68, 28.61, 28.24, 28.39, 28.72, 28.39, 29.07, 28.83, 29.24, 29.72, 29.66, 30.08, 30.55, 30.06, 30.67, 30.34, 30.75, 30.83, 31.04, 30.9, 31.05, 30.81, 30.91, 30.68, 30.42, 30.44, 30.01, 30.3, 29.76, 30.13, 29.85, 29.79, 29.66, 29.54, 29.72, 30.08, 30.53, 30.29, 30.29, 30.26, 30.29, 30.16, 30.17, 30.02, 30.3, 30.15, 30.69, 30.51, 30.86, 30.87, 30.73, 30.82, 30.84, 30.95, 31.1, 31.28, 30.88, 31.33, 31.0, 31.0, 30.88, 31.19, 31.08, 30.98, 31.36, 31.09, 31.25, 31.37, 31.28, 31.43, 31.41, 31.27, 30.87, 30.97, 30.88, 30.65, 31.05, 30.88, 30.69, 30.94, 30.98, 30.85, 30.9, 31.09, 31.04, 31.05, 31.09, 31.28, 31.32, 31.21, 31.27, 31.24, 31.35, 31.31, 31.23, 31.38, 31.2, 31.22, 31.29, 31.14, 31.26, 31.15, 31.21, 31.15, 31.02, 30.98, 30.86, 31.06, 30.84, 31.04, 30.8, 30.62, 30.79, 30.64, 30.68, 30.56, 30.63, 30.59, 30.62, 30.6, 30.12, 30.19, 30.52, 30.34, 30.01, 30.1, 30.38, 30.03, 29.57, 30.15, 30.01, 29.4, 29.48, 29.78, 29.54, 29.58, 29.25, 29.17, 28.98, 28.02, 28.7, 29.72, 28.48, 27.96, 29.38, 29.08, 28.5, 28.65, 29.69, 29.15, 28.81, 29.35, 29.9, 28.87, 29.38, 29.95, 29.99, 29.36, 29.87, 30.24, 29.69, 29.54, 30.15, 30.18, 29.85, 30.18, 30.64, 30.5, 30.38, 30.55, 30.58, 30.62, 30.62, 30.85, 30.43, 30.73, 30.57, 30.06, 29.99, 30.5, 29.65, 29.47, 29.95, 29.66, 28.73, 29.01, 28.81, 28.75, 28.05, 27.35, 27.75, 27.73, 26.84, 26.51, 27.28, 26.21, 25.51, 24.87, 25.85, 24.5, 24.16, 23.63, 24.14, 24.14, 23.3, 23.68, 24.56, 26.0, 26.69, 25.95, 26.97, 26.57, 25.35, 25.39, 23.91, 24.61, 23.93, 22.48, 20.59, 20.29, 18.99, 21.3, 20.88, 23.12, 22.41, 21.03, 19.71, 19.18, 19.32, 20.49, 23.14, 23.33, 25.26, 24.88, 26.17, 25.45, 27.17, 26.3, 25.77, 26.23, 26.51, 26.83, 28.05, 28.04, 29.45, 28.58, 29.28, 28.17, 28.81, 28.11, 27.83, 28.47, 27.99, 27.64, 26.87, 25.73, 25.82, 23.64, 23.47, 23.39, 24.14, 23.96, 23.77, 24.32, 24.84, 25.72, 25.62, 25.06, 24.07, 24.03, 23.07, 22.89, 22.11, 23.17, 23.4, 25.26, 26.21, 27.59, 28.16, 28.12, 28.43, 27.91, 26.8, 25.5, 25.75, 23.66, 24.68, 24.08, 22.79, 24.26, 22.83, 24.51, 23.83, 25.37, 24.81, 24.92, 23.73, 24.51, 24.06, 22.21, 23.61, 22.48, 24.19, 23.71, 25.22, 25.83, 27.31, 27.89, 28.23, 29.01, 28.9, 29.24, 29.01, 28.27, 27.51, 26.32, 25.76, 24.98, 23.77, 24.1, 22.41, 23.9, 21.23, 22.01, 21.78, 18.87, 16.31, 13.77, 11.18, 9.15, 6.99, 5.13, 3.06, 1.2, 0.75, 1.63, 3.75, 6.03, 7.93, 10.09, 13.57, 14.99, 18.73, 20.53, 21.81, 24.99, 26.82], [31.25, 31.32, 31.16, 31.1, 31.34, 31.21, 31.0, 31.1, 31.22, 31.01, 31.02, 31.22, 31.18, 31.23, 31.18, 31.28, 31.46, 31.29, 31.34, 31.37, 31.38, 31.44, 31.31, 31.39, 31.36, 31.35, 31.31, 31.36, 31.36, 31.23, 31.29, 31.06, 31.22, 31.09, 31.13, 31.08, 30.93, 31.14, 30.82, 30.89, 30.65, 30.88, 30.84, 30.42, 30.76, 30.8, 30.46, 30.13, 30.26, 30.22, 29.87, 30.18, 30.25, 29.75, 29.31, 29.75, 29.59, 28.82, 28.57, 29.12, 28.28, 27.97, 28.41, 27.56, 29.18, 28.14, 28.67, 29.38, 30.01, 29.47, 29.22, 30.17, 29.81, 30.4, 29.44, 30.35, 30.25, 30.01, 30.5, 30.47, 30.27, 30.24, 30.79, 30.61, 30.57, 30.82, 30.74, 30.53, 30.79, 30.86, 30.7, 30.83, 30.86, 30.89, 30.9, 30.84, 30.93, 30.89, 30.83, 31.16, 30.76, 31.21, 30.97, 30.87, 30.89, 30.99, 30.63, 30.67, 30.62, 30.84, 31.01, 30.69, 30.52, 30.88, 30.39, 30.6, 30.85, 30.5, 30.51, 30.8, 30.67, 30.24, 30.62, 30.84, 30.33, 30.13, 30.68, 30.67, 30.45, 30.47, 30.62, 30.48, 30.47, 30.52, 30.66, 30.42, 30.31, 30.31, 30.35, 30.13, 30.05, 29.77, 30.03, 29.62, 29.79, 30.01, 29.67, 30.2, 30.24, 30.53, 30.69, 30.98, 31.04, 30.83, 30.69, 30.54, 30.35, 29.96, 29.88, 29.59, 29.4, 29.76, 29.65, 30.08, 30.15, 30.34, 29.94, 30.38, 30.05, 30.47, 30.48, 30.69, 30.93, 30.94, 30.93, 30.72, 30.34, 30.42, 29.95, 29.78, 29.9, 29.57, 29.42, 29.51, 29.54, 29.52, 29.0, 29.12, 29.78, 29.61, 30.0, 29.98, 30.52, 30.62, 30.51, 30.77, 30.52, 30.21, 30.0, 29.92, 29.75, 29.13, 29.24, 28.89, 28.74, 28.49, 28.73, 28.82, 28.58, 29.45, 29.16, 29.66, 29.85, 30.01, 30.22, 30.61, 30.26, 30.81, 30.74, 30.82, 31.04, 31.06, 30.93, 31.09, 31.06, 30.97, 30.79, 30.69, 30.54, 30.33, 30.39, 30.05, 30.25, 30.0, 29.99, 29.79, 29.8, 29.85, 30.28, 30.74, 30.7, 30.52, 30.45, 30.41, 30.19, 30.44, 30.31, 30.43, 30.54, 30.69, 30.72, 30.96, 30.84, 30.8, 30.85, 31.0, 31.02, 31.09, 31.23, 30.81, 31.24, 30.94, 30.97, 31.1, 31.17, 31.13, 30.99, 31.29, 31.18, 31.29, 31.39, 31.31, 31.4, 31.37, 31.36, 30.82, 30.97, 30.78, 30.69, 31.02, 30.96, 30.72, 30.86, 31.05, 30.79, 31.07, 31.05, 31.03, 31.14, 31.1, 31.27, 31.39, 31.3, 31.33, 31.32, 31.39, 31.36, 31.3, 31.36, 31.21, 31.33, 31.31, 31.25, 31.33, 31.24, 31.26, 31.17, 31.12, 31.17, 30.95, 31.15, 30.86, 31.14, 30.82, 30.71, 30.83, 30.59, 30.67, 30.56, 30.65, 30.61, 30.58, 30.61, 30.13, 30.28, 30.49, 30.5, 30.25, 30.32, 30.35, 30.01, 29.94, 30.29, 30.12, 29.51, 29.52, 30.18, 29.89, 29.49, 29.58, 29.06, 28.82, 27.6, 29.03, 29.69, 28.64, 27.95, 29.23, 29.05, 28.17, 28.44, 29.91, 29.16, 28.72, 29.76, 30.07, 28.99, 29.39, 30.06, 30.06, 29.6, 30.02, 30.32, 29.87, 29.89, 30.46, 30.26, 30.25, 30.38, 30.83, 30.56, 30.36, 30.59, 30.53, 30.84, 30.71, 30.99, 30.57, 30.76, 30.68, 30.29, 30.25, 30.54, 29.81, 29.72, 30.36, 29.85, 29.03, 29.38, 29.1, 28.59, 28.37, 28.01, 27.42, 28.23, 26.72, 26.05, 27.18, 26.88, 25.5, 24.62, 26.68, 24.73, 24.21, 24.07, 24.92, 24.16, 23.58, 24.74, 24.97, 26.12, 26.76, 25.89, 27.43, 27.02, 26.06, 25.49, 24.34, 25.45, 24.85, 22.6, 21.53, 20.55, 20.11, 21.37, 21.43, 23.48, 23.22, 21.52, 20.18, 20.37, 20.96, 21.79, 23.39, 24.71, 26.25, 25.48, 26.79, 26.04, 27.39, 27.33, 26.57, 27.69, 27.17, 27.5, 28.26, 28.15, 29.39, 28.62, 29.59, 28.74, 28.89, 28.28, 28.04, 28.94, 28.26, 28.29, 27.45, 26.58, 26.51, 24.14, 23.95, 24.15, 25.05, 24.22, 24.35, 24.22, 25.3, 25.66, 24.8, 24.88, 24.1, 23.6, 22.96, 23.38, 22.57, 23.45, 24.21, 26.12, 26.44, 28.01, 28.75, 28.51, 28.99, 28.06, 27.02, 26.15, 26.35, 24.71, 25.08, 24.35, 23.58, 24.97, 24.31, 25.43, 24.76, 26.51, 25.97, 26.4, 25.49, 25.42, 25.34, 23.73, 24.64, 23.82, 24.63, 24.44, 25.55, 26.23, 27.58, 28.31, 28.43, 29.21, 29.02, 29.3, 29.14, 28.17, 27.85, 26.81, 26.3, 25.91, 24.92, 25.0, 23.7, 24.68, 23.17, 23.96, 22.87, 21.15, 18.49, 16.4, 13.21, 12.58, 9.85, 7.01, 5.42, 3.72, 1.35, 0.75, 1.42, 3.29, 4.55, 6.69, 9.45, 12.2, 14.54, 17.76, 19.19, 21.86, 25.5], [31.19, 31.15, 31.2, 31.07, 31.18, 31.04, 30.95, 31.15, 31.18, 31.05, 31.0, 31.18, 31.08, 31.25, 31.24, 31.31, 31.39, 31.24, 31.32, 31.33, 31.35, 31.43, 31.3, 31.39, 31.34, 31.25, 31.25, 31.27, 31.35, 31.2, 31.25, 31.18, 31.18, 31.05, 31.04, 31.05, 30.91, 31.09, 30.91, 30.84, 30.91, 30.69, 30.78, 30.65, 30.65, 30.82, 30.5, 30.14, 30.49, 30.51, 30.12, 30.25, 30.19, 29.8, 29.51, 29.51, 29.58, 29.1, 28.78, 29.11, 27.89, 28.25, 28.33, 27.95, 28.82, 28.69, 28.79, 29.77, 29.89, 29.72, 29.64, 29.94, 30.0, 30.03, 29.87, 30.29, 30.24, 30.09, 30.5, 30.38, 30.34, 30.33, 30.69, 30.63, 30.68, 30.8, 30.71, 30.66, 30.69, 30.83, 30.64, 30.84, 30.62, 30.92, 30.9, 30.82, 30.9, 30.9, 30.89, 31.04, 30.92, 31.1, 31.03, 30.77, 30.77, 31.0, 30.58, 30.86, 30.67, 30.84, 30.95, 30.71, 30.6, 30.83, 30.55, 30.52, 30.8, 30.61, 30.46, 30.73, 30.71, 30.42, 30.64, 30.81, 30.31, 30.41, 30.61, 30.56, 30.4, 30.41, 30.47, 30.33, 30.47, 30.62, 30.71, 30.47, 30.36, 30.35, 30.25, 30.14, 29.89, 29.87, 30.01, 29.67, 29.76, 29.7, 29.61, 30.1, 30.12, 30.44, 30.77, 31.05, 31.04, 30.89, 30.71, 30.37, 30.09, 29.99, 29.85, 29.56, 29.32, 29.7, 29.66, 30.02, 30.21, 30.29, 29.93, 30.2, 29.96, 30.42, 30.41, 30.64, 30.72, 30.84, 30.71, 30.53, 30.36, 30.26, 29.8, 29.7, 29.76, 29.43, 29.35, 29.31, 29.16, 29.63, 29.03, 29.23, 29.75, 29.55, 30.07, 30.07, 30.42, 30.47, 30.56, 30.64, 30.45, 30.17, 30.15, 29.83, 29.65, 29.08, 29.56, 28.75, 28.9, 28.54, 28.37, 28.85, 28.41, 29.0, 29.08, 29.62, 29.43, 30.04, 30.31, 30.58, 30.33, 30.69, 30.54, 30.85, 30.92, 30.9, 30.86, 31.01, 30.89, 30.83, 30.71, 30.55, 30.43, 30.16, 30.11, 30.02, 30.14, 29.86, 29.85, 29.73, 29.6, 29.8, 30.08, 30.5, 30.51, 30.36, 30.19, 30.26, 30.09, 30.44, 30.11, 30.46, 30.31, 30.74, 30.71, 30.85, 30.66, 30.71, 30.65, 30.75, 30.66, 31.04, 31.13, 30.81, 31.27, 30.94, 30.82, 30.68, 31.29, 30.89, 30.9, 31.28, 31.11, 31.29, 31.37, 31.23, 31.37, 31.33, 31.21, 30.9, 30.89, 30.87, 30.72, 31.02, 30.86, 30.82, 30.99, 30.97, 30.96, 30.92, 31.01, 31.03, 31.11, 31.19, 31.24, 31.34, 31.25, 31.33, 31.31, 31.36, 31.39, 31.32, 31.36, 31.21, 31.23, 31.24, 31.24, 31.34, 31.23, 31.16, 31.21, 31.1, 31.11, 30.97, 31.05, 30.92, 31.04, 30.99, 30.76, 30.98, 30.44, 30.57, 30.77, 30.57, 30.65, 30.62, 30.61, 30.38, 30.3, 30.5, 30.38, 30.13, 30.22, 30.45, 29.8, 29.74, 30.23, 30.12, 29.67, 29.17, 30.13, 29.77, 29.7, 29.43, 29.42, 29.41, 28.67, 28.79, 29.73, 28.88, 28.34, 29.49, 29.39, 28.4, 28.87, 29.96, 29.4, 28.87, 29.49, 30.06, 29.41, 29.73, 30.03, 30.1, 29.85, 29.71, 30.09, 29.78, 29.92, 30.12, 30.13, 30.05, 30.38, 30.69, 30.52, 30.39, 30.57, 30.5, 30.69, 30.68, 30.9, 30.58, 30.55, 30.5, 30.3, 30.05, 30.53, 29.68, 29.75, 30.26, 29.55, 28.75, 28.86, 29.0, 28.62, 28.12, 27.82, 27.54, 27.9, 26.71, 26.44, 27.05, 26.88, 25.75, 25.39, 26.56, 25.24, 24.69, 24.85, 25.85, 24.88, 24.23, 25.48, 26.39, 26.72, 27.72, 26.5, 27.63, 26.99, 26.18, 26.48, 24.96, 24.82, 25.23, 23.37, 22.07, 21.64, 21.1, 22.05, 22.43, 23.78, 23.7, 23.05, 21.86, 22.2, 22.42, 22.86, 24.5, 24.87, 26.4, 25.89, 27.48, 26.87, 28.14, 27.79, 26.53, 27.58, 27.45, 27.93, 28.39, 28.53, 29.61, 28.88, 29.46, 28.76, 29.12, 28.57, 28.33, 29.0, 28.37, 28.64, 27.64, 26.75, 26.28, 24.78, 24.48, 24.53, 24.76, 24.52, 24.32, 24.67, 25.11, 25.5, 25.08, 24.81, 23.74, 23.28, 23.42, 23.43, 23.3, 24.06, 24.63, 25.74, 27.13, 27.68, 28.5, 28.44, 28.48, 27.93, 27.02, 25.89, 25.81, 24.29, 24.73, 24.1, 24.12, 24.94, 24.19, 25.66, 25.27, 26.65, 26.33, 26.32, 25.6, 26.11, 25.9, 24.46, 24.89, 24.01, 24.44, 24.16, 25.57, 25.61, 27.2, 28.31, 28.3, 29.22, 28.97, 29.16, 28.95, 27.88, 27.51, 26.59, 26.21, 25.95, 24.76, 25.32, 24.43, 25.37, 23.92, 25.03, 24.63, 23.41, 20.89, 19.05, 16.63, 15.75, 13.93, 10.11, 8.42, 5.99, 3.9, 1.31, 0.75, 1.53, 3.36, 4.89, 7.13, 10.49, 12.89, 14.45, 17.92, 19.98, 22.95], [31.17, 31.33, 31.3, 31.29, 31.24, 31.28, 31.27, 31.27, 31.35, 31.24, 31.29, 31.32, 31.34, 31.41, 31.37, 31.39, 31.37, 31.4, 31.41, 31.48, 31.45, 31.46, 31.43, 31.47, 31.45, 31.42, 31.39, 31.41, 31.43, 31.34, 31.34, 31.28, 31.26, 31.21, 31.28, 31.3, 31.18, 31.24, 31.1, 31.18, 31.08, 31.08, 31.09, 30.92, 30.98, 31.0, 30.75, 30.5, 30.73, 30.65, 30.3, 30.46, 30.36, 30.15, 30.14, 30.19, 29.82, 29.43, 29.26, 29.46, 29.05, 28.56, 29.12, 28.11, 29.41, 28.91, 29.16, 29.87, 30.1, 29.74, 29.62, 30.06, 30.22, 30.47, 29.88, 30.54, 30.3, 30.28, 30.62, 30.53, 30.4, 30.54, 30.85, 30.75, 30.64, 30.83, 30.93, 30.74, 30.96, 30.93, 30.96, 31.0, 31.04, 31.1, 31.14, 31.15, 31.18, 31.14, 31.12, 31.29, 31.08, 31.12, 31.16, 31.12, 31.1, 31.1, 30.94, 30.98, 30.92, 30.92, 30.87, 30.85, 30.78, 30.9, 30.47, 30.69, 30.84, 30.63, 30.62, 30.86, 30.48, 30.55, 30.83, 30.86, 30.4, 30.42, 30.76, 30.54, 30.51, 30.43, 30.74, 30.6, 30.47, 30.61, 30.79, 30.47, 30.52, 30.51, 30.49, 30.19, 29.9, 29.87, 30.06, 29.87, 29.78, 30.0, 29.8, 29.91, 30.14, 30.65, 30.92, 31.14, 31.06, 30.98, 30.76, 30.41, 30.0, 30.0, 29.99, 29.48, 29.63, 29.62, 29.71, 29.96, 30.25, 30.28, 29.97, 30.31, 30.1, 30.55, 30.54, 30.7, 30.93, 30.96, 30.84, 30.58, 30.32, 30.32, 30.07, 29.86, 29.8, 29.48, 29.31, 29.24, 29.11, 29.51, 29.15, 29.27, 29.6, 29.57, 30.03, 30.28, 30.39, 30.6, 30.58, 30.74, 30.38, 30.22, 30.08, 29.85, 29.62, 29.42, 29.43, 28.83, 28.89, 28.46, 28.68, 28.63, 28.48, 29.14, 29.16, 29.5, 29.78, 30.03, 30.13, 30.48, 30.4, 30.82, 30.64, 30.87, 31.07, 31.05, 31.03, 31.13, 31.12, 30.97, 30.72, 30.64, 30.55, 30.18, 30.4, 30.08, 30.23, 29.97, 30.09, 29.81, 29.76, 30.14, 30.17, 30.64, 30.52, 30.38, 30.23, 30.36, 30.04, 30.29, 30.07, 30.34, 30.16, 30.71, 30.77, 30.91, 30.86, 30.72, 30.7, 30.82, 30.91, 31.05, 31.19, 30.79, 31.24, 30.87, 30.89, 30.85, 31.11, 31.11, 30.89, 31.31, 31.09, 31.18, 31.34, 31.19, 31.37, 31.39, 31.32, 30.78, 31.06, 30.97, 30.92, 30.95, 31.09, 31.07, 31.07, 31.18, 31.06, 31.21, 31.22, 31.27, 31.34, 31.29, 31.34, 31.3, 31.38, 31.35, 31.41, 31.46, 31.43, 31.39, 31.45, 31.38, 31.39, 31.41, 31.36, 31.43, 31.35, 31.3, 31.32, 31.19, 31.26, 31.24, 31.32, 31.13, 31.18, 31.09, 31.08, 31.09, 30.94, 30.91, 31.02, 30.78, 30.79, 30.83, 30.87, 30.62, 30.56, 30.75, 30.52, 30.28, 30.36, 30.56, 30.24, 29.99, 30.34, 30.08, 29.96, 29.9, 30.23, 30.02, 29.66, 29.94, 29.7, 29.6, 29.05, 29.64, 30.14, 29.49, 28.77, 29.62, 29.75, 29.32, 29.55, 30.31, 29.88, 29.46, 30.09, 30.17, 29.9, 30.14, 30.35, 30.19, 29.94, 30.13, 30.43, 30.23, 30.1, 30.48, 30.47, 30.28, 30.56, 30.98, 30.89, 30.6, 30.73, 30.9, 31.12, 30.93, 30.82, 30.81, 31.01, 30.87, 30.51, 30.33, 30.58, 30.03, 29.95, 30.37, 30.14, 29.4, 29.7, 29.59, 29.29, 29.13, 28.66, 28.55, 28.74, 27.99, 27.89, 28.42, 28.19, 26.7, 26.68, 27.79, 25.76, 25.7, 25.73, 26.51, 25.54, 25.0, 26.38, 26.68, 27.42, 28.36, 27.25, 28.43, 27.41, 26.73, 26.75, 26.02, 26.18, 25.8, 24.43, 22.93, 22.52, 21.65, 22.39, 22.77, 23.31, 23.47, 22.42, 21.99, 21.82, 23.19, 22.89, 25.7, 25.24, 27.23, 26.65, 27.81, 27.39, 28.31, 28.08, 26.9, 28.26, 27.52, 27.94, 28.34, 28.42, 29.66, 29.19, 29.54, 28.98, 29.37, 28.96, 28.68, 29.1, 28.88, 28.72, 27.63, 27.25, 26.71, 25.38, 25.0, 25.08, 25.13, 24.89, 24.75, 25.16, 25.41, 25.79, 25.61, 24.75, 24.02, 23.66, 23.22, 23.54, 23.63, 24.57, 25.42, 26.45, 27.63, 28.01, 28.98, 28.72, 28.65, 28.42, 27.12, 26.25, 26.25, 24.81, 25.07, 24.07, 23.59, 24.9, 24.48, 26.16, 25.59, 27.11, 26.88, 27.34, 26.69, 26.84, 26.48, 25.35, 25.34, 24.6, 24.99, 24.37, 25.8, 26.09, 27.44, 28.14, 28.37, 29.03, 28.91, 29.1, 29.07, 27.72, 27.81, 27.12, 26.27, 26.48, 25.46, 25.83, 25.24, 26.65, 25.8, 26.41, 25.65, 24.51, 22.82, 21.49, 18.56, 17.7, 15.32, 12.27, 9.22, 7.06, 5.76, 3.66, 1.33, 0.75, 1.18, 2.94, 4.6, 6.8, 9.74, 12.6, 15.17, 17.84, 20.29], [31.25, 31.3, 31.3, 31.19, 31.38, 31.29, 31.07, 31.17, 31.36, 31.13, 31.18, 31.35, 31.17, 31.39, 31.35, 31.42, 31.52, 31.39, 31.46, 31.44, 31.46, 31.51, 31.42, 31.5, 31.47, 31.45, 31.42, 31.41, 31.47, 31.31, 31.42, 31.31, 31.4, 31.3, 31.27, 31.29, 31.11, 31.28, 31.0, 31.14, 31.02, 30.98, 31.04, 30.77, 30.73, 31.01, 30.7, 30.36, 30.45, 30.61, 30.34, 30.39, 30.42, 30.1, 29.66, 30.04, 30.19, 29.31, 29.12, 29.45, 28.78, 28.65, 29.0, 28.53, 29.14, 28.77, 29.21, 29.71, 29.97, 29.71, 29.28, 30.26, 30.23, 30.68, 29.76, 30.58, 30.32, 30.18, 30.72, 30.72, 30.53, 30.69, 30.93, 30.79, 30.88, 31.03, 30.92, 30.82, 30.91, 30.96, 30.81, 31.04, 30.99, 31.07, 31.01, 31.03, 31.13, 31.12, 31.02, 31.17, 30.99, 31.33, 31.22, 31.06, 30.91, 31.19, 30.95, 31.0, 30.86, 30.98, 31.21, 30.86, 30.86, 31.02, 30.68, 30.71, 30.97, 30.51, 30.64, 30.94, 30.71, 30.37, 30.77, 30.96, 30.33, 30.16, 30.7, 30.66, 30.44, 30.33, 30.74, 30.5, 30.12, 30.62, 30.78, 30.64, 30.42, 30.51, 30.38, 30.19, 29.98, 30.04, 30.15, 30.11, 29.82, 29.93, 29.77, 30.14, 30.34, 30.75, 30.72, 31.07, 31.05, 30.87, 30.71, 30.45, 30.23, 29.95, 29.97, 29.42, 29.59, 29.79, 29.56, 30.04, 30.24, 30.32, 29.83, 30.2, 29.99, 30.5, 30.47, 30.65, 30.79, 30.91, 30.76, 30.63, 30.27, 30.19, 29.87, 29.68, 29.9, 29.62, 29.33, 29.11, 29.23, 29.55, 29.04, 29.44, 29.59, 29.71, 30.26, 30.0, 30.49, 30.56, 30.72, 30.71, 30.46, 30.16, 30.11, 29.74, 29.66, 29.07, 29.25, 28.92, 28.89, 28.5, 28.64, 28.71, 28.95, 29.15, 29.16, 29.61, 29.78, 30.11, 30.12, 30.68, 30.37, 30.73, 30.68, 30.88, 31.03, 31.01, 30.87, 31.13, 30.98, 31.0, 30.7, 30.59, 30.6, 30.33, 30.25, 30.04, 30.24, 29.93, 29.97, 29.65, 29.79, 29.99, 30.07, 30.61, 30.44, 30.37, 30.23, 30.27, 30.02, 30.29, 30.01, 30.49, 30.34, 30.67, 30.77, 30.91, 30.79, 30.72, 30.62, 30.93, 31.06, 31.17, 31.23, 30.76, 31.27, 31.07, 30.98, 30.98, 31.21, 31.0, 31.14, 31.24, 31.17, 31.29, 31.33, 31.26, 31.38, 31.35, 31.24, 30.88, 31.01, 31.06, 30.92, 31.08, 31.16, 31.05, 31.04, 31.24, 31.02, 31.14, 31.28, 31.1, 31.39, 31.24, 31.4, 31.47, 31.38, 31.45, 31.33, 31.45, 31.39, 31.4, 31.43, 31.34, 31.37, 31.41, 31.37, 31.44, 31.33, 31.41, 31.35, 31.35, 31.37, 31.17, 31.32, 31.11, 31.25, 31.03, 31.04, 31.1, 30.77, 30.96, 31.04, 30.75, 30.85, 30.86, 30.89, 30.45, 30.39, 30.75, 30.7, 30.47, 30.59, 30.44, 30.37, 30.32, 30.57, 30.56, 29.86, 29.7, 30.39, 30.33, 29.91, 29.78, 29.43, 29.66, 28.86, 29.41, 29.87, 28.92, 28.87, 29.87, 29.73, 28.98, 29.4, 30.22, 29.61, 29.59, 30.02, 30.26, 29.71, 30.15, 30.54, 30.52, 30.28, 30.39, 30.65, 30.17, 30.15, 30.54, 30.61, 30.36, 30.74, 30.99, 30.78, 30.57, 30.95, 30.9, 30.81, 30.7, 31.13, 30.73, 30.89, 30.73, 30.67, 30.45, 30.77, 30.2, 30.03, 30.75, 30.25, 29.94, 29.71, 29.83, 29.67, 29.01, 28.74, 28.45, 28.69, 27.88, 27.47, 28.11, 28.1, 27.07, 26.13, 27.58, 26.62, 26.41, 25.72, 26.58, 25.98, 25.42, 26.17, 26.35, 27.27, 28.03, 27.26, 28.11, 27.47, 26.84, 26.53, 25.95, 26.41, 26.05, 24.36, 23.0, 22.14, 21.66, 22.53, 22.97, 24.47, 23.19, 22.41, 21.96, 22.36, 22.96, 23.17, 25.51, 25.56, 27.09, 26.28, 27.56, 27.03, 28.13, 27.83, 27.28, 27.37, 27.61, 27.76, 28.22, 28.05, 29.2, 28.81, 29.21, 28.54, 28.87, 28.73, 28.37, 28.81, 28.49, 28.57, 28.02, 27.23, 26.55, 25.33, 25.24, 25.39, 25.45, 24.43, 24.8, 24.05, 25.2, 25.28, 25.17, 24.24, 23.84, 23.05, 23.22, 23.51, 22.95, 24.2, 25.09, 26.46, 27.46, 28.09, 28.89, 28.44, 28.88, 27.94, 27.18, 26.29, 25.82, 24.51, 24.37, 24.11, 23.16, 24.84, 24.46, 25.69, 25.39, 27.02, 26.37, 27.17, 26.49, 26.93, 26.28, 24.87, 25.22, 24.11, 24.6, 24.19, 25.39, 26.23, 27.01, 28.22, 28.05, 28.99, 28.72, 28.82, 28.6, 27.63, 27.71, 26.84, 26.12, 26.04, 24.9, 25.33, 25.04, 26.27, 25.72, 25.94, 25.39, 25.0, 23.06, 21.39, 19.74, 18.86, 17.84, 14.69, 11.62, 8.36, 7.43, 5.78, 3.32, 1.1, 0.75, 1.27, 3.13, 4.83, 7.23, 9.82, 12.63, 14.24, 16.83], [31.3, 31.4, 31.39, 31.32, 31.41, 31.41, 31.28, 31.38, 31.41, 31.23, 31.3, 31.44, 31.34, 31.44, 31.42, 31.48, 31.5, 31.43, 31.47, 31.48, 31.5, 31.53, 31.45, 31.55, 31.52, 31.47, 31.46, 31.42, 31.52, 31.34, 31.48, 31.3, 31.42, 31.31, 31.27, 31.39, 31.13, 31.34, 31.18, 31.17, 31.05, 31.13, 31.07, 30.86, 31.08, 31.03, 30.74, 30.35, 30.68, 30.73, 30.35, 30.68, 30.59, 30.2, 29.96, 30.2, 30.28, 29.54, 29.39, 29.78, 29.19, 29.09, 29.16, 28.88, 29.6, 29.16, 29.55, 29.84, 30.45, 30.09, 29.81, 30.34, 30.36, 30.43, 30.14, 30.59, 30.52, 30.34, 30.85, 30.76, 30.56, 30.8, 31.03, 31.01, 30.93, 30.99, 31.03, 30.87, 30.86, 31.03, 30.98, 31.13, 31.08, 31.21, 31.1, 31.13, 31.24, 31.27, 31.18, 31.31, 31.24, 31.24, 31.22, 31.18, 31.14, 31.28, 30.96, 31.04, 30.95, 31.06, 31.15, 30.86, 30.9, 31.05, 30.85, 30.9, 30.95, 30.83, 30.74, 31.03, 30.78, 30.46, 30.93, 30.93, 30.7, 30.37, 30.87, 31.0, 30.68, 30.51, 31.04, 30.66, 30.56, 30.75, 30.76, 30.74, 30.63, 30.55, 30.61, 30.3, 30.03, 30.1, 30.37, 30.13, 29.8, 30.27, 30.04, 30.27, 30.44, 30.74, 30.83, 31.06, 31.18, 30.99, 30.9, 30.6, 30.19, 30.07, 30.23, 29.58, 29.56, 29.89, 29.92, 29.94, 30.39, 30.32, 29.9, 30.4, 29.96, 30.4, 30.33, 30.58, 30.78, 30.88, 30.86, 30.51, 30.23, 30.33, 29.97, 29.64, 29.88, 29.5, 29.5, 29.31, 29.37, 29.68, 29.09, 29.46, 29.87, 29.74, 30.15, 30.28, 30.52, 30.5, 30.56, 30.71, 30.67, 30.32, 30.33, 29.89, 29.87, 29.38, 29.62, 29.01, 29.19, 28.72, 29.1, 29.1, 28.87, 29.19, 29.11, 29.47, 29.78, 30.06, 30.25, 30.61, 30.24, 30.76, 30.58, 30.78, 30.89, 31.04, 30.92, 31.11, 31.14, 30.89, 30.83, 30.77, 30.53, 30.38, 30.42, 30.1, 30.2, 30.14, 30.03, 29.91, 29.87, 29.93, 30.05, 30.63, 30.52, 30.35, 30.05, 30.32, 30.1, 30.42, 30.12, 30.52, 30.32, 30.74, 30.64, 30.75, 30.71, 30.68, 30.78, 30.81, 30.91, 31.02, 31.21, 30.82, 31.25, 30.95, 30.95, 30.89, 31.18, 31.05, 30.84, 31.39, 31.09, 31.3, 31.39, 31.18, 31.39, 31.35, 31.3, 31.08, 31.15, 31.23, 31.04, 31.26, 31.28, 31.17, 31.26, 31.25, 31.13, 31.3, 31.31, 31.27, 31.4, 31.37, 31.45, 31.42, 31.42, 31.44, 31.4, 31.48, 31.44, 31.44, 31.49, 31.36, 31.45, 31.43, 31.41, 31.47, 31.36, 31.39, 31.37, 31.35, 31.36, 31.2, 31.38, 31.11, 31.28, 31.24, 31.06, 31.16, 30.94, 31.02, 31.09, 31.03, 30.86, 30.91, 30.88, 30.54, 30.65, 30.73, 30.81, 30.58, 30.67, 30.8, 30.48, 30.38, 30.54, 30.59, 30.21, 30.03, 30.54, 30.37, 30.29, 30.14, 29.94, 30.04, 29.13, 30.06, 30.27, 29.55, 29.33, 30.24, 29.99, 29.36, 29.94, 30.51, 30.15, 29.76, 30.39, 30.57, 30.02, 30.39, 30.79, 30.67, 30.38, 30.5, 30.7, 30.04, 30.32, 30.44, 30.5, 30.32, 30.67, 31.0, 30.77, 30.65, 30.93, 31.0, 30.91, 30.94, 30.96, 30.75, 30.98, 30.86, 30.6, 30.47, 30.73, 30.23, 30.02, 30.58, 30.12, 29.6, 29.83, 30.14, 29.82, 29.35, 29.12, 28.88, 29.12, 28.54, 28.53, 28.77, 28.63, 27.74, 27.35, 28.33, 27.49, 26.81, 26.83, 27.75, 27.0, 26.45, 27.46, 27.28, 27.97, 28.58, 27.96, 28.96, 28.3, 27.26, 27.74, 27.03, 26.68, 26.52, 25.62, 24.49, 23.98, 23.15, 23.09, 23.89, 24.34, 24.62, 24.44, 23.89, 23.96, 24.81, 24.26, 26.64, 26.18, 28.01, 27.21, 28.25, 27.85, 28.88, 28.19, 27.51, 27.98, 28.05, 28.58, 28.78, 28.77, 29.58, 29.37, 29.43, 29.15, 29.2, 29.09, 28.87, 29.18, 29.13, 28.68, 28.41, 27.76, 27.15, 26.13, 25.83, 25.73, 25.93, 25.7, 25.47, 25.55, 25.56, 26.17, 25.83, 25.1, 24.32, 24.17, 24.16, 24.77, 24.67, 25.43, 26.02, 26.65, 27.5, 28.34, 29.36, 28.82, 28.69, 28.51, 27.41, 26.68, 26.8, 25.65, 25.46, 24.9, 24.85, 25.62, 25.6, 26.65, 26.01, 27.58, 26.89, 27.79, 27.26, 27.48, 26.93, 26.35, 25.84, 25.28, 25.49, 25.13, 26.07, 26.53, 27.75, 28.33, 28.64, 29.22, 29.06, 29.31, 28.87, 28.14, 27.73, 26.91, 26.68, 26.64, 26.07, 26.91, 25.92, 27.54, 26.02, 27.04, 26.79, 26.05, 25.3, 24.29, 22.16, 21.97, 20.82, 17.71, 14.39, 11.04, 8.98, 6.51, 5.47, 3.28, 1.23, 0.75, 1.44, 2.93, 5.38, 7.57, 10.13, 11.87, 14.47], [31.3, 31.38, 31.36, 31.31, 31.37, 31.35, 31.2, 31.28, 31.36, 31.3, 31.28, 31.4, 31.29, 31.43, 31.37, 31.47, 31.48, 31.37, 31.45, 31.47, 31.46, 31.49, 31.46, 31.49, 31.48, 31.45, 31.42, 31.39, 31.46, 31.29, 31.42, 31.3, 31.37, 31.26, 31.25, 31.38, 31.1, 31.3, 31.09, 31.16, 31.18, 31.15, 31.15, 30.9, 31.11, 31.08, 30.93, 30.63, 30.85, 30.93, 30.51, 30.68, 30.71, 30.6, 30.23, 30.53, 30.47, 29.93, 29.86, 29.91, 29.66, 29.56, 29.71, 29.4, 29.89, 29.35, 29.65, 30.18, 30.37, 30.22, 29.78, 30.57, 30.58, 30.87, 30.2, 30.9, 30.68, 30.59, 30.95, 31.04, 30.74, 30.92, 31.11, 30.93, 31.0, 31.03, 31.2, 30.92, 30.98, 31.08, 31.01, 31.04, 31.08, 31.23, 31.2, 31.14, 31.24, 31.24, 31.16, 31.29, 31.22, 31.26, 31.27, 31.14, 31.21, 31.24, 31.03, 30.96, 31.12, 31.03, 31.17, 31.01, 31.05, 31.0, 30.85, 31.0, 31.02, 30.83, 30.94, 31.25, 30.87, 30.66, 31.04, 31.07, 30.81, 30.58, 30.89, 31.01, 30.62, 30.73, 31.04, 30.79, 30.65, 30.8, 30.94, 30.72, 30.76, 30.71, 30.76, 30.37, 30.33, 30.34, 30.51, 30.32, 29.94, 30.32, 30.01, 30.46, 30.56, 30.86, 30.92, 31.19, 31.1, 31.03, 30.96, 30.73, 30.37, 30.14, 30.31, 29.86, 29.89, 30.01, 29.73, 30.35, 30.34, 30.54, 30.02, 30.59, 30.15, 30.64, 30.57, 30.63, 30.96, 30.9, 30.88, 30.64, 30.46, 30.52, 30.09, 30.04, 30.14, 29.96, 29.82, 29.46, 29.68, 29.88, 29.41, 29.71, 29.97, 29.95, 30.26, 30.28, 30.63, 30.55, 30.73, 30.85, 30.71, 30.43, 30.38, 30.09, 30.17, 29.65, 29.69, 29.43, 29.57, 29.38, 29.15, 29.47, 29.16, 29.6, 29.57, 29.81, 30.22, 30.25, 30.45, 30.69, 30.44, 30.8, 30.73, 30.88, 31.07, 31.13, 30.97, 31.2, 31.12, 31.08, 30.86, 30.78, 30.62, 30.52, 30.61, 30.45, 30.43, 30.1, 30.23, 29.96, 30.06, 30.24, 30.26, 30.77, 30.65, 30.58, 30.21, 30.4, 30.28, 30.57, 30.15, 30.66, 30.46, 30.95, 30.93, 31.0, 30.84, 30.82, 30.78, 31.0, 31.09, 31.13, 31.33, 30.99, 31.29, 31.03, 30.98, 30.97, 31.22, 30.99, 31.05, 31.32, 31.26, 31.23, 31.34, 31.11, 31.36, 31.28, 31.25, 30.92, 30.99, 31.06, 30.99, 31.11, 31.15, 31.04, 31.07, 31.23, 31.14, 31.24, 31.19, 31.25, 31.34, 31.26, 31.45, 31.42, 31.35, 31.41, 31.36, 31.44, 31.38, 31.43, 31.46, 31.36, 31.39, 31.44, 31.32, 31.44, 31.31, 31.33, 31.35, 31.36, 31.35, 31.1, 31.39, 31.17, 31.25, 31.09, 31.0, 31.18, 30.85, 30.96, 31.11, 30.98, 30.94, 31.02, 31.03, 30.64, 30.8, 31.01, 30.74, 30.62, 30.86, 30.94, 30.62, 30.56, 30.81, 30.82, 30.33, 30.21, 30.72, 30.46, 30.47, 30.25, 30.07, 29.91, 29.52, 29.99, 30.25, 29.7, 29.55, 30.29, 30.19, 29.73, 30.22, 30.78, 30.44, 30.17, 30.63, 30.7, 30.29, 30.45, 30.91, 30.81, 30.55, 30.63, 30.8, 30.42, 30.33, 30.71, 30.68, 30.4, 30.73, 31.11, 30.91, 30.76, 30.97, 31.08, 31.04, 31.1, 31.03, 30.93, 31.06, 31.02, 30.69, 30.73, 30.8, 30.51, 30.29, 30.82, 30.5, 30.07, 30.01, 30.34, 30.02, 29.35, 29.45, 29.58, 29.49, 28.95, 28.9, 29.5, 28.92, 28.61, 28.12, 29.0, 27.83, 27.59, 27.59, 27.81, 27.48, 26.92, 27.62, 27.76, 28.52, 29.05, 28.4, 29.5, 28.9, 28.25, 28.48, 27.57, 27.86, 27.55, 26.18, 25.6, 24.76, 24.07, 23.99, 23.84, 24.43, 24.07, 24.75, 24.21, 24.5, 25.14, 25.43, 27.31, 27.43, 28.65, 27.51, 28.7, 28.43, 29.0, 28.57, 28.08, 28.15, 28.41, 28.32, 28.6, 28.28, 29.54, 28.9, 29.61, 29.13, 29.35, 29.3, 28.98, 29.61, 29.51, 29.36, 29.03, 28.38, 27.99, 26.95, 26.64, 26.81, 26.82, 26.46, 26.16, 26.06, 26.33, 26.61, 25.87, 25.09, 24.34, 24.97, 25.14, 25.33, 25.28, 26.15, 26.55, 27.81, 28.39, 29.2, 29.68, 29.29, 29.44, 29.01, 28.01, 27.12, 26.92, 25.89, 25.58, 25.01, 24.64, 25.37, 25.56, 26.86, 26.53, 27.6, 27.38, 28.26, 27.58, 27.95, 27.37, 26.79, 26.54, 25.53, 25.67, 25.45, 25.92, 26.88, 27.64, 28.69, 28.78, 29.64, 29.38, 29.47, 29.36, 28.01, 28.1, 27.54, 27.03, 27.01, 26.48, 27.35, 26.15, 27.83, 26.96, 27.51, 27.02, 26.62, 26.01, 25.28, 23.3, 23.23, 21.77, 20.3, 17.14, 14.07, 13.01, 9.46, 6.62, 5.15, 3.38, 1.26, 0.75, 1.43, 3.18, 5.35, 7.36, 9.59, 11.93], [31.37, 31.51, 31.45, 31.44, 31.47, 31.49, 31.34, 31.46, 31.51, 31.37, 31.4, 31.52, 31.43, 31.53, 31.5, 31.51, 31.55, 31.51, 31.52, 31.53, 31.55, 31.58, 31.55, 31.57, 31.58, 31.54, 31.52, 31.51, 31.56, 31.44, 31.55, 31.43, 31.52, 31.43, 31.42, 31.48, 31.27, 31.38, 31.3, 31.33, 31.24, 31.26, 31.27, 31.06, 31.26, 31.25, 31.03, 30.76, 31.0, 31.13, 30.84, 30.94, 31.05, 30.88, 30.57, 30.7, 30.83, 30.08, 29.98, 30.22, 29.78, 29.76, 29.73, 29.55, 30.04, 29.61, 29.89, 30.18, 30.51, 30.26, 29.84, 30.79, 30.84, 30.85, 30.25, 30.93, 30.84, 30.73, 31.12, 31.14, 31.0, 31.16, 31.27, 31.21, 31.21, 31.3, 31.29, 31.18, 31.25, 31.27, 31.22, 31.34, 31.28, 31.37, 31.33, 31.32, 31.42, 31.43, 31.36, 31.46, 31.34, 31.4, 31.44, 31.36, 31.36, 31.38, 31.16, 31.22, 31.27, 31.32, 31.41, 31.18, 31.25, 31.28, 31.14, 31.24, 31.23, 31.1, 31.1, 31.26, 31.15, 30.87, 31.11, 31.2, 30.93, 30.83, 31.14, 31.14, 30.91, 30.86, 31.14, 30.89, 30.89, 30.92, 30.92, 30.99, 30.89, 30.97, 30.93, 30.59, 30.51, 30.54, 30.68, 30.49, 30.08, 30.52, 30.31, 30.72, 30.71, 31.05, 31.02, 31.29, 31.32, 31.12, 31.16, 30.82, 30.75, 30.42, 30.51, 29.94, 30.15, 30.4, 30.16, 30.45, 30.73, 30.78, 30.22, 30.68, 30.4, 30.71, 30.76, 30.77, 30.98, 30.98, 30.99, 30.78, 30.55, 30.63, 30.07, 30.27, 30.23, 29.96, 29.98, 29.67, 29.81, 29.99, 29.4, 29.95, 30.05, 30.2, 30.39, 30.48, 30.74, 30.8, 30.92, 31.05, 30.87, 30.57, 30.65, 30.18, 30.28, 29.72, 29.82, 29.47, 29.76, 29.32, 29.53, 29.62, 29.42, 29.74, 29.53, 30.02, 30.11, 30.42, 30.71, 30.93, 30.66, 30.91, 30.92, 31.03, 31.11, 31.14, 31.15, 31.25, 31.24, 31.14, 30.91, 31.05, 30.8, 30.71, 30.79, 30.39, 30.52, 30.26, 30.4, 30.03, 30.19, 30.34, 30.2, 30.75, 30.63, 30.6, 30.41, 30.6, 30.47, 30.73, 30.39, 30.9, 30.69, 31.02, 30.93, 31.01, 30.99, 31.02, 30.97, 31.04, 31.19, 31.23, 31.35, 30.93, 31.35, 31.16, 31.07, 31.03, 31.3, 31.14, 31.1, 31.39, 31.16, 31.41, 31.42, 31.2, 31.45, 31.38, 31.35, 31.15, 31.29, 31.27, 31.27, 31.32, 31.41, 31.26, 31.34, 31.36, 31.3, 31.38, 31.41, 31.37, 31.46, 31.37, 31.48, 31.49, 31.47, 31.49, 31.41, 31.54, 31.49, 31.47, 31.5, 31.42, 31.45, 31.49, 31.35, 31.51, 31.46, 31.47, 31.46, 31.46, 31.46, 31.27, 31.49, 31.32, 31.36, 31.34, 31.27, 31.32, 31.05, 31.13, 31.31, 31.19, 31.14, 31.13, 31.17, 30.91, 31.06, 31.21, 31.11, 31.01, 31.04, 31.11, 30.87, 30.81, 31.01, 30.88, 30.75, 30.5, 30.82, 30.78, 30.62, 30.45, 30.19, 30.18, 29.47, 30.17, 30.5, 29.86, 29.81, 30.71, 30.45, 30.04, 30.42, 30.95, 30.59, 30.31, 30.91, 30.97, 30.72, 30.68, 31.18, 31.09, 30.82, 30.89, 31.19, 30.78, 30.72, 31.07, 30.88, 30.66, 31.03, 31.2, 31.11, 30.94, 31.18, 31.24, 31.19, 31.11, 31.23, 31.09, 31.17, 31.14, 30.86, 30.8, 31.05, 30.75, 30.5, 30.96, 30.67, 30.27, 30.44, 30.72, 30.52, 29.82, 29.88, 29.93, 29.91, 29.53, 29.56, 29.81, 29.35, 29.04, 28.81, 29.35, 28.61, 27.83, 28.08, 28.63, 27.98, 27.6, 28.04, 28.25, 28.93, 29.46, 28.88, 29.83, 28.98, 28.48, 28.99, 28.48, 28.35, 28.09, 26.84, 25.92, 26.06, 24.86, 25.05, 24.61, 25.11, 24.98, 24.84, 25.45, 24.98, 26.13, 25.56, 27.94, 27.71, 28.75, 28.37, 28.78, 28.87, 29.39, 29.22, 28.17, 28.7, 28.3, 28.99, 28.89, 28.85, 29.62, 29.36, 29.78, 29.32, 29.37, 29.29, 28.92, 29.75, 29.43, 29.29, 29.29, 28.31, 28.3, 27.16, 26.99, 27.15, 27.25, 26.92, 26.75, 26.31, 26.83, 26.62, 26.24, 25.65, 25.19, 25.58, 25.78, 25.76, 25.85, 26.45, 26.88, 27.72, 28.52, 29.04, 29.82, 29.53, 29.33, 29.08, 28.19, 27.48, 27.16, 26.43, 25.82, 25.76, 26.04, 26.06, 26.36, 27.24, 27.31, 28.15, 27.81, 28.42, 27.86, 28.27, 27.46, 26.98, 26.73, 26.31, 26.49, 26.0, 26.59, 26.9, 27.97, 28.52, 28.96, 29.67, 29.08, 29.41, 29.03, 28.12, 27.73, 27.41, 27.27, 27.37, 26.97, 27.87, 27.0, 28.35, 27.13, 28.13, 27.61, 27.13, 26.93, 26.16, 25.19, 24.83, 23.94, 22.48, 19.83, 16.99, 16.86, 12.29, 9.89, 6.42, 5.72, 3.54, 1.31, 0.75, 1.5, 3.35, 5.68, 7.38, 9.86], [31.4, 31.54, 31.48, 31.46, 31.47, 31.5, 31.36, 31.43, 31.5, 31.39, 31.36, 31.51, 31.48, 31.52, 31.51, 31.52, 31.53, 31.52, 31.5, 31.57, 31.53, 31.57, 31.57, 31.59, 31.57, 31.56, 31.54, 31.52, 31.55, 31.45, 31.54, 31.43, 31.54, 31.44, 31.44, 31.49, 31.33, 31.39, 31.35, 31.36, 31.25, 31.33, 31.34, 31.04, 31.28, 31.21, 31.08, 30.81, 31.1, 31.22, 30.84, 30.99, 31.12, 31.0, 30.75, 30.93, 30.92, 30.27, 30.11, 30.57, 30.14, 30.05, 29.94, 29.8, 30.31, 29.89, 30.27, 30.4, 30.74, 30.46, 30.22, 30.9, 30.86, 30.92, 30.68, 31.07, 30.91, 30.87, 31.15, 31.16, 31.08, 31.26, 31.3, 31.27, 31.22, 31.25, 31.27, 31.22, 31.29, 31.31, 31.18, 31.31, 31.33, 31.35, 31.35, 31.32, 31.43, 31.43, 31.36, 31.47, 31.34, 31.42, 31.43, 31.32, 31.33, 31.41, 31.2, 31.19, 31.3, 31.34, 31.33, 31.28, 31.25, 31.28, 31.12, 31.26, 31.28, 31.16, 31.21, 31.33, 31.23, 31.02, 31.17, 31.24, 31.01, 30.9, 31.15, 31.26, 31.03, 30.96, 31.25, 30.99, 30.95, 30.99, 31.08, 30.96, 30.92, 30.94, 31.03, 30.59, 30.61, 30.66, 30.8, 30.57, 30.27, 30.74, 30.5, 30.79, 30.79, 31.07, 31.06, 31.24, 31.34, 31.14, 31.17, 30.86, 30.83, 30.62, 30.65, 30.16, 30.31, 30.56, 30.35, 30.78, 30.83, 30.75, 30.48, 30.73, 30.31, 30.88, 30.69, 30.77, 30.93, 31.04, 30.94, 30.84, 30.64, 30.66, 30.26, 30.11, 30.24, 30.14, 29.99, 29.88, 29.92, 30.27, 29.74, 29.99, 30.34, 30.32, 30.71, 30.74, 30.91, 30.71, 30.84, 31.01, 30.93, 30.7, 30.65, 30.21, 30.48, 30.12, 30.32, 29.63, 29.91, 29.5, 29.57, 29.88, 29.43, 29.77, 29.59, 30.07, 30.26, 30.59, 30.73, 30.95, 30.76, 31.07, 30.91, 31.05, 31.13, 31.17, 31.12, 31.24, 31.26, 31.16, 31.0, 31.05, 30.93, 30.83, 30.76, 30.54, 30.58, 30.47, 30.4, 30.16, 30.23, 30.34, 30.35, 30.81, 30.65, 30.74, 30.35, 30.72, 30.57, 30.84, 30.6, 30.93, 30.66, 30.98, 31.07, 31.09, 31.0, 31.06, 31.04, 31.07, 31.17, 31.22, 31.41, 31.1, 31.33, 31.17, 31.1, 31.06, 31.31, 31.14, 31.12, 31.38, 31.22, 31.37, 31.51, 31.16, 31.43, 31.38, 31.34, 31.19, 31.28, 31.29, 31.23, 31.31, 31.33, 31.3, 31.3, 31.38, 31.25, 31.41, 31.39, 31.39, 31.46, 31.45, 31.49, 31.49, 31.52, 31.46, 31.5, 31.53, 31.5, 31.52, 31.53, 31.45, 31.5, 31.53, 31.41, 31.51, 31.45, 31.48, 31.47, 31.48, 31.48, 31.31, 31.49, 31.31, 31.33, 31.35, 31.29, 31.32, 31.13, 31.19, 31.28, 31.19, 31.13, 31.21, 31.25, 31.0, 31.08, 31.28, 31.09, 31.03, 31.18, 31.24, 31.01, 30.88, 31.08, 30.96, 30.73, 30.57, 30.91, 30.83, 30.7, 30.62, 30.52, 30.61, 29.87, 30.54, 30.74, 30.08, 30.12, 30.79, 30.54, 30.17, 30.64, 31.03, 30.71, 30.24, 30.96, 31.13, 30.74, 30.82, 31.21, 31.12, 30.89, 30.92, 31.25, 30.8, 30.67, 31.09, 30.94, 30.85, 30.94, 31.26, 31.19, 30.99, 31.13, 31.27, 31.16, 31.21, 31.27, 31.12, 31.24, 31.15, 30.91, 30.87, 31.19, 30.73, 30.5, 31.12, 30.91, 30.49, 30.45, 30.78, 30.69, 30.04, 30.03, 30.41, 29.99, 29.61, 29.85, 30.15, 29.43, 29.43, 29.29, 29.71, 29.02, 28.54, 28.83, 29.17, 28.65, 28.22, 28.56, 28.71, 29.52, 30.04, 29.2, 30.18, 29.56, 29.02, 29.41, 28.47, 28.59, 28.5, 27.62, 26.79, 26.64, 25.92, 25.73, 25.48, 25.71, 25.82, 26.3, 26.28, 26.15, 26.94, 26.44, 28.68, 28.04, 29.24, 28.55, 29.59, 29.24, 29.91, 29.3, 28.79, 28.77, 28.78, 29.3, 29.36, 29.18, 29.87, 29.63, 30.12, 29.59, 29.94, 29.62, 29.53, 29.99, 29.69, 29.61, 29.59, 28.93, 28.68, 27.8, 27.75, 27.6, 27.68, 27.63, 27.25, 27.18, 27.09, 27.17, 26.83, 26.07, 25.36, 25.97, 26.46, 26.44, 26.46, 27.35, 27.59, 28.3, 28.98, 29.48, 30.0, 29.59, 29.7, 29.3, 28.31, 27.86, 27.78, 27.05, 26.23, 26.07, 26.5, 26.75, 26.88, 27.93, 27.72, 28.62, 28.28, 29.09, 28.71, 28.76, 28.07, 27.59, 27.36, 27.15, 26.85, 26.53, 26.86, 27.57, 28.24, 29.0, 29.19, 29.76, 29.46, 29.75, 29.49, 28.39, 28.06, 27.95, 28.1, 27.75, 27.78, 28.52, 27.55, 28.88, 27.84, 28.64, 28.36, 28.04, 27.46, 27.28, 26.42, 26.35, 25.59, 24.19, 22.01, 19.69, 19.02, 15.64, 12.25, 9.34, 7.2, 5.71, 3.59, 1.25, 0.75, 1.5, 3.24, 5.26, 6.4], [31.5, 31.55, 31.55, 31.51, 31.57, 31.56, 31.47, 31.52, 31.58, 31.54, 31.51, 31.56, 31.55, 31.56, 31.56, 31.6, 31.62, 31.58, 31.6, 31.61, 31.61, 31.62, 31.6, 31.61, 31.63, 31.59, 31.61, 31.58, 31.61, 31.52, 31.59, 31.52, 31.57, 31.5, 31.53, 31.55, 31.47, 31.49, 31.45, 31.45, 31.44, 31.41, 31.42, 31.3, 31.4, 31.38, 31.27, 31.06, 31.24, 31.4, 31.18, 31.25, 31.35, 31.25, 31.01, 31.11, 31.23, 30.88, 30.63, 30.77, 30.52, 30.14, 30.46, 30.06, 30.58, 30.31, 30.41, 30.71, 30.99, 30.7, 30.63, 31.12, 31.15, 31.24, 30.96, 31.24, 31.24, 31.18, 31.34, 31.32, 31.33, 31.37, 31.44, 31.42, 31.43, 31.44, 31.36, 31.39, 31.4, 31.4, 31.35, 31.47, 31.43, 31.48, 31.5, 31.47, 31.52, 31.51, 31.46, 31.53, 31.48, 31.54, 31.52, 31.45, 31.43, 31.48, 31.31, 31.42, 31.41, 31.46, 31.52, 31.4, 31.39, 31.45, 31.33, 31.39, 31.49, 31.35, 31.34, 31.43, 31.4, 31.16, 31.36, 31.43, 31.18, 31.13, 31.35, 31.42, 31.22, 31.21, 31.33, 31.04, 31.13, 31.17, 31.21, 31.13, 31.06, 31.28, 31.22, 30.87, 30.96, 30.94, 31.05, 30.92, 30.65, 30.97, 30.78, 31.1, 31.06, 31.31, 31.21, 31.35, 31.34, 31.27, 31.24, 31.08, 31.07, 30.98, 30.91, 30.51, 30.53, 30.79, 30.52, 30.85, 30.9, 30.91, 30.76, 30.87, 30.62, 30.95, 30.83, 30.97, 30.97, 31.1, 31.01, 30.98, 30.72, 30.72, 30.46, 30.5, 30.6, 30.3, 30.28, 30.24, 30.23, 30.75, 30.09, 30.51, 30.62, 30.6, 30.94, 30.82, 31.18, 31.01, 31.07, 31.18, 31.03, 30.92, 30.83, 30.74, 30.8, 30.49, 30.57, 30.22, 30.19, 29.98, 29.85, 30.12, 29.92, 30.1, 30.16, 30.55, 30.57, 30.89, 30.75, 31.23, 31.04, 31.21, 31.22, 31.19, 31.26, 31.33, 31.16, 31.34, 31.34, 31.32, 31.16, 31.2, 31.01, 31.08, 30.9, 30.85, 30.69, 30.75, 30.75, 30.42, 30.52, 30.5, 30.58, 31.03, 30.83, 30.82, 30.67, 30.97, 30.75, 30.96, 30.84, 30.95, 30.97, 31.0, 31.22, 31.24, 31.14, 31.11, 31.11, 31.28, 31.24, 31.34, 31.42, 31.15, 31.43, 31.3, 31.23, 31.27, 31.37, 31.3, 31.25, 31.42, 31.25, 31.4, 31.45, 31.46, 31.4, 31.41, 31.39, 31.3, 31.33, 31.38, 31.36, 31.44, 31.48, 31.43, 31.44, 31.51, 31.46, 31.49, 31.5, 31.51, 31.53, 31.5, 31.59, 31.57, 31.52, 31.55, 31.53, 31.58, 31.54, 31.54, 31.55, 31.55, 31.5, 31.54, 31.53, 31.56, 31.49, 31.52, 31.52, 31.52, 31.51, 31.46, 31.54, 31.48, 31.47, 31.46, 31.42, 31.47, 31.31, 31.27, 31.37, 31.33, 31.35, 31.34, 31.36, 31.23, 31.29, 31.38, 31.34, 31.31, 31.32, 31.34, 31.17, 31.21, 31.35, 31.29, 30.93, 30.91, 31.11, 31.14, 30.75, 30.97, 30.78, 30.68, 30.07, 30.71, 31.05, 30.46, 30.57, 31.09, 31.02, 30.56, 31.0, 31.31, 31.08, 30.76, 31.2, 31.32, 30.98, 31.12, 31.35, 31.36, 31.21, 31.2, 31.36, 31.16, 30.99, 31.27, 31.26, 31.11, 31.24, 31.47, 31.42, 31.31, 31.39, 31.43, 31.39, 31.45, 31.44, 31.34, 31.4, 31.32, 31.11, 31.15, 31.37, 31.14, 30.97, 31.33, 31.22, 30.77, 30.97, 31.12, 31.03, 30.54, 30.64, 30.69, 30.51, 30.28, 30.26, 30.71, 29.91, 29.65, 29.81, 30.38, 29.51, 29.09, 29.62, 29.3, 28.93, 28.88, 28.86, 29.57, 29.83, 30.36, 29.81, 30.71, 30.08, 29.53, 29.93, 29.23, 29.38, 29.21, 28.24, 28.02, 27.37, 26.84, 26.91, 25.95, 26.34, 26.27, 26.25, 26.52, 26.67, 27.54, 27.58, 29.17, 29.06, 29.63, 29.45, 29.88, 29.36, 30.17, 29.67, 29.36, 29.13, 29.31, 29.16, 29.44, 28.99, 29.77, 29.6, 29.96, 29.65, 30.14, 29.94, 29.75, 30.26, 29.92, 30.19, 29.83, 29.44, 29.44, 28.58, 28.5, 28.55, 28.37, 28.23, 27.91, 27.37, 27.71, 27.51, 27.03, 26.6, 26.04, 26.97, 26.76, 27.37, 27.04, 27.85, 28.17, 29.22, 29.49, 29.98, 30.28, 29.99, 30.1, 29.76, 29.15, 28.41, 27.88, 27.79, 26.62, 26.48, 26.75, 27.11, 27.26, 28.29, 27.93, 28.83, 28.42, 29.21, 28.95, 29.29, 28.72, 28.22, 27.66, 27.84, 27.32, 27.42, 27.12, 28.36, 28.25, 29.43, 29.4, 29.89, 29.61, 29.82, 29.23, 28.5, 28.62, 28.11, 28.68, 28.21, 28.28, 28.74, 28.17, 29.24, 28.6, 29.18, 28.76, 28.38, 28.01, 27.84, 27.51, 27.24, 26.74, 25.92, 24.11, 22.73, 22.28, 18.81, 16.12, 12.28, 10.15, 7.56, 5.91, 3.85, 1.31, 0.75, 1.57, 2.81, 4.75], [31.47, 31.57, 31.55, 31.51, 31.55, 31.54, 31.52, 31.55, 31.58, 31.56, 31.54, 31.58, 31.58, 31.58, 31.57, 31.58, 31.59, 31.6, 31.58, 31.64, 31.59, 31.64, 31.62, 31.63, 31.63, 31.63, 31.62, 31.6, 31.6, 31.48, 31.6, 31.55, 31.57, 31.53, 31.54, 31.52, 31.5, 31.51, 31.44, 31.49, 31.42, 31.42, 31.43, 31.32, 31.38, 31.45, 31.28, 31.0, 31.34, 31.34, 31.12, 31.24, 31.3, 31.11, 30.82, 31.02, 31.16, 30.55, 30.4, 30.79, 30.37, 30.34, 30.28, 30.0, 30.41, 29.99, 30.22, 30.56, 30.77, 30.73, 30.51, 31.03, 31.12, 31.18, 30.73, 31.28, 31.1, 31.17, 31.33, 31.28, 31.28, 31.36, 31.42, 31.43, 31.38, 31.44, 31.39, 31.39, 31.39, 31.36, 31.44, 31.51, 31.44, 31.48, 31.5, 31.51, 31.48, 31.49, 31.47, 31.56, 31.46, 31.45, 31.51, 31.45, 31.47, 31.5, 31.42, 31.45, 31.47, 31.46, 31.48, 31.43, 31.42, 31.41, 31.36, 31.42, 31.46, 31.32, 31.39, 31.44, 31.33, 31.11, 31.38, 31.39, 31.08, 30.98, 31.3, 31.35, 31.18, 31.23, 31.31, 31.11, 31.02, 31.06, 31.22, 31.1, 30.99, 31.24, 31.2, 30.82, 30.85, 30.86, 31.03, 30.74, 30.69, 31.01, 30.62, 30.98, 30.86, 31.33, 31.14, 31.34, 31.35, 31.26, 31.24, 30.99, 31.09, 30.69, 30.84, 30.48, 30.32, 30.72, 30.3, 30.82, 30.78, 30.88, 30.68, 30.76, 30.54, 31.0, 30.81, 31.01, 30.99, 31.09, 30.96, 30.9, 30.71, 30.6, 30.29, 30.33, 30.41, 30.16, 30.26, 30.17, 30.37, 30.6, 30.39, 30.47, 30.63, 30.54, 30.83, 30.87, 31.14, 30.99, 31.07, 31.23, 30.99, 30.84, 30.95, 30.6, 30.63, 30.37, 30.2, 29.92, 30.26, 29.7, 29.72, 29.76, 29.73, 29.97, 30.1, 30.37, 30.6, 30.85, 30.91, 31.21, 30.98, 31.13, 31.17, 31.25, 31.33, 31.31, 31.23, 31.4, 31.33, 31.27, 31.06, 31.21, 31.06, 31.07, 30.96, 30.72, 30.83, 30.64, 30.67, 30.27, 30.57, 30.45, 30.44, 30.83, 30.75, 30.82, 30.6, 30.98, 30.73, 30.94, 30.69, 31.01, 30.87, 31.03, 31.18, 31.23, 31.18, 31.25, 31.17, 31.18, 31.22, 31.35, 31.43, 31.12, 31.42, 31.27, 31.27, 31.24, 31.44, 31.24, 31.24, 31.46, 31.34, 31.44, 31.44, 31.35, 31.53, 31.41, 31.37, 31.33, 31.41, 31.45, 31.35, 31.43, 31.46, 31.46, 31.47, 31.5, 31.49, 31.52, 31.49, 31.5, 31.54, 31.47, 31.53, 31.52, 31.57, 31.55, 31.58, 31.58, 31.56, 31.52, 31.57, 31.49, 31.56, 31.59, 31.51, 31.53, 31.5, 31.49, 31.53, 31.49, 31.51, 31.45, 31.51, 31.49, 31.47, 31.48, 31.48, 31.44, 31.3, 31.34, 31.45, 31.38, 31.35, 31.38, 31.36, 31.28, 31.25, 31.38, 31.4, 31.21, 31.28, 31.37, 31.2, 31.14, 31.24, 31.19, 30.98, 30.86, 31.17, 31.09, 30.82, 30.88, 30.54, 30.57, 30.03, 30.64, 31.04, 30.51, 30.54, 31.11, 30.98, 30.46, 30.99, 31.23, 31.11, 30.64, 31.21, 31.34, 30.96, 31.1, 31.4, 31.34, 31.15, 31.23, 31.34, 30.97, 30.97, 31.29, 31.3, 31.08, 31.21, 31.44, 31.38, 31.14, 31.32, 31.39, 31.37, 31.42, 31.31, 31.26, 31.35, 31.35, 31.08, 31.01, 31.36, 31.18, 30.82, 31.3, 31.1, 30.88, 30.75, 31.07, 31.01, 30.58, 30.38, 30.59, 30.5, 29.94, 29.79, 30.62, 30.12, 29.66, 29.53, 30.21, 29.6, 29.27, 29.75, 29.62, 29.08, 28.92, 29.1, 29.6, 29.89, 30.31, 29.84, 30.65, 30.22, 29.54, 29.83, 29.08, 29.12, 29.3, 28.54, 28.17, 27.68, 27.05, 27.2, 26.85, 26.5, 27.02, 26.8, 26.94, 26.43, 28.26, 27.73, 29.33, 29.08, 29.6, 29.23, 29.88, 29.32, 30.25, 30.04, 29.44, 29.77, 29.41, 29.54, 29.5, 29.39, 29.98, 29.84, 30.1, 29.76, 30.24, 29.87, 29.82, 30.33, 29.95, 30.16, 30.02, 29.51, 29.52, 28.43, 28.62, 28.38, 28.33, 28.13, 27.75, 27.47, 27.4, 27.3, 27.04, 26.29, 26.11, 26.52, 27.07, 26.89, 27.31, 27.7, 28.06, 28.93, 29.67, 29.97, 30.4, 30.08, 29.78, 29.56, 29.15, 28.44, 28.05, 28.01, 27.28, 26.7, 27.15, 27.18, 28.1, 28.59, 28.43, 29.13, 28.91, 29.38, 29.18, 29.39, 28.66, 28.23, 28.29, 28.24, 27.83, 27.63, 27.51, 28.14, 28.47, 29.25, 29.4, 29.71, 29.64, 29.59, 29.27, 28.5, 28.35, 28.46, 28.58, 28.44, 28.17, 28.96, 28.36, 29.48, 28.76, 29.38, 29.2, 28.87, 28.31, 28.0, 27.64, 27.4, 27.03, 26.09, 24.98, 23.51, 23.36, 20.06, 18.02, 15.7, 11.99, 9.75, 7.49, 5.96, 3.68, 1.29, 0.75, 1.13, 2.75], [31.49, 31.55, 31.53, 31.55, 31.54, 31.54, 31.49, 31.54, 31.53, 31.5, 31.49, 31.57, 31.53, 31.55, 31.55, 31.56, 31.58, 31.56, 31.56, 31.6, 31.56, 31.61, 31.6, 31.61, 31.62, 31.6, 31.57, 31.53, 31.57, 31.49, 31.56, 31.53, 31.55, 31.51, 31.52, 31.5, 31.47, 31.47, 31.45, 31.47, 31.43, 31.46, 31.47, 31.33, 31.45, 31.42, 31.33, 31.15, 31.36, 31.37, 31.16, 31.26, 31.3, 31.19, 30.94, 31.08, 31.25, 30.78, 30.65, 30.86, 30.6, 30.45, 30.57, 30.32, 30.66, 30.44, 30.64, 30.78, 31.06, 30.84, 30.77, 31.13, 31.22, 31.2, 30.95, 31.29, 31.2, 31.25, 31.35, 31.36, 31.38, 31.37, 31.45, 31.38, 31.39, 31.42, 31.44, 31.37, 31.42, 31.45, 31.47, 31.49, 31.43, 31.5, 31.46, 31.47, 31.53, 31.51, 31.47, 31.52, 31.49, 31.48, 31.55, 31.44, 31.47, 31.48, 31.44, 31.44, 31.47, 31.47, 31.5, 31.43, 31.42, 31.45, 31.31, 31.42, 31.49, 31.37, 31.37, 31.47, 31.45, 31.21, 31.4, 31.45, 31.25, 31.19, 31.38, 31.43, 31.27, 31.24, 31.43, 31.15, 31.2, 31.23, 31.24, 31.23, 31.21, 31.31, 31.28, 30.95, 31.12, 31.07, 31.17, 31.01, 30.91, 31.07, 30.8, 31.12, 31.04, 31.32, 31.26, 31.41, 31.44, 31.38, 31.29, 31.18, 31.09, 30.92, 31.05, 30.81, 30.68, 30.87, 30.61, 30.88, 30.95, 31.05, 30.9, 30.99, 30.68, 31.1, 30.96, 31.12, 31.09, 31.26, 31.13, 31.02, 30.88, 30.85, 30.62, 30.66, 30.73, 30.6, 30.41, 30.53, 30.5, 30.88, 30.51, 30.7, 30.83, 30.68, 30.97, 30.85, 31.29, 31.02, 31.1, 31.26, 31.12, 31.07, 30.97, 30.73, 30.87, 30.53, 30.61, 30.27, 30.35, 30.41, 30.19, 30.21, 30.1, 30.17, 30.42, 30.61, 30.73, 30.86, 31.02, 31.24, 31.06, 31.28, 31.21, 31.31, 31.34, 31.33, 31.17, 31.36, 31.37, 31.36, 31.14, 31.23, 31.11, 31.06, 31.07, 30.88, 30.86, 30.82, 30.93, 30.53, 30.78, 30.73, 30.71, 31.06, 30.97, 31.05, 30.86, 31.13, 30.85, 31.07, 30.83, 30.97, 31.06, 31.11, 31.32, 31.26, 31.15, 31.28, 31.16, 31.28, 31.31, 31.37, 31.47, 31.23, 31.46, 31.33, 31.3, 31.38, 31.44, 31.35, 31.31, 31.47, 31.31, 31.42, 31.48, 31.36, 31.46, 31.55, 31.36, 31.23, 31.33, 31.38, 31.38, 31.42, 31.42, 31.4, 31.45, 31.44, 31.42, 31.46, 31.47, 31.5, 31.49, 31.47, 31.54, 31.53, 31.56, 31.51, 31.52, 31.51, 31.51, 31.55, 31.55, 31.51, 31.56, 31.56, 31.47, 31.49, 31.48, 31.48, 31.54, 31.47, 31.53, 31.42, 31.51, 31.46, 31.44, 31.46, 31.39, 31.44, 31.27, 31.37, 31.4, 31.39, 31.33, 31.39, 31.39, 31.24, 31.3, 31.42, 31.33, 31.25, 31.36, 31.35, 31.19, 31.21, 31.29, 31.3, 31.13, 30.95, 31.17, 31.1, 31.0, 31.03, 30.85, 30.83, 30.5, 30.86, 31.16, 30.72, 30.76, 31.13, 31.08, 30.66, 30.98, 31.29, 31.1, 30.64, 31.22, 31.35, 30.98, 31.09, 31.36, 31.34, 31.17, 31.24, 31.38, 31.13, 31.05, 31.37, 31.34, 31.13, 31.25, 31.44, 31.44, 31.23, 31.37, 31.48, 31.35, 31.46, 31.38, 31.33, 31.39, 31.4, 31.17, 31.17, 31.4, 31.26, 30.98, 31.35, 31.31, 30.81, 30.93, 31.15, 31.15, 30.53, 30.76, 30.9, 30.57, 30.23, 30.43, 30.77, 30.26, 30.2, 30.26, 30.56, 29.94, 29.62, 30.14, 30.12, 29.48, 29.8, 29.66, 30.02, 30.08, 30.58, 30.19, 30.7, 30.27, 30.13, 30.23, 29.71, 30.09, 29.75, 29.01, 28.76, 28.29, 27.89, 27.78, 27.68, 27.13, 27.54, 27.76, 27.38, 28.22, 28.42, 28.54, 29.77, 29.73, 30.09, 29.63, 30.15, 29.87, 30.25, 30.05, 29.78, 29.78, 29.61, 29.65, 29.77, 29.68, 30.21, 30.0, 30.49, 30.04, 30.47, 30.36, 30.24, 30.74, 30.43, 30.37, 30.42, 30.14, 29.91, 29.38, 29.37, 29.28, 29.03, 28.59, 28.62, 28.31, 28.74, 28.42, 28.02, 27.44, 27.02, 27.45, 27.55, 27.55, 28.01, 28.18, 28.83, 29.37, 29.99, 30.47, 30.58, 30.34, 30.31, 29.95, 29.67, 29.43, 28.93, 28.81, 28.07, 27.43, 27.68, 27.94, 28.49, 28.96, 28.74, 29.42, 29.29, 29.65, 29.39, 29.75, 29.42, 28.75, 28.75, 28.74, 28.27, 28.49, 28.08, 28.95, 29.27, 30.05, 29.98, 30.37, 30.06, 30.16, 29.94, 29.18, 29.56, 29.18, 29.49, 29.16, 28.94, 29.42, 28.97, 29.89, 29.36, 29.91, 29.59, 29.26, 28.53, 28.63, 28.45, 28.05, 27.34, 26.85, 25.76, 24.92, 24.71, 22.83, 20.14, 19.13, 15.52, 12.2, 10.2, 7.53, 5.76, 3.58, 1.28, 0.75, 1.39], [31.56, 31.57, 31.56, 31.56, 31.62, 31.55, 31.51, 31.58, 31.58, 31.59, 31.53, 31.58, 31.54, 31.58, 31.57, 31.58, 31.63, 31.59, 31.57, 31.6, 31.6, 31.61, 31.62, 31.6, 31.61, 31.59, 31.59, 31.57, 31.58, 31.46, 31.59, 31.52, 31.58, 31.5, 31.53, 31.52, 31.48, 31.54, 31.5, 31.47, 31.48, 31.49, 31.47, 31.43, 31.47, 31.49, 31.41, 31.32, 31.46, 31.45, 31.35, 31.37, 31.46, 31.34, 31.14, 31.26, 31.33, 30.95, 30.84, 31.06, 30.77, 30.66, 30.62, 30.45, 30.8, 30.42, 30.7, 30.98, 31.13, 31.02, 30.84, 31.23, 31.27, 31.33, 30.99, 31.37, 31.27, 31.29, 31.41, 31.45, 31.42, 31.45, 31.48, 31.48, 31.46, 31.49, 31.48, 31.45, 31.49, 31.43, 31.5, 31.51, 31.42, 31.52, 31.49, 31.5, 31.5, 31.54, 31.53, 31.54, 31.5, 31.52, 31.56, 31.5, 31.49, 31.5, 31.44, 31.49, 31.53, 31.53, 31.55, 31.48, 31.51, 31.44, 31.42, 31.49, 31.52, 31.35, 31.43, 31.5, 31.45, 31.26, 31.42, 31.48, 31.22, 31.28, 31.44, 31.47, 31.24, 31.2, 31.46, 31.19, 31.12, 31.23, 31.32, 31.23, 31.25, 31.38, 31.3, 31.04, 31.07, 31.26, 31.32, 31.11, 30.92, 31.16, 30.79, 31.26, 31.15, 31.37, 31.2, 31.37, 31.42, 31.34, 31.42, 31.13, 31.18, 30.9, 31.02, 30.7, 30.8, 31.01, 30.61, 31.09, 30.92, 30.92, 30.79, 30.96, 30.66, 31.09, 30.85, 31.07, 31.13, 31.23, 31.05, 30.99, 30.79, 30.82, 30.49, 30.76, 30.77, 30.54, 30.62, 30.48, 30.58, 30.75, 30.62, 30.95, 30.84, 30.86, 30.99, 30.91, 31.32, 31.0, 31.1, 31.27, 31.15, 31.05, 31.1, 30.82, 30.98, 30.57, 30.6, 30.39, 30.64, 30.18, 30.33, 30.33, 30.14, 30.43, 30.47, 30.7, 30.74, 31.1, 30.96, 31.27, 31.11, 31.27, 31.29, 31.19, 31.36, 31.36, 31.2, 31.37, 31.38, 31.37, 31.09, 31.25, 31.12, 31.17, 30.95, 30.87, 30.89, 30.91, 30.77, 30.54, 30.75, 30.75, 30.65, 31.0, 30.83, 30.95, 30.65, 30.94, 30.94, 30.93, 30.66, 31.0, 30.93, 31.17, 31.33, 31.29, 31.23, 31.22, 31.08, 31.26, 31.31, 31.32, 31.45, 31.18, 31.47, 31.24, 31.28, 31.24, 31.46, 31.27, 31.28, 31.42, 31.26, 31.4, 31.47, 31.36, 31.5, 31.5, 31.48, 31.28, 31.49, 31.44, 31.42, 31.52, 31.52, 31.46, 31.51, 31.52, 31.51, 31.55, 31.52, 31.47, 31.56, 31.5, 31.58, 31.59, 31.58, 31.56, 31.54, 31.6, 31.55, 31.59, 31.56, 31.52, 31.48, 31.56, 31.49, 31.54, 31.46, 31.52, 31.55, 31.5, 31.54, 31.43, 31.52, 31.45, 31.49, 31.5, 31.4, 31.49, 31.4, 31.38, 31.49, 31.44, 31.44, 31.44, 31.46, 31.36, 31.37, 31.48, 31.45, 31.38, 31.44, 31.42, 31.25, 31.35, 31.39, 31.36, 31.14, 31.07, 31.2, 31.22, 31.07, 31.1, 30.9, 30.95, 30.7, 31.15, 31.26, 30.77, 30.79, 31.26, 31.2, 30.88, 31.17, 31.39, 31.28, 30.93, 31.35, 31.46, 31.19, 31.2, 31.48, 31.45, 31.28, 31.31, 31.47, 31.28, 31.18, 31.43, 31.35, 31.25, 31.37, 31.5, 31.45, 31.31, 31.46, 31.51, 31.48, 31.43, 31.46, 31.42, 31.48, 31.45, 31.31, 31.2, 31.53, 31.4, 31.14, 31.49, 31.41, 31.14, 31.06, 31.29, 31.28, 30.88, 30.9, 30.93, 30.89, 30.61, 30.62, 31.02, 30.66, 30.52, 30.5, 30.78, 30.25, 30.17, 30.39, 30.32, 29.82, 29.75, 29.78, 30.2, 30.41, 30.81, 30.56, 31.03, 30.65, 30.37, 30.59, 30.11, 30.27, 30.09, 29.48, 28.88, 28.81, 28.41, 28.3, 27.94, 27.45, 27.57, 27.74, 28.19, 27.83, 28.98, 28.85, 30.04, 29.89, 30.37, 29.89, 30.32, 30.03, 30.5, 30.23, 30.0, 29.7, 29.84, 29.63, 29.6, 29.61, 30.28, 29.89, 30.25, 29.95, 30.26, 30.3, 30.21, 30.91, 30.55, 30.4, 30.49, 30.03, 30.06, 29.5, 29.64, 29.62, 29.12, 29.23, 29.03, 28.56, 28.75, 28.42, 28.11, 27.78, 27.47, 28.07, 28.17, 28.28, 28.51, 28.92, 29.15, 29.8, 30.1, 30.54, 30.71, 30.54, 30.48, 30.19, 29.7, 29.37, 29.0, 29.13, 28.01, 27.62, 28.17, 28.41, 28.57, 29.14, 28.97, 29.45, 29.55, 29.79, 29.54, 30.06, 29.45, 28.77, 29.1, 28.71, 28.19, 28.52, 27.83, 29.05, 29.09, 30.02, 29.94, 30.16, 29.72, 29.93, 29.51, 28.86, 29.19, 28.37, 29.29, 28.59, 28.73, 29.42, 29.03, 30.22, 29.44, 30.14, 30.02, 29.58, 29.2, 29.1, 28.95, 28.84, 28.44, 27.88, 27.62, 26.65, 26.59, 25.8, 23.41, 21.74, 18.87, 15.81, 13.16, 10.17, 6.99, 5.55, 3.54, 1.52, 0.75]], "plddt": [25.31, 28.65, 28.37, 28.49, 30.27, 29.36, 27.8, 28.28, 28.48, 28.36, 27.92, 25.72, 27.49, 25.8, 27.15, 28.42, 31.06, 31.16, 29.09, 29.35, 29.88, 29.43, 30.6, 27.82, 26.33, 25.37, 25.14, 22.03, 23.89, 23.55, 22.88, 23.31, 24.32, 26.14, 26.82, 26.85, 29.42, 29.37, 34.34, 33.32, 39.13, 44.06, 48.17, 51.55, 53.85, 52.31, 51.65, 54.64, 59.05, 56.26, 57.46, 61.09, 58.92, 57.85, 56.83, 61.13, 54.43, 52.81, 51.79, 50.14, 46.21, 42.19, 35.56, 34.24, 36.37, 39.11, 39.98, 43.2, 53.05, 50.94, 48.78, 53.34, 58.88, 56.7, 58.32, 62.79, 63.16, 61.53, 67.13, 62.95, 62.3, 66.08, 68.47, 64.3, 66.6, 69.04, 65.9, 62.33, 67.47, 66.95, 60.09, 60.94, 64.88, 63.84, 55.42, 58.97, 59.75, 53.61, 50.69, 52.79, 52.05, 61.06, 61.38, 57.35, 60.95, 68.97, 62.91, 66.81, 69.86, 71.21, 70.59, 71.74, 74.12, 77.27, 71.62, 73.74, 72.76, 68.75, 67.83, 71.53, 69.31, 63.55, 65.06, 65.89, 60.31, 56.08, 62.93, 61.09, 49.82, 52.48, 56.32, 48.05, 44.19, 41.0, 40.54, 41.31, 41.1, 45.91, 45.69, 41.33, 39.19, 37.38, 39.02, 36.84, 37.01, 39.1, 39.78, 39.46, 36.57, 35.25, 33.76, 33.64, 33.03, 32.78, 35.89, 37.43, 39.33, 41.18, 36.41, 35.09, 33.73, 33.96, 33.24, 34.73, 37.1, 34.87, 39.31, 38.3, 36.45, 36.48, 34.81, 40.23, 40.28, 40.48, 40.87, 37.66, 40.04, 35.74, 38.96, 34.93, 32.91, 32.1, 30.91, 33.97, 32.17, 36.5, 33.34, 32.51, 32.86, 28.55, 29.37, 28.82, 26.91, 28.26, 26.61, 25.85, 26.07, 29.32, 31.19, 29.72, 33.29, 32.3, 33.76, 30.5, 32.87, 30.57, 28.89, 30.12, 31.0, 32.41, 31.87, 34.12, 31.02, 35.3, 35.68, 32.07, 33.07, 32.51, 33.06, 34.15, 33.19, 36.87, 35.02, 35.5, 36.49, 38.59, 36.56, 39.35, 40.88, 41.43, 38.84, 40.27, 37.13, 38.26, 36.99, 36.58, 36.5, 37.44, 40.79, 40.74, 42.67, 39.81, 41.15, 40.31, 41.05, 38.21, 39.82, 37.31, 36.49, 36.77, 34.63, 32.6, 30.24, 31.36, 31.62, 29.43, 27.97, 27.42, 27.41, 26.31, 25.89, 24.72, 24.46, 23.3, 24.15, 22.97, 22.12, 21.53, 19.74, 20.37, 19.51, 19.08, 19.84, 19.83, 19.67, 25.53, 29.24, 29.1, 28.11, 30.44, 29.73, 27.85, 28.14, 28.01, 28.39, 28.39, 26.04, 28.14, 26.3, 27.45, 28.83, 30.91, 31.36, 29.56, 30.05, 30.93, 30.04, 31.47, 28.33, 26.53, 26.08, 25.69, 22.35, 23.79, 23.74, 23.02, 22.94, 24.38, 26.08, 26.71, 26.76, 28.97, 29.28, 33.95, 33.43, 38.24, 44.07, 48.07, 51.22, 53.52, 52.27, 51.39, 54.59, 58.96, 56.53, 56.91, 60.85, 58.62, 58.28, 56.73, 60.69, 54.24, 52.82, 51.8, 50.17, 46.26, 41.63, 35.71, 34.53, 36.64, 39.37, 40.58, 43.23, 53.59, 51.33, 49.13, 53.67, 59.1, 57.08, 58.46, 62.78, 63.43, 61.72, 67.41, 63.21, 62.06, 66.08, 68.43, 64.1, 66.3, 69.34, 65.87, 62.21, 67.34, 67.28, 60.17, 60.81, 64.8, 64.17, 55.81, 59.29, 60.4, 53.7, 50.93, 52.84, 52.29, 61.35, 62.2, 57.8, 61.32, 69.3, 63.54, 67.5, 70.28, 71.78, 71.22, 71.93, 74.1, 77.19, 71.66, 73.22, 72.63, 68.65, 67.01, 70.67, 68.62, 62.44, 64.42, 65.31, 59.94, 55.6, 62.41, 60.86, 49.82, 52.48, 56.16, 48.05, 44.11, 40.99, 40.57, 40.83, 40.62, 45.52, 45.17, 40.66, 39.31, 36.92, 39.08, 36.76, 36.58, 39.02, 39.8, 39.44, 36.74, 35.27, 34.33, 33.98, 32.78, 32.61, 36.21, 37.53, 39.28, 40.77, 36.41, 34.98, 33.42, 33.58, 32.99, 34.69, 36.38, 34.63, 38.92, 37.54, 36.73, 36.02, 34.99, 40.33, 40.29, 40.39, 40.73, 36.92, 39.71, 35.53, 38.3, 34.88, 33.23, 32.72, 31.26, 33.65, 32.16, 36.26, 33.34, 31.97, 32.64, 28.88, 28.87, 29.0, 26.72, 28.77, 26.34, 25.2, 25.79, 27.72, 30.07, 29.23, 32.38, 31.26, 33.29, 29.96, 32.65, 30.54, 28.96, 29.85, 30.62, 32.47, 31.82, 34.8, 31.29, 35.82, 35.85, 32.94, 33.14, 33.14, 33.19, 34.31, 33.66, 37.2, 33.4, 35.31, 35.93, 37.81, 35.81, 39.0, 40.67, 41.14, 38.43, 39.97, 36.49, 38.25, 36.77, 36.16, 35.2, 37.28, 40.26, 40.16, 41.99, 40.29, 40.82, 40.08, 41.49, 37.82, 39.4, 36.44, 36.07, 35.68, 33.62, 31.48, 31.63, 31.92, 31.88, 29.38, 28.12, 27.2, 27.41, 25.71, 25.31, 23.96, 23.8, 22.76, 23.64, 22.73, 21.62, 21.41, 19.4, 20.3, 19.22, 19.03, 19.37, 19.78, 19.36], "ptm": 0.39}
```
