## Supplementary material for "AI-guided pipeline for protein-protein interaction drug discovery identifies a SARS-CoV-2 inhibitor": Source Data Figure 4: ORF3a_ORF3a_4d856_unrelaxed_rank_3_model_2_scores.json (part 3 of 3)

```
7.27, 27.28, 27.17, 27.06, 27.64, 28.0, 28.22, 28.26, 27.84, 27.51, 27.03, 26.52, 26.53, 25.98, 26.29, 26.07, 27.3, 27.06, 28.2, 28.75, 29.01, 29.43, 29.58, 29.7, 29.39, 29.64, 29.83, 30.09, 30.04, 30.02, 29.95, 29.59, 29.24, 29.22, 28.85, 28.43, 28.2, 27.96, 27.44, 26.82, 26.6, 26.05, 25.99, 25.72, 25.98, 30.44, 30.62, 30.26, 30.31, 30.38, 30.38, 30.32, 30.22, 30.37, 30.57, 30.32, 30.74, 30.6, 30.82, 30.92, 30.89, 31.09, 31.09, 31.23, 31.14, 31.28, 31.25, 31.23, 31.22, 31.24, 31.2, 31.24, 31.16, 31.07, 31.05, 30.89, 30.88, 30.73, 30.73, 30.5, 30.61, 30.42, 30.42, 30.25, 30.03, 30.13, 30.02, 29.85, 29.87, 29.59, 29.9, 29.67, 29.45, 29.45, 29.4, 29.38, 29.38, 29.15, 29.29, 29.09, 28.96, 28.81, 29.05, 28.79, 28.14, 28.27, 28.61, 28.31, 27.77, 27.46, 26.43, 25.61, 25.09, 25.08, 26.3, 26.15, 25.69, 26.46, 27.29, 26.63, 26.58, 27.44, 27.49, 27.46, 27.09, 27.98, 27.98, 27.71, 28.54, 28.57, 28.28, 28.42, 29.02, 28.99, 28.82, 29.29, 29.4, 29.56, 29.48, 29.75, 29.64, 29.79, 29.76, 29.68, 29.76, 29.87, 29.78, 29.96, 30.09, 29.64, 29.64, 29.62, 29.64, 29.14, 29.36, 29.57, 28.94, 28.36, 28.86, 28.87, 27.95, 27.78, 27.98, 27.38, 27.05, 26.73, 27.37, 26.41, 25.3, 26.06, 25.55, 24.04, 24.63, 24.62, 23.18, 22.15, 23.69, 22.35, 20.78, 20.5, 21.25, 21.65, 23.13, 24.26, 24.03, 23.89, 25.39, 23.91, 25.1, 23.53, 21.74, 20.39, 19.7, 17.81, 19.74, 19.17, 21.56, 20.68, 19.35, 17.32, 17.1, 18.71, 19.7, 20.89, 22.98, 25.12, 25.02, 25.24, 25.39, 26.32, 25.46, 23.72, 23.11, 22.71, 23.2, 24.02, 24.17, 24.3, 23.99, 24.84, 25.82, 26.16, 26.09, 25.6, 26.87, 26.57, 27.05, 26.65, 26.53, 26.87, 26.43, 27.35, 27.8, 27.59, 26.57, 25.8, 25.55, 24.59, 24.1, 24.17, 23.62, 23.27, 22.15, 20.57, 21.22, 20.84, 21.55, 23.25, 23.06, 25.16, 26.02, 26.81, 26.1, 24.6, 24.44, 23.76, 23.37, 23.43, 22.0, 23.19, 22.84, 21.54, 21.22, 19.9, 20.58, 20.98, 22.34, 22.19, 21.79, 20.51, 20.07, 18.95, 18.92, 19.34, 20.05, 21.65, 22.47, 24.52, 25.95, 26.98, 27.82, 28.01, 28.83, 28.54, 28.9, 28.11, 26.72, 26.06, 24.26, 23.24, 20.9, 19.85, 17.27, 15.19, 14.09, 12.64, 13.07, 9.9, 7.81, 5.8, 3.6, 1.14, 0.75, 1.68, 4.47, 6.38, 8.78, 10.91, 13.83, 15.93, 18.68, 20.62, 21.61, 23.99, 24.53, 25.4, 26.43, 26.98, 28.19, 28.08], [31.11, 31.1, 31.11, 31.03, 31.09, 31.11, 31.02, 30.9, 30.94, 31.03, 30.98, 31.03, 31.11, 31.05, 31.19, 31.16, 31.26, 31.29, 31.3, 31.33, 31.41, 31.34, 31.42, 31.4, 31.31, 31.31, 31.37, 31.15, 31.26, 31.19, 31.06, 31.08, 30.92, 31.04, 30.99, 30.99, 30.96, 31.01, 30.83, 30.71, 30.8, 30.6, 30.38, 30.33, 30.34, 30.35, 30.11, 30.14, 30.22, 29.75, 29.64, 30.09, 29.89, 29.36, 29.45, 29.78, 29.12, 28.53, 29.11, 29.02, 28.65, 28.7, 29.36, 28.81, 29.24, 28.55, 29.38, 29.52, 29.78, 29.52, 29.31, 29.93, 29.79, 30.14, 29.62, 30.19, 29.99, 29.71, 30.01, 30.0, 30.14, 29.55, 30.21, 30.18, 30.18, 30.08, 30.28, 30.28, 30.19, 30.19, 30.35, 30.39, 30.41, 30.47, 30.47, 30.61, 30.65, 30.67, 30.62, 30.61, 30.4, 30.43, 30.5, 30.52, 30.54, 30.49, 30.18, 30.49, 30.19, 30.22, 30.08, 30.13, 30.17, 30.15, 29.98, 30.01, 30.22, 29.95, 29.8, 30.37, 30.12, 30.48, 30.2, 30.37, 29.95, 29.9, 30.25, 30.18, 29.89, 30.08, 30.17, 30.71, 29.48, 30.37, 29.86, 30.38, 29.95, 30.08, 29.85, 29.64, 29.16, 29.53, 28.82, 29.14, 29.0, 29.42, 28.97, 29.71, 28.78, 29.79, 29.44, 30.2, 30.1, 30.15, 29.66, 29.5, 29.06, 28.69, 28.84, 28.31, 28.29, 27.94, 29.04, 28.33, 28.32, 28.29, 28.61, 28.04, 28.8, 28.08, 29.13, 28.8, 29.29, 29.29, 29.5, 28.9, 29.55, 29.66, 30.27, 30.25, 30.55, 30.47, 30.43, 30.27, 30.43, 30.5, 30.55, 30.74, 30.83, 30.45, 30.56, 30.52, 30.06, 30.39, 30.52, 30.29, 30.31, 29.96, 29.24, 29.96, 29.26, 29.78, 29.39, 29.82, 29.68, 30.02, 30.1, 30.21, 30.0, 29.72, 29.93, 29.17, 29.69, 28.95, 29.41, 29.36, 29.51, 29.63, 29.27, 29.78, 29.93, 30.18, 29.84, 29.7, 29.63, 29.71, 28.76, 28.89, 27.82, 28.29, 27.58, 28.01, 27.45, 27.6, 28.16, 28.34, 28.71, 28.38, 27.86, 27.63, 26.89, 27.04, 26.69, 26.7, 26.91, 26.68, 27.45, 27.32, 28.58, 29.06, 29.18, 29.72, 29.76, 29.85, 29.75, 30.07, 29.95, 30.54, 30.42, 30.32, 29.99, 29.46, 29.6, 29.23, 29.1, 28.49, 28.28, 28.13, 27.65, 27.47, 26.72, 26.42, 26.36, 26.33, 26.54, 30.33, 30.82, 30.43, 30.62, 30.7, 30.53, 30.52, 30.63, 30.65, 30.63, 30.68, 30.77, 30.9, 30.82, 31.04, 31.12, 31.15, 31.19, 31.18, 31.28, 31.34, 31.24, 31.38, 31.28, 31.21, 31.29, 31.32, 31.16, 31.13, 31.17, 31.02, 30.99, 30.83, 30.78, 30.82, 30.68, 30.68, 30.48, 30.45, 30.2, 30.27, 29.96, 30.12, 29.95, 29.67, 30.05, 29.98, 29.65, 29.43, 29.52, 29.52, 29.36, 29.27, 29.08, 29.3, 29.01, 28.46, 28.86, 28.86, 28.31, 28.75, 29.04, 28.4, 28.16, 27.25, 26.53, 25.68, 24.76, 25.09, 26.51, 25.87, 25.42, 26.68, 27.59, 26.41, 26.67, 27.82, 27.84, 26.93, 27.52, 28.35, 27.25, 27.69, 28.62, 28.92, 28.41, 28.83, 29.11, 28.99, 28.94, 29.35, 29.35, 29.51, 29.57, 29.6, 29.92, 29.94, 29.78, 29.85, 29.95, 29.73, 29.61, 29.87, 30.09, 29.81, 29.72, 29.31, 29.53, 29.32, 29.37, 29.4, 28.96, 28.67, 28.85, 28.72, 27.73, 27.49, 28.05, 27.01, 26.84, 26.69, 27.26, 25.91, 25.28, 25.64, 25.01, 24.02, 24.21, 23.84, 22.13, 21.39, 22.66, 20.98, 20.38, 20.03, 20.88, 21.0, 22.31, 23.61, 22.81, 22.42, 24.2, 23.52, 24.4, 23.47, 21.05, 19.66, 18.95, 17.16, 19.64, 19.43, 21.26, 20.24, 19.88, 16.79, 17.05, 17.68, 18.08, 19.93, 22.31, 24.48, 25.41, 25.52, 25.61, 26.42, 25.55, 24.06, 23.5, 23.37, 23.89, 24.13, 24.88, 24.39, 24.55, 25.48, 25.87, 26.42, 25.89, 25.88, 26.63, 26.41, 26.88, 26.51, 26.4, 27.01, 26.7, 27.36, 27.88, 27.23, 26.36, 25.97, 25.41, 24.36, 23.68, 24.71, 23.77, 23.98, 23.24, 21.11, 22.1, 20.36, 21.5, 22.47, 22.35, 24.92, 25.48, 25.97, 25.72, 24.03, 24.43, 23.52, 23.35, 23.95, 22.72, 24.01, 23.09, 21.98, 21.81, 20.55, 21.35, 21.0, 22.92, 22.91, 22.5, 20.98, 21.48, 20.39, 19.48, 20.21, 20.33, 22.33, 22.46, 24.36, 25.62, 27.03, 27.44, 27.7, 28.53, 28.34, 28.62, 28.53, 27.14, 26.46, 24.9, 24.35, 21.31, 20.15, 17.66, 15.64, 16.04, 14.25, 14.92, 12.15, 9.93, 7.26, 5.44, 3.41, 1.36, 0.75, 1.84, 4.52, 5.98, 7.93, 11.2, 14.57, 17.63, 19.89, 21.99, 24.22, 24.61, 25.98, 26.55, 27.18, 28.41, 28.26], [31.13, 31.1, 31.13, 30.95, 31.01, 30.98, 30.94, 30.89, 30.93, 30.85, 30.84, 30.92, 30.83, 31.05, 31.09, 31.11, 31.2, 31.17, 31.17, 31.18, 31.31, 31.26, 31.19, 31.31, 31.26, 31.24, 31.17, 31.25, 31.17, 31.04, 30.91, 30.85, 30.69, 30.8, 30.71, 30.78, 30.83, 30.9, 30.57, 30.52, 30.65, 30.42, 30.13, 30.12, 30.32, 30.37, 30.03, 30.01, 29.99, 29.68, 29.66, 29.92, 29.68, 29.3, 29.51, 29.47, 29.34, 28.54, 28.86, 28.87, 28.34, 28.61, 28.91, 28.44, 29.4, 28.67, 29.46, 29.48, 30.22, 29.57, 29.21, 29.77, 29.92, 30.16, 29.46, 29.84, 29.84, 29.5, 29.99, 29.87, 29.84, 29.71, 30.14, 30.06, 30.02, 29.96, 30.16, 30.06, 30.13, 30.05, 30.0, 30.03, 30.24, 30.33, 30.23, 30.39, 30.4, 30.25, 30.21, 30.44, 30.19, 30.46, 30.4, 30.27, 30.33, 30.26, 30.06, 30.32, 29.74, 30.12, 30.01, 30.03, 29.73, 29.99, 29.95, 29.97, 30.02, 29.89, 29.94, 30.04, 30.09, 30.55, 30.14, 30.25, 30.11, 29.75, 30.35, 30.24, 29.91, 29.91, 30.26, 30.68, 29.81, 30.27, 29.66, 30.11, 29.79, 29.99, 29.89, 29.61, 29.17, 29.61, 28.79, 29.24, 28.96, 29.33, 28.85, 29.76, 28.89, 30.13, 29.69, 30.3, 30.26, 30.02, 29.95, 29.22, 29.22, 28.44, 28.65, 28.23, 28.32, 28.21, 29.04, 28.56, 28.99, 28.58, 28.49, 28.1, 28.89, 28.57, 29.15, 29.19, 29.37, 29.4, 29.48, 29.56, 29.81, 29.91, 29.85, 30.33, 30.6, 30.58, 30.44, 30.31, 30.51, 30.52, 30.67, 30.87, 30.82, 30.47, 30.5, 30.73, 30.28, 30.49, 30.54, 30.41, 30.4, 30.1, 29.75, 29.81, 29.23, 30.11, 29.41, 29.78, 29.78, 29.93, 30.21, 30.13, 30.05, 29.98, 29.99, 29.54, 30.1, 29.42, 29.69, 29.78, 29.68, 29.78, 29.38, 30.04, 30.01, 30.38, 29.82, 29.99, 29.39, 29.86, 28.82, 28.76, 28.03, 27.97, 27.53, 27.6, 27.55, 27.64, 28.29, 28.32, 28.82, 28.94, 28.21, 27.97, 27.49, 27.59, 26.8, 26.59, 26.85, 26.57, 27.58, 27.52, 28.37, 28.95, 29.39, 29.79, 29.71, 30.03, 29.69, 29.86, 30.07, 30.5, 30.35, 30.4, 30.16, 29.75, 29.41, 29.36, 28.95, 28.75, 28.2, 27.75, 27.46, 27.34, 26.84, 26.63, 26.65, 26.63, 27.12, 30.35, 30.69, 30.63, 30.43, 30.5, 30.31, 30.31, 30.35, 30.47, 30.43, 30.53, 30.69, 30.62, 30.86, 30.93, 30.96, 31.02, 31.04, 31.07, 31.14, 31.2, 31.21, 31.25, 31.27, 31.19, 31.21, 31.14, 31.21, 31.1, 31.02, 30.82, 30.8, 30.56, 30.67, 30.48, 30.45, 30.61, 30.43, 30.23, 30.11, 30.04, 29.93, 29.69, 29.82, 29.65, 29.71, 29.57, 29.57, 29.29, 29.12, 29.32, 29.24, 28.96, 28.85, 29.06, 28.86, 28.55, 28.5, 28.52, 27.99, 28.27, 28.31, 27.97, 27.38, 26.93, 26.07, 25.15, 24.43, 24.77, 26.33, 25.8, 25.02, 26.57, 26.52, 25.93, 26.03, 27.31, 27.25, 26.84, 27.19, 27.7, 27.37, 27.2, 28.41, 28.18, 27.68, 28.61, 28.68, 28.63, 28.62, 28.96, 29.08, 29.12, 29.4, 29.6, 29.57, 29.66, 29.46, 29.43, 29.96, 29.67, 29.79, 29.73, 29.78, 29.42, 29.48, 29.26, 29.34, 28.59, 28.89, 29.15, 28.44, 27.88, 28.54, 28.15, 27.86, 27.05, 26.97, 26.7, 26.09, 25.7, 25.75, 25.21, 24.52, 25.2, 24.29, 23.32, 23.6, 22.62, 21.9, 21.39, 21.46, 20.71, 20.18, 19.03, 20.27, 20.26, 21.05, 22.81, 22.66, 21.28, 22.68, 22.66, 23.23, 22.09, 20.03, 18.56, 18.27, 17.06, 19.74, 19.58, 21.14, 19.74, 18.05, 16.05, 16.47, 16.29, 17.68, 18.81, 21.18, 23.58, 24.08, 24.52, 25.1, 25.87, 25.1, 23.79, 23.84, 23.64, 24.09, 24.64, 24.98, 24.55, 24.21, 24.99, 25.26, 25.97, 25.4, 25.59, 26.13, 26.05, 26.72, 26.46, 26.43, 27.27, 26.8, 27.53, 28.02, 27.49, 27.01, 26.17, 25.19, 24.39, 24.63, 24.68, 23.91, 23.86, 23.41, 21.75, 21.4, 20.94, 20.69, 21.69, 21.89, 23.76, 24.77, 25.7, 25.31, 23.52, 24.07, 23.28, 22.98, 24.23, 23.58, 24.16, 23.71, 22.69, 22.74, 21.63, 22.42, 23.07, 24.1, 23.57, 23.91, 22.51, 23.03, 22.35, 20.96, 21.76, 20.6, 22.78, 22.49, 24.37, 25.31, 26.71, 27.24, 27.66, 28.43, 28.12, 28.46, 27.85, 26.69, 25.57, 24.65, 23.52, 21.94, 20.74, 19.54, 17.64, 17.95, 16.72, 18.26, 15.17, 13.48, 10.69, 8.05, 6.13, 4.27, 1.71, 0.75, 2.1, 3.89, 6.49, 7.94, 10.86, 13.75, 15.74, 18.91, 21.87, 23.45, 25.2, 25.7, 26.81, 28.0, 27.95], [30.77, 30.87, 30.89, 30.65, 30.88, 30.8, 30.66, 30.54, 30.66, 30.81, 30.6, 30.83, 30.77, 30.74, 30.96, 31.08, 31.11, 31.04, 31.12, 31.18, 31.24, 31.19, 31.16, 31.15, 31.28, 31.08, 31.11, 30.99, 31.06, 30.98, 30.88, 30.76, 30.71, 30.71, 30.6, 30.59, 30.63, 30.69, 30.47, 30.22, 30.5, 30.12, 29.91, 29.94, 29.86, 29.86, 29.59, 29.71, 29.64, 29.21, 29.19, 29.46, 28.84, 28.54, 28.72, 28.83, 27.99, 27.85, 28.46, 27.78, 27.61, 27.71, 28.36, 28.15, 28.45, 28.16, 29.2, 29.15, 29.22, 29.31, 28.56, 29.4, 29.32, 29.25, 29.1, 29.29, 29.19, 28.86, 29.39, 29.19, 29.31, 28.98, 29.61, 29.73, 29.48, 29.56, 29.64, 29.81, 29.75, 29.56, 29.84, 29.69, 29.87, 29.99, 30.18, 30.18, 30.04, 30.29, 30.21, 30.19, 30.22, 30.07, 30.2, 30.07, 30.16, 30.05, 29.47, 29.92, 29.48, 29.88, 29.39, 29.55, 29.25, 29.58, 29.26, 29.46, 29.24, 29.23, 28.85, 29.68, 29.18, 29.5, 29.33, 29.54, 29.23, 29.09, 29.71, 29.4, 29.05, 29.09, 29.38, 29.83, 28.82, 29.6, 29.24, 29.66, 29.13, 29.13, 28.93, 28.87, 28.23, 28.1, 27.9, 28.26, 28.03, 28.15, 27.25, 28.52, 27.93, 28.81, 28.67, 29.57, 29.42, 29.41, 29.03, 28.56, 28.04, 27.22, 27.69, 26.88, 27.01, 26.96, 27.8, 27.42, 27.98, 27.24, 27.36, 26.66, 27.74, 26.89, 28.4, 28.54, 28.69, 28.59, 28.76, 28.45, 29.17, 29.12, 29.34, 29.87, 29.91, 30.23, 29.94, 29.6, 30.01, 29.91, 30.26, 30.42, 30.4, 30.0, 30.18, 30.15, 29.46, 29.81, 29.95, 29.84, 29.45, 29.44, 28.71, 28.86, 27.96, 28.77, 28.16, 28.92, 28.86, 29.09, 29.48, 29.46, 29.01, 29.04, 28.91, 28.23, 29.2, 28.36, 28.91, 28.86, 29.03, 29.17, 28.72, 29.3, 29.32, 29.73, 29.24, 29.26, 28.79, 29.04, 27.69, 27.75, 26.67, 26.55, 25.96, 26.17, 25.99, 25.97, 27.18, 27.03, 27.77, 27.87, 27.04, 27.09, 26.42, 26.04, 25.45, 24.7, 24.97, 24.48, 25.96, 25.95, 27.32, 28.13, 28.59, 28.98, 28.96, 29.27, 28.9, 29.28, 29.2, 30.01, 29.77, 29.74, 29.63, 28.93, 28.62, 28.29, 28.34, 28.04, 27.05, 27.14, 26.37, 26.11, 25.68, 25.37, 25.21, 25.38, 25.73, 30.28, 30.45, 30.44, 30.14, 30.44, 30.35, 30.21, 30.19, 30.18, 30.5, 30.23, 30.47, 30.66, 30.52, 30.86, 30.83, 30.93, 30.87, 31.0, 31.05, 31.22, 31.12, 31.19, 31.14, 31.15, 31.04, 30.97, 31.05, 30.92, 30.92, 30.73, 30.76, 30.58, 30.43, 30.32, 30.28, 30.23, 30.27, 30.03, 29.61, 29.81, 29.43, 29.51, 29.44, 29.14, 29.46, 29.07, 28.94, 29.18, 28.67, 28.92, 28.77, 28.08, 28.41, 28.44, 28.28, 27.6, 27.98, 28.27, 27.26, 27.78, 27.96, 28.0, 27.13, 26.26, 25.07, 24.51, 23.15, 24.03, 25.34, 23.89, 24.31, 25.71, 25.73, 24.73, 25.4, 26.73, 25.8, 25.94, 26.41, 27.38, 26.09, 26.81, 27.37, 27.56, 26.97, 27.73, 28.27, 27.58, 27.98, 28.31, 28.33, 28.65, 28.98, 28.92, 28.98, 29.07, 29.21, 29.19, 29.38, 29.28, 29.08, 29.49, 29.28, 28.99, 28.7, 28.65, 28.64, 27.65, 27.97, 28.13, 27.53, 26.36, 27.39, 27.16, 26.15, 25.24, 26.05, 24.61, 25.19, 24.16, 24.8, 23.66, 23.74, 23.45, 23.07, 22.55, 21.62, 22.22, 21.28, 21.35, 21.19, 19.72, 19.74, 18.18, 20.09, 19.4, 20.86, 21.7, 20.54, 19.48, 21.0, 20.6, 21.33, 20.01, 18.2, 16.4, 16.78, 16.39, 18.92, 19.77, 21.03, 20.92, 18.89, 15.24, 14.89, 14.44, 14.13, 16.75, 18.48, 21.14, 21.98, 21.64, 22.83, 23.77, 22.52, 20.73, 20.47, 20.24, 21.76, 22.12, 22.85, 21.97, 22.06, 22.95, 23.82, 24.44, 23.86, 23.99, 24.96, 25.25, 25.43, 25.54, 24.72, 26.24, 25.46, 26.57, 27.21, 26.41, 25.45, 24.95, 24.78, 23.77, 23.62, 23.79, 24.13, 22.59, 21.69, 19.88, 20.25, 17.95, 19.78, 19.29, 20.71, 22.25, 22.62, 24.57, 23.57, 22.14, 21.6, 21.22, 20.38, 21.02, 19.95, 21.86, 21.47, 21.41, 21.86, 20.61, 22.42, 22.68, 24.02, 23.57, 23.34, 22.07, 22.11, 20.33, 19.07, 18.24, 17.9, 19.53, 19.27, 21.71, 22.75, 24.74, 25.57, 26.19, 27.25, 26.89, 27.23, 26.73, 25.08, 24.2, 21.95, 20.53, 18.27, 17.18, 16.15, 15.52, 16.21, 16.17, 18.64, 16.61, 14.75, 11.92, 9.03, 7.08, 6.09, 3.57, 1.38, 0.75, 1.48, 3.38, 4.89, 5.89, 8.83, 10.8, 13.62, 16.48, 18.53, 21.29, 22.99, 24.64, 26.23, 26.48], [30.62, 30.55, 30.67, 30.56, 30.5, 30.43, 30.44, 30.37, 30.48, 30.44, 30.16, 30.54, 30.34, 30.67, 30.7, 30.77, 30.87, 30.95, 30.9, 30.8, 31.14, 31.05, 30.96, 30.86, 30.98, 30.97, 31.01, 30.8, 30.74, 30.61, 30.51, 30.52, 30.49, 30.43, 30.27, 30.43, 30.52, 30.33, 30.13, 29.94, 30.15, 29.67, 29.54, 29.44, 29.5, 29.34, 28.94, 29.05, 29.14, 28.75, 28.73, 28.9, 28.54, 28.35, 28.13, 28.58, 27.91, 27.23, 27.9, 27.78, 27.26, 27.33, 27.97, 27.77, 28.13, 27.88, 28.27, 28.49, 28.96, 28.69, 28.19, 28.32, 28.77, 29.26, 28.11, 28.72, 28.5, 28.04, 28.95, 28.98, 28.64, 28.5, 29.15, 29.18, 28.85, 28.6, 29.31, 28.82, 28.59, 29.1, 29.43, 29.09, 29.21, 29.51, 29.09, 29.41, 29.68, 29.87, 29.66, 29.69, 29.63, 29.89, 29.64, 29.65, 29.58, 29.4, 29.4, 29.1, 29.1, 29.17, 29.0, 29.01, 28.93, 28.86, 28.67, 28.33, 28.58, 28.9, 28.49, 28.79, 28.42, 29.3, 28.57, 28.67, 28.55, 28.44, 28.72, 28.8, 28.59, 28.7, 28.96, 29.6, 29.15, 29.25, 28.97, 29.39, 28.76, 28.75, 28.66, 28.54, 28.07, 27.72, 27.78, 27.8, 27.82, 28.12, 27.1, 28.2, 27.98, 28.68, 28.55, 29.16, 28.63, 29.02, 28.63, 28.33, 27.99, 26.94, 26.91, 26.45, 26.17, 26.78, 27.39, 27.03, 27.21, 26.73, 26.88, 25.97, 27.02, 26.74, 28.02, 27.97, 28.18, 28.1, 28.34, 28.16, 28.67, 28.6, 29.02, 29.48, 29.7, 29.86, 29.73, 29.78, 29.78, 29.65, 30.08, 30.36, 30.23, 29.8, 29.89, 29.79, 29.28, 29.63, 29.87, 29.49, 29.21, 29.16, 28.33, 28.6, 27.9, 28.18, 27.66, 28.39, 27.96, 28.51, 28.91, 28.87, 28.8, 28.54, 28.7, 28.08, 28.71, 28.04, 28.63, 28.78, 28.54, 28.66, 28.25, 28.89, 28.79, 29.63, 28.91, 28.8, 28.4, 28.74, 27.57, 27.16, 26.28, 26.39, 25.61, 25.89, 25.41, 25.89, 26.51, 26.7, 27.38, 27.49, 26.72, 26.98, 26.35, 25.57, 24.87, 24.24, 24.27, 24.2, 25.81, 25.54, 27.01, 27.74, 28.41, 28.89, 28.95, 28.92, 28.72, 29.16, 29.24, 29.82, 29.48, 29.65, 29.11, 28.63, 28.28, 28.33, 27.64, 27.56, 26.86, 26.2, 25.97, 25.89, 25.25, 24.73, 24.76, 24.95, 25.5, 29.66, 30.08, 29.91, 30.07, 29.81, 29.76, 29.71, 29.8, 29.96, 29.97, 29.72, 30.18, 30.01, 30.26, 30.42, 30.46, 30.67, 30.72, 30.73, 30.67, 31.02, 30.94, 30.89, 30.7, 30.85, 30.78, 30.9, 30.81, 30.55, 30.52, 30.33, 30.4, 30.24, 30.13, 29.75, 30.09, 30.02, 29.88, 29.55, 29.49, 29.38, 29.02, 28.82, 28.77, 28.76, 28.71, 28.54, 28.32, 28.48, 27.97, 28.01, 28.18, 27.7, 27.4, 27.97, 27.6, 26.74, 27.01, 27.33, 26.83, 26.53, 26.96, 26.67, 26.15, 25.15, 24.56, 23.63, 23.84, 23.77, 24.8, 23.87, 23.75, 25.4, 24.84, 24.05, 24.53, 26.32, 25.64, 25.22, 25.6, 26.55, 25.61, 25.88, 26.88, 27.08, 26.12, 27.29, 27.4, 27.15, 27.24, 28.1, 27.65, 27.67, 28.36, 28.06, 28.05, 28.51, 28.69, 28.63, 28.69, 28.62, 28.77, 28.58, 28.49, 28.48, 27.93, 28.14, 27.73, 27.31, 27.08, 27.81, 26.78, 26.46, 26.33, 26.41, 25.61, 24.9, 25.5, 24.27, 24.39, 23.81, 23.42, 23.16, 22.98, 21.39, 22.07, 20.21, 21.32, 20.29, 19.72, 20.01, 21.83, 19.13, 17.43, 16.69, 18.6, 19.03, 18.73, 20.46, 20.21, 18.79, 19.97, 19.72, 20.67, 19.59, 17.25, 16.05, 16.59, 14.76, 17.63, 17.69, 19.93, 19.02, 16.41, 14.26, 13.12, 14.86, 12.55, 14.89, 17.99, 20.57, 21.18, 21.72, 22.48, 23.49, 22.5, 21.08, 20.4, 20.3, 20.76, 21.39, 21.95, 21.48, 21.91, 22.79, 23.16, 23.61, 22.75, 23.12, 24.37, 24.1, 25.18, 25.23, 24.84, 25.85, 25.68, 27.16, 27.5, 26.97, 25.79, 24.95, 24.56, 23.03, 23.34, 23.09, 22.52, 22.22, 20.28, 19.57, 20.27, 17.37, 18.31, 19.39, 19.61, 21.11, 21.71, 23.82, 22.61, 21.67, 20.82, 20.61, 20.64, 19.97, 20.02, 20.87, 20.87, 20.26, 20.69, 20.18, 21.24, 22.05, 23.56, 23.06, 22.94, 21.65, 21.63, 20.03, 18.57, 18.29, 17.74, 19.63, 18.34, 21.5, 22.17, 24.45, 25.15, 25.98, 27.07, 27.03, 26.98, 26.49, 24.71, 23.56, 21.29, 19.03, 17.74, 16.73, 15.48, 15.08, 15.72, 16.36, 17.62, 16.96, 15.95, 13.54, 11.36, 8.5, 7.23, 5.51, 4.04, 1.15, 0.75, 1.45, 3.38, 4.3, 6.38, 8.52, 10.67, 12.81, 15.83, 18.41, 20.91, 23.11, 24.97, 26.07], [30.83, 30.67, 30.64, 30.51, 30.8, 30.61, 30.25, 30.38, 30.63, 30.35, 30.44, 30.69, 30.53, 30.86, 30.83, 30.99, 30.99, 31.0, 31.12, 31.08, 31.26, 31.17, 31.06, 31.25, 31.08, 31.07, 31.16, 31.0, 31.02, 30.96, 30.6, 30.67, 30.42, 30.55, 30.2, 30.49, 30.41, 30.54, 30.06, 30.03, 30.1, 29.74, 29.69, 29.29, 29.55, 29.42, 29.24, 29.05, 28.94, 28.75, 28.55, 28.72, 28.52, 28.26, 28.47, 28.47, 28.03, 27.66, 27.96, 27.37, 27.11, 27.39, 27.92, 27.15, 27.81, 27.22, 27.99, 27.91, 28.73, 28.35, 27.03, 28.01, 28.46, 28.69, 27.92, 28.68, 28.58, 27.91, 28.34, 28.6, 29.01, 28.5, 28.98, 28.94, 28.84, 28.61, 29.04, 29.33, 29.1, 28.97, 29.43, 29.48, 29.64, 29.65, 29.77, 29.76, 29.79, 29.88, 29.57, 30.04, 29.91, 30.02, 29.87, 29.87, 29.78, 29.69, 29.49, 29.45, 29.33, 29.19, 28.94, 29.06, 29.07, 28.85, 28.74, 28.83, 28.7, 28.7, 28.55, 28.75, 28.7, 29.38, 28.49, 28.76, 28.91, 28.53, 28.92, 28.73, 28.32, 29.02, 28.84, 29.71, 28.94, 29.21, 28.53, 29.25, 28.96, 28.45, 28.58, 27.94, 27.69, 27.95, 27.25, 27.94, 27.69, 28.26, 27.27, 28.6, 28.04, 28.57, 28.73, 29.42, 29.4, 29.15, 28.85, 28.32, 28.28, 27.23, 27.34, 26.57, 27.09, 26.91, 27.24, 27.34, 27.9, 27.23, 27.19, 26.77, 27.52, 27.25, 28.21, 28.08, 28.68, 28.31, 28.53, 28.47, 28.81, 28.8, 29.4, 29.48, 29.92, 29.86, 30.02, 29.9, 29.79, 29.93, 30.13, 30.25, 30.15, 30.0, 29.89, 30.12, 29.44, 29.62, 29.89, 29.59, 29.56, 29.36, 28.49, 28.66, 27.84, 28.26, 27.66, 28.07, 28.45, 28.57, 28.99, 29.16, 28.81, 28.83, 28.6, 28.43, 28.77, 28.14, 28.77, 28.89, 28.89, 29.03, 28.6, 29.31, 29.37, 29.53, 29.13, 28.97, 28.54, 28.85, 27.9, 27.72, 26.95, 26.58, 25.92, 25.59, 25.79, 26.22, 26.92, 26.96, 27.53, 27.69, 26.98, 26.98, 26.34, 26.05, 25.24, 24.8, 25.2, 24.53, 25.52, 26.03, 27.29, 28.23, 28.43, 28.88, 29.15, 29.09, 29.17, 29.1, 29.26, 29.74, 29.8, 29.65, 29.3, 28.73, 28.47, 28.02, 27.83, 27.67, 27.25, 27.07, 26.46, 26.23, 25.93, 25.25, 25.02, 25.69, 25.87, 29.87, 30.18, 29.93, 29.85, 30.16, 29.82, 29.59, 29.82, 30.16, 29.93, 29.97, 30.25, 30.17, 30.48, 30.67, 30.79, 30.81, 30.79, 30.95, 30.98, 31.18, 31.02, 30.91, 31.13, 30.99, 31.0, 30.98, 30.94, 30.88, 30.79, 30.54, 30.47, 30.28, 30.26, 30.1, 30.25, 30.05, 30.09, 29.55, 29.46, 29.41, 29.39, 29.05, 28.81, 28.84, 28.76, 28.74, 28.56, 28.52, 28.2, 28.0, 27.93, 27.81, 27.57, 27.88, 27.78, 27.18, 26.98, 27.56, 26.83, 26.84, 26.81, 26.54, 26.03, 25.85, 24.36, 23.62, 23.46, 24.38, 24.95, 23.26, 24.51, 25.59, 24.92, 24.38, 25.61, 26.21, 25.78, 25.8, 25.79, 26.75, 25.51, 26.25, 26.58, 26.88, 26.14, 27.01, 27.38, 26.92, 27.26, 27.83, 27.78, 27.83, 28.5, 28.55, 28.43, 28.8, 28.94, 28.44, 29.2, 28.77, 29.18, 29.02, 28.8, 28.38, 28.68, 27.91, 27.52, 27.31, 27.23, 27.14, 26.5, 26.79, 26.49, 26.37, 26.05, 25.22, 25.29, 25.06, 25.14, 24.44, 24.12, 24.72, 23.89, 23.95, 23.68, 23.06, 23.75, 22.81, 21.45, 22.72, 22.2, 20.69, 18.7, 18.77, 20.69, 20.56, 20.46, 22.03, 20.64, 19.29, 21.67, 20.25, 21.88, 20.54, 17.4, 16.34, 15.7, 15.56, 17.35, 18.77, 19.71, 19.62, 17.09, 15.78, 14.77, 14.75, 13.48, 15.97, 18.46, 21.33, 21.71, 21.99, 23.0, 23.54, 23.13, 20.95, 21.15, 20.8, 22.38, 22.86, 22.72, 22.95, 21.88, 23.05, 23.49, 24.24, 23.77, 23.69, 24.71, 25.1, 25.05, 25.46, 25.56, 26.29, 26.13, 26.98, 26.98, 26.79, 26.14, 25.37, 25.26, 23.89, 23.65, 23.83, 22.94, 22.64, 21.58, 20.24, 20.38, 18.02, 19.12, 20.42, 20.28, 22.22, 23.19, 23.89, 23.46, 22.11, 21.03, 20.51, 20.92, 20.96, 21.2, 21.55, 22.66, 22.27, 22.17, 21.64, 22.55, 23.44, 24.66, 24.44, 24.18, 22.87, 22.79, 21.56, 19.83, 19.52, 18.17, 19.58, 19.07, 21.55, 22.5, 24.76, 24.82, 25.87, 26.46, 26.51, 26.8, 26.21, 25.22, 23.71, 20.76, 19.69, 18.4, 17.1, 16.86, 15.35, 17.98, 17.5, 19.49, 18.92, 16.17, 14.54, 12.1, 10.35, 10.78, 8.36, 5.34, 3.46, 1.23, 0.75, 1.71, 3.44, 5.22, 7.11, 9.77, 11.95, 14.54, 18.22, 19.95, 22.94, 24.82, 25.7], [30.89, 30.55, 30.81, 30.55, 30.59, 30.44, 30.67, 30.43, 30.33, 30.51, 30.37, 30.51, 30.61, 30.63, 30.6, 30.72, 30.87, 30.79, 30.99, 30.99, 31.08, 31.03, 30.87, 31.08, 31.12, 30.98, 30.88, 30.84, 30.85, 30.8, 30.51, 30.72, 30.39, 30.49, 30.54, 30.3, 30.42, 30.33, 30.33, 29.83, 30.06, 29.78, 29.49, 29.35, 29.77, 29.3, 29.11, 29.37, 28.99, 28.66, 28.73, 28.9, 28.47, 28.16, 28.2, 28.46, 27.76, 27.06, 27.96, 27.52, 26.9, 27.47, 27.83, 26.76, 27.55, 26.98, 28.41, 28.16, 29.1, 28.76, 27.72, 28.63, 28.56, 28.61, 27.88, 28.56, 28.54, 28.19, 28.8, 28.83, 28.94, 28.41, 29.12, 28.99, 29.05, 28.84, 29.38, 28.93, 29.04, 29.38, 29.75, 29.22, 29.49, 29.62, 29.76, 29.63, 29.75, 29.67, 29.62, 29.72, 29.83, 29.89, 29.77, 29.69, 29.81, 29.68, 29.42, 29.62, 29.41, 29.27, 28.87, 28.99, 29.19, 29.14, 28.87, 28.98, 29.0, 28.88, 28.49, 28.9, 28.74, 29.14, 28.92, 28.84, 28.84, 28.63, 29.2, 28.8, 28.42, 29.18, 29.28, 29.41, 29.28, 29.24, 29.03, 29.25, 29.01, 28.74, 28.49, 28.15, 28.38, 27.56, 27.94, 27.56, 27.8, 27.86, 27.23, 28.49, 27.79, 28.7, 27.98, 29.0, 29.1, 28.98, 28.64, 28.58, 27.82, 26.85, 26.58, 26.57, 26.32, 26.49, 27.46, 26.8, 27.37, 26.82, 27.02, 26.08, 27.14, 26.56, 27.89, 27.81, 28.2, 28.0, 28.39, 28.27, 28.84, 28.48, 28.91, 29.29, 29.66, 29.8, 29.83, 29.83, 29.8, 30.07, 30.1, 30.18, 30.24, 29.99, 29.99, 29.91, 29.42, 29.61, 29.75, 29.57, 29.61, 29.1, 27.97, 28.53, 27.68, 28.09, 27.6, 28.31, 28.08, 28.47, 28.97, 28.81, 28.68, 28.44, 28.45, 28.3, 28.63, 27.95, 28.65, 28.57, 28.46, 28.82, 28.1, 28.82, 28.96, 29.43, 28.85, 28.76, 28.1, 28.43, 27.41, 27.17, 26.02, 26.43, 25.61, 25.44, 25.52, 25.89, 26.71, 26.76, 27.66, 27.65, 26.8, 26.84, 26.22, 25.87, 25.16, 24.43, 24.3, 24.21, 25.25, 25.21, 26.69, 27.47, 27.78, 28.72, 29.01, 28.78, 28.85, 29.2, 28.97, 29.74, 29.65, 29.64, 29.52, 28.75, 28.38, 28.35, 27.55, 27.45, 26.96, 26.49, 25.79, 25.54, 25.32, 24.91, 24.79, 25.34, 25.76, 30.42, 30.14, 30.12, 30.11, 30.27, 30.23, 30.13, 30.05, 29.96, 30.21, 29.99, 30.26, 30.4, 30.37, 30.56, 30.56, 30.79, 30.59, 30.8, 30.87, 30.91, 30.97, 30.86, 31.04, 31.02, 30.97, 30.81, 30.84, 30.77, 30.65, 30.34, 30.65, 30.22, 30.31, 30.27, 30.08, 30.12, 29.93, 29.88, 29.43, 29.47, 29.36, 29.31, 28.84, 29.0, 28.87, 28.72, 28.46, 28.24, 28.07, 28.13, 28.1, 27.8, 27.56, 27.9, 27.51, 27.24, 27.64, 27.36, 26.62, 26.74, 26.95, 27.2, 25.76, 25.5, 24.19, 23.78, 23.55, 24.29, 24.92, 23.62, 24.15, 25.06, 24.66, 24.69, 24.73, 26.05, 25.17, 24.83, 26.08, 26.99, 25.4, 26.84, 27.22, 27.17, 26.64, 27.55, 27.54, 27.1, 27.4, 28.1, 27.18, 28.06, 28.47, 28.41, 28.44, 28.84, 28.89, 28.5, 29.14, 28.95, 28.75, 28.95, 28.64, 28.42, 28.12, 28.34, 28.31, 27.14, 27.07, 27.39, 26.48, 26.38, 26.8, 26.3, 25.76, 25.48, 24.73, 23.91, 24.98, 24.38, 23.73, 23.25, 23.69, 23.97, 22.28, 22.83, 22.52, 21.28, 20.34, 21.22, 22.64, 20.13, 18.13, 18.05, 19.1, 20.5, 20.8, 21.28, 19.36, 18.19, 18.42, 19.81, 20.58, 18.54, 17.16, 14.82, 16.22, 15.8, 18.43, 19.14, 20.2, 20.0, 17.97, 16.39, 15.58, 16.21, 13.27, 15.91, 17.69, 19.82, 20.61, 21.42, 21.6, 22.78, 21.81, 20.76, 20.59, 20.3, 21.6, 22.34, 22.9, 22.07, 21.85, 22.84, 22.5, 23.29, 22.93, 23.3, 24.45, 24.85, 25.76, 25.5, 25.61, 26.71, 26.49, 27.37, 27.77, 27.38, 26.39, 25.63, 25.37, 24.13, 23.55, 24.18, 22.99, 23.21, 21.88, 20.3, 21.48, 17.8, 19.16, 19.48, 19.55, 21.74, 21.83, 23.55, 21.9, 21.05, 19.99, 19.88, 20.41, 21.16, 20.65, 21.78, 21.87, 21.54, 22.18, 21.97, 22.97, 23.33, 24.24, 24.33, 23.96, 23.52, 22.82, 21.57, 20.38, 19.91, 18.58, 20.09, 18.21, 20.86, 20.87, 23.33, 24.14, 25.1, 26.09, 25.44, 26.06, 25.37, 24.46, 22.79, 20.56, 18.9, 17.93, 15.84, 17.04, 15.47, 17.38, 18.2, 20.22, 18.94, 18.15, 15.39, 14.36, 11.15, 11.81, 9.15, 6.75, 5.17, 3.55, 1.34, 0.75, 1.92, 3.87, 6.05, 7.76, 9.72, 12.31, 14.88, 17.57, 20.75, 23.44, 24.59], [30.9, 30.66, 30.82, 30.63, 30.7, 30.75, 30.64, 30.41, 30.73, 30.65, 30.45, 30.69, 30.77, 30.89, 30.97, 30.96, 31.1, 31.08, 31.17, 31.23, 31.27, 31.21, 31.14, 31.22, 31.22, 31.12, 31.19, 31.12, 31.17, 30.99, 30.72, 30.8, 30.56, 30.7, 30.58, 30.57, 30.46, 30.63, 30.19, 30.06, 30.28, 29.86, 29.87, 29.64, 29.67, 29.84, 29.42, 29.52, 29.27, 29.26, 29.19, 29.28, 28.78, 28.54, 28.69, 28.44, 27.87, 27.57, 28.06, 27.49, 27.22, 27.51, 27.81, 27.02, 27.92, 27.12, 28.07, 27.98, 28.72, 28.55, 27.08, 28.19, 28.69, 28.29, 27.9, 28.59, 29.15, 28.05, 28.59, 29.09, 29.08, 28.62, 29.17, 29.16, 29.36, 29.09, 29.36, 29.51, 29.5, 29.55, 29.73, 29.41, 29.63, 29.97, 29.94, 30.06, 30.11, 30.08, 30.06, 30.02, 30.07, 30.21, 30.15, 30.08, 29.81, 29.77, 29.66, 29.94, 29.31, 29.57, 29.56, 29.36, 29.13, 29.33, 29.09, 28.66, 29.1, 28.76, 28.35, 28.69, 28.69, 28.99, 28.69, 28.87, 28.8, 28.39, 28.68, 28.61, 28.69, 29.05, 28.76, 29.64, 29.27, 29.27, 28.58, 29.46, 29.01, 28.6, 28.64, 27.91, 27.68, 27.35, 26.98, 27.78, 27.54, 27.34, 27.38, 28.25, 28.23, 28.47, 28.85, 29.26, 29.25, 29.4, 28.78, 28.56, 28.05, 26.79, 26.78, 25.89, 26.37, 26.54, 27.47, 27.18, 27.62, 27.45, 27.57, 26.96, 27.93, 27.47, 28.45, 28.44, 28.67, 28.48, 28.91, 28.53, 28.96, 29.14, 29.41, 29.73, 29.89, 29.93, 29.78, 30.07, 30.14, 30.22, 30.31, 30.4, 30.42, 30.08, 30.14, 30.02, 29.81, 29.83, 29.99, 29.73, 29.69, 29.5, 28.77, 28.83, 28.22, 28.09, 28.02, 27.66, 28.44, 28.45, 29.01, 28.92, 28.88, 28.85, 28.84, 28.59, 29.12, 28.66, 29.12, 29.1, 29.0, 29.2, 28.77, 29.4, 29.34, 29.55, 29.17, 29.07, 28.68, 28.77, 27.98, 27.82, 27.33, 26.73, 25.88, 26.08, 25.8, 25.76, 27.03, 26.93, 27.67, 27.6, 26.69, 27.09, 26.13, 26.15, 25.37, 24.93, 25.0, 24.77, 25.75, 26.15, 27.3, 28.08, 28.4, 29.13, 29.15, 29.2, 29.14, 29.34, 29.18, 29.82, 29.7, 29.72, 29.45, 29.09, 28.78, 28.24, 27.94, 27.37, 26.97, 27.05, 26.13, 26.0, 25.67, 25.18, 25.56, 25.61, 26.09, 30.13, 30.21, 30.42, 30.31, 30.2, 30.22, 30.25, 29.98, 30.2, 30.33, 30.03, 30.34, 30.44, 30.48, 30.78, 30.74, 30.89, 30.8, 30.99, 31.07, 31.15, 31.08, 31.04, 31.11, 31.1, 31.02, 31.01, 30.99, 30.99, 30.82, 30.6, 30.65, 30.46, 30.47, 30.41, 30.23, 30.25, 30.21, 29.92, 29.67, 29.93, 29.52, 29.41, 29.33, 29.28, 29.57, 28.94, 28.95, 28.88, 28.63, 28.45, 28.51, 28.39, 27.72, 28.04, 27.74, 27.28, 27.19, 27.43, 26.54, 26.47, 26.92, 26.62, 25.71, 25.46, 24.73, 24.43, 23.27, 24.67, 25.14, 23.84, 24.46, 25.2, 24.79, 24.9, 25.54, 26.52, 25.37, 25.8, 26.62, 26.65, 25.92, 26.93, 27.34, 27.53, 27.59, 27.92, 27.78, 27.82, 28.11, 28.47, 27.83, 28.45, 28.99, 28.82, 28.97, 29.2, 29.21, 29.26, 29.42, 29.11, 29.27, 29.22, 29.21, 28.6, 28.82, 28.42, 28.17, 27.57, 27.97, 27.94, 27.33, 27.24, 27.61, 26.86, 26.4, 25.89, 25.91, 24.86, 25.39, 24.91, 24.64, 25.12, 24.52, 23.85, 23.69, 23.06, 23.22, 22.89, 21.41, 22.13, 23.25, 21.12, 19.21, 19.59, 19.89, 20.17, 21.05, 22.48, 20.86, 19.36, 20.89, 20.39, 20.97, 19.86, 17.95, 16.32, 15.93, 17.67, 19.01, 21.06, 21.08, 21.16, 19.02, 16.58, 16.58, 15.29, 14.19, 15.36, 17.71, 20.18, 21.83, 21.95, 22.78, 23.59, 23.29, 21.93, 22.12, 21.95, 23.03, 23.89, 24.5, 24.62, 23.89, 25.02, 24.71, 25.05, 24.62, 24.86, 25.7, 25.9, 26.38, 26.44, 26.48, 27.71, 27.5, 28.02, 28.02, 27.72, 26.84, 27.05, 26.02, 25.31, 24.94, 25.25, 24.81, 25.16, 23.4, 22.18, 21.22, 18.94, 19.76, 20.13, 20.44, 21.92, 23.62, 23.76, 23.37, 21.86, 21.67, 21.31, 21.42, 23.53, 23.16, 23.97, 24.8, 24.25, 24.48, 23.62, 24.52, 24.61, 26.13, 25.83, 25.6, 24.91, 24.36, 22.99, 21.32, 20.92, 19.52, 19.97, 19.64, 21.41, 22.34, 24.28, 24.85, 25.98, 26.69, 26.33, 26.57, 26.07, 25.11, 22.93, 20.84, 18.95, 18.09, 16.48, 17.65, 16.8, 19.71, 19.07, 21.32, 20.65, 19.33, 17.39, 16.66, 14.73, 16.21, 13.48, 10.49, 7.07, 5.53, 4.09, 1.53, 0.75, 1.79, 4.11, 6.17, 7.24, 10.54, 13.18, 14.5, 19.79, 22.08, 24.66], [30.63, 30.89, 30.9, 30.82, 30.76, 30.74, 30.76, 30.63, 30.75, 30.8, 30.65, 30.73, 30.76, 30.78, 30.97, 31.0, 31.04, 30.96, 30.95, 31.04, 31.14, 31.04, 31.05, 31.07, 31.11, 31.1, 30.97, 31.05, 30.93, 30.94, 30.61, 30.74, 30.51, 30.57, 30.54, 30.57, 30.63, 30.64, 30.19, 30.22, 30.49, 30.09, 29.97, 29.83, 29.94, 29.82, 29.62, 29.59, 29.51, 29.1, 28.98, 29.4, 29.11, 28.56, 28.84, 28.93, 28.14, 27.93, 28.45, 27.85, 27.14, 27.48, 27.69, 27.09, 27.53, 27.31, 28.48, 28.16, 29.13, 28.81, 27.57, 28.53, 28.9, 28.83, 28.37, 29.08, 29.21, 28.5, 29.27, 28.97, 28.89, 28.63, 29.44, 29.42, 29.37, 29.33, 29.51, 29.54, 29.33, 29.5, 29.76, 29.64, 29.59, 29.98, 29.94, 29.95, 29.7, 30.02, 29.97, 30.03, 29.92, 30.08, 29.78, 29.87, 29.86, 29.62, 29.18, 29.68, 29.37, 29.17, 29.04, 29.12, 29.05, 29.16, 28.76, 28.88, 28.82, 28.66, 28.72, 29.07, 28.28, 28.91, 28.85, 28.89, 28.72, 28.56, 28.78, 28.51, 28.28, 28.77, 29.15, 29.33, 28.68, 29.17, 28.89, 29.33, 29.04, 28.32, 28.41, 28.03, 27.91, 27.39, 27.02, 27.15, 26.79, 27.23, 26.51, 27.17, 27.2, 28.11, 28.32, 29.05, 28.98, 28.96, 28.21, 28.26, 27.29, 25.84, 26.29, 25.41, 25.87, 25.95, 26.63, 26.34, 26.88, 26.55, 26.36, 26.13, 26.69, 26.4, 27.7, 27.65, 27.97, 27.64, 28.08, 27.79, 28.56, 28.14, 28.86, 29.26, 29.6, 29.81, 29.88, 29.7, 29.89, 29.83, 30.22, 30.29, 30.22, 29.83, 29.84, 29.84, 29.08, 29.47, 29.65, 29.46, 29.45, 29.25, 28.05, 28.05, 27.45, 27.95, 27.21, 27.83, 27.42, 28.0, 28.64, 28.74, 28.54, 28.15, 28.03, 27.56, 28.62, 27.74, 28.55, 28.43, 28.27, 28.66, 27.82, 28.82, 28.74, 29.24, 28.61, 28.67, 27.98, 28.0, 26.89, 26.67, 25.63, 25.3, 25.53, 24.47, 25.16, 24.6, 26.35, 26.06, 26.84, 27.25, 26.39, 26.26, 25.67, 25.53, 24.7, 23.79, 23.29, 23.58, 24.15, 24.54, 25.87, 27.58, 27.72, 28.45, 28.63, 28.77, 28.49, 28.83, 28.86, 29.34, 29.47, 29.23, 29.3, 28.52, 28.39, 27.96, 27.34, 27.21, 26.0, 25.5, 25.24, 24.49, 24.35, 23.88, 24.42, 24.7, 25.82, 29.88, 30.33, 30.16, 30.23, 30.1, 29.96, 30.02, 30.02, 30.11, 30.24, 29.98, 30.21, 30.4, 30.44, 30.65, 30.76, 30.85, 30.71, 30.7, 30.97, 31.0, 30.99, 30.99, 31.08, 31.02, 31.0, 30.9, 31.05, 30.74, 30.93, 30.52, 30.65, 30.34, 30.28, 30.34, 30.15, 30.27, 30.15, 29.79, 29.53, 29.63, 29.24, 29.32, 29.2, 28.93, 29.17, 28.97, 28.69, 28.47, 28.47, 28.4, 28.25, 27.99, 28.14, 27.96, 27.78, 27.39, 27.65, 27.3, 26.4, 26.39, 26.47, 26.16, 25.12, 24.7, 24.42, 23.4, 22.12, 24.03, 23.93, 23.82, 23.14, 24.08, 24.46, 24.76, 24.61, 25.84, 24.87, 25.09, 26.13, 26.0, 25.67, 26.66, 27.27, 27.05, 27.17, 27.18, 27.79, 27.51, 27.72, 28.14, 27.99, 28.44, 28.76, 28.67, 28.64, 28.81, 28.71, 28.83, 29.26, 28.83, 29.06, 29.24, 29.31, 28.72, 28.68, 28.37, 28.73, 27.85, 27.77, 27.75, 26.95, 26.59, 27.1, 26.28, 26.3, 25.49, 25.08, 24.71, 24.65, 23.93, 24.07, 23.2, 23.72, 21.9, 22.54, 21.93, 21.65, 21.71, 20.74, 21.04, 22.01, 20.4, 18.88, 19.78, 19.51, 19.7, 20.41, 20.85, 18.66, 18.64, 19.64, 20.15, 20.44, 19.55, 17.24, 15.99, 16.62, 18.0, 19.71, 20.8, 21.88, 21.37, 19.8, 18.66, 16.7, 15.75, 14.19, 16.16, 17.35, 19.5, 20.37, 21.38, 22.26, 23.46, 22.62, 20.93, 20.83, 20.98, 21.85, 23.07, 24.24, 23.49, 23.18, 24.05, 24.01, 25.14, 24.4, 24.9, 25.8, 25.83, 26.7, 26.65, 26.55, 27.57, 27.01, 28.44, 28.48, 27.83, 27.33, 26.63, 26.21, 24.79, 25.24, 25.57, 24.62, 24.96, 23.67, 21.31, 20.74, 19.14, 19.72, 19.64, 20.61, 21.18, 22.41, 24.13, 23.11, 21.76, 21.77, 21.9, 21.06, 22.48, 22.39, 23.85, 23.73, 23.5, 23.98, 23.43, 24.58, 24.7, 25.79, 25.23, 25.04, 24.12, 23.54, 21.53, 20.0, 18.95, 17.86, 18.12, 16.7, 19.48, 20.36, 22.65, 23.78, 25.08, 26.49, 25.8, 25.67, 25.31, 22.77, 20.52, 18.92, 16.84, 15.47, 14.43, 15.78, 15.97, 18.53, 19.87, 21.62, 20.88, 20.89, 18.29, 18.31, 15.63, 17.81, 16.01, 13.87, 9.53, 7.55, 5.65, 4.01, 1.56, 0.75, 1.45, 3.77, 5.04, 6.94, 9.18, 11.86, 14.36, 17.9, 21.57], [30.73, 30.66, 30.93, 30.54, 30.72, 30.6, 30.51, 30.45, 30.55, 30.62, 30.41, 30.67, 30.55, 30.68, 30.8, 30.91, 30.93, 30.86, 31.0, 30.97, 31.15, 31.07, 31.05, 30.98, 30.99, 30.99, 31.07, 30.95, 30.89, 30.8, 30.65, 30.7, 30.59, 30.62, 30.42, 30.42, 30.6, 30.49, 30.39, 30.15, 30.39, 29.87, 29.92, 29.77, 29.92, 29.73, 29.54, 29.47, 29.3, 28.87, 29.07, 29.24, 28.91, 28.71, 28.43, 28.7, 28.37, 27.85, 28.14, 27.74, 26.49, 27.03, 27.76, 26.62, 27.42, 26.6, 28.09, 27.95, 28.88, 28.15, 27.08, 28.41, 28.72, 28.55, 27.93, 28.6, 28.62, 28.17, 29.18, 28.91, 29.07, 28.91, 29.42, 29.55, 29.37, 29.14, 29.46, 29.23, 29.51, 29.4, 29.62, 29.69, 29.83, 29.89, 29.72, 30.0, 29.94, 30.19, 30.14, 29.99, 30.01, 30.11, 30.17, 29.97, 29.94, 29.94, 29.81, 29.82, 29.61, 29.68, 29.42, 29.19, 29.3, 29.32, 29.14, 28.95, 29.1, 28.98, 28.55, 29.0, 28.56, 29.1, 28.79, 28.63, 28.57, 28.26, 28.8, 28.68, 28.37, 28.3, 28.93, 29.09, 28.58, 28.73, 28.51, 28.94, 28.45, 28.57, 28.54, 27.67, 27.07, 26.85, 26.8, 27.15, 27.16, 27.03, 26.73, 27.2, 27.29, 27.85, 28.13, 29.03, 28.85, 28.74, 27.95, 27.65, 27.47, 25.45, 25.99, 25.23, 25.64, 25.95, 26.23, 26.14, 26.84, 26.58, 26.12, 25.38, 25.92, 25.7, 26.95, 26.91, 27.55, 27.24, 27.74, 27.53, 28.38, 28.07, 28.68, 29.08, 29.33, 29.75, 29.52, 29.31, 29.76, 29.39, 29.77, 30.07, 29.66, 29.75, 29.63, 29.52, 29.15, 29.36, 29.52, 29.14, 28.93, 28.8, 27.98, 28.29, 27.1, 27.41, 27.2, 27.31, 28.1, 28.42, 28.82, 28.57, 28.62, 28.23, 28.23, 27.97, 28.24, 27.74, 28.06, 28.38, 28.14, 28.13, 27.81, 28.49, 28.61, 29.05, 28.73, 28.35, 27.58, 27.73, 26.84, 26.75, 25.1, 24.96, 24.45, 24.58, 24.83, 24.74, 25.69, 26.1, 27.02, 27.33, 26.55, 26.78, 25.9, 24.73, 24.3, 23.01, 22.57, 21.98, 23.07, 23.82, 25.3, 26.28, 27.33, 27.91, 28.18, 28.51, 28.2, 28.61, 28.73, 29.28, 29.0, 29.18, 28.69, 28.38, 27.98, 27.43, 26.85, 26.04, 26.1, 24.79, 24.8, 24.66, 24.26, 23.49, 23.84, 24.16, 25.49, 29.77, 30.08, 30.25, 29.72, 29.86, 29.8, 29.9, 29.62, 29.85, 30.0, 29.84, 30.2, 30.14, 30.29, 30.41, 30.54, 30.67, 30.62, 30.79, 30.64, 30.97, 30.92, 30.88, 30.83, 30.87, 30.83, 30.89, 30.83, 30.67, 30.58, 30.42, 30.35, 30.3, 30.29, 29.98, 29.98, 30.1, 30.03, 29.87, 29.45, 29.64, 29.26, 28.87, 28.95, 29.1, 28.91, 28.65, 28.76, 28.5, 27.73, 28.26, 28.54, 28.02, 27.83, 27.78, 28.02, 27.15, 27.09, 27.88, 26.66, 26.35, 26.7, 26.94, 25.6, 25.29, 24.55, 24.38, 23.6, 25.32, 24.65, 24.36, 24.37, 25.53, 24.77, 24.48, 25.25, 26.21, 25.29, 26.1, 26.29, 26.41, 26.04, 26.54, 27.22, 26.96, 26.86, 27.45, 27.68, 27.57, 27.93, 28.15, 27.72, 28.43, 28.55, 28.75, 28.61, 28.76, 29.2, 29.16, 29.02, 29.05, 29.1, 29.38, 28.97, 28.78, 28.85, 28.91, 28.62, 28.07, 28.04, 27.83, 26.9, 27.36, 27.33, 26.21, 26.0, 26.29, 25.58, 24.97, 24.47, 25.12, 23.74, 23.28, 23.49, 22.58, 21.59, 21.27, 22.07, 21.74, 20.14, 20.62, 21.55, 20.29, 18.95, 19.73, 18.81, 19.08, 20.05, 19.94, 18.86, 19.37, 19.7, 19.38, 20.33, 19.0, 16.57, 16.49, 16.25, 18.7, 19.55, 21.46, 23.43, 22.7, 21.08, 19.12, 17.55, 15.49, 14.56, 14.07, 17.26, 18.49, 19.74, 20.49, 21.9, 22.59, 22.15, 21.12, 20.72, 21.44, 21.94, 23.16, 24.2, 23.95, 24.06, 24.85, 24.12, 25.27, 24.16, 25.23, 25.75, 26.1, 26.7, 26.69, 26.84, 27.71, 27.36, 28.1, 28.54, 27.74, 27.49, 27.51, 26.21, 25.71, 25.56, 26.01, 25.54, 24.84, 24.54, 22.35, 21.8, 20.13, 19.99, 19.42, 20.03, 21.6, 22.34, 24.59, 23.47, 22.21, 22.07, 22.47, 22.51, 23.54, 23.13, 24.42, 24.74, 24.34, 23.95, 23.51, 24.59, 25.05, 25.99, 25.48, 24.95, 23.79, 23.92, 21.67, 20.49, 18.52, 18.42, 17.2, 17.98, 19.12, 20.42, 21.75, 23.19, 24.42, 25.84, 25.18, 25.27, 24.25, 22.11, 20.07, 18.2, 15.98, 14.74, 13.93, 16.96, 17.03, 18.27, 20.3, 21.79, 21.35, 21.81, 20.29, 19.92, 18.21, 19.93, 17.94, 16.4, 12.35, 9.54, 7.38, 5.4, 4.08, 1.23, 0.75, 1.58, 3.56, 5.38, 6.65, 9.42, 12.32, 13.98, 18.58], [30.86, 30.89, 30.88, 30.73, 30.94, 30.83, 30.72, 30.67, 30.7, 30.81, 30.54, 30.8, 30.7, 30.88, 30.95, 30.97, 31.0, 30.96, 31.04, 31.12, 31.16, 31.06, 31.06, 31.14, 31.12, 30.97, 31.06, 30.95, 31.03, 30.95, 30.71, 30.68, 30.63, 30.73, 30.49, 30.59, 30.49, 30.58, 30.4, 30.2, 30.47, 30.08, 30.16, 29.9, 30.19, 29.87, 29.84, 29.69, 29.43, 29.48, 29.34, 29.44, 29.12, 28.85, 29.15, 29.06, 28.52, 28.28, 28.56, 28.12, 27.54, 27.98, 28.23, 27.44, 27.85, 27.0, 27.95, 27.82, 29.14, 28.55, 27.17, 28.45, 29.18, 28.28, 27.94, 28.8, 29.3, 28.3, 29.0, 29.33, 29.27, 29.0, 29.54, 29.68, 29.56, 29.44, 29.83, 29.78, 29.53, 29.68, 30.1, 29.74, 29.94, 30.16, 30.33, 30.37, 30.02, 30.27, 30.32, 30.32, 30.42, 30.14, 30.28, 30.18, 30.25, 29.95, 29.95, 30.04, 29.75, 29.71, 29.54, 29.67, 29.52, 29.34, 29.14, 29.45, 29.34, 28.82, 28.66, 29.02, 28.6, 28.94, 28.96, 28.98, 28.48, 28.14, 29.02, 28.57, 27.78, 28.38, 28.92, 28.91, 28.05, 28.5, 28.01, 28.78, 28.62, 28.05, 28.35, 27.73, 27.1, 26.93, 26.32, 26.86, 26.2, 26.72, 25.55, 27.1, 26.77, 27.78, 27.99, 28.65, 28.73, 28.48, 27.63, 27.3, 26.61, 25.13, 25.72, 24.99, 25.18, 25.53, 26.15, 25.72, 26.66, 26.35, 25.95, 25.15, 26.41, 25.94, 27.37, 27.4, 27.9, 27.55, 28.06, 27.85, 28.46, 28.27, 28.82, 29.39, 29.44, 29.6, 29.51, 29.27, 29.56, 29.46, 29.79, 30.05, 29.87, 29.58, 29.54, 29.55, 29.21, 29.2, 29.43, 29.13, 29.22, 28.85, 28.09, 28.0, 26.98, 27.77, 26.65, 27.42, 27.41, 28.22, 28.79, 28.57, 28.18, 28.02, 28.03, 27.72, 28.21, 27.92, 28.46, 28.27, 28.15, 28.44, 27.74, 28.71, 28.5, 29.1, 28.5, 28.66, 27.65, 27.85, 26.64, 26.43, 25.13, 24.68, 24.45, 24.02, 24.27, 24.27, 25.33, 25.72, 26.98, 27.68, 26.19, 26.83, 25.84, 25.03, 24.15, 22.39, 22.58, 21.73, 23.03, 23.8, 25.16, 26.95, 27.11, 28.06, 28.37, 28.17, 28.28, 28.34, 28.4, 29.27, 29.3, 29.02, 28.83, 28.27, 27.71, 27.58, 27.06, 26.16, 25.03, 25.64, 23.7, 23.4, 23.35, 23.27, 23.93, 23.81, 25.58, 30.14, 30.34, 30.28, 30.14, 30.22, 30.08, 30.08, 30.07, 30.14, 30.32, 30.07, 30.51, 30.41, 30.53, 30.8, 30.78, 30.82, 30.78, 30.85, 30.94, 31.0, 30.92, 30.97, 31.1, 30.9, 30.89, 30.93, 30.95, 30.81, 30.83, 30.52, 30.58, 30.5, 30.46, 30.29, 30.13, 30.24, 30.15, 30.05, 29.6, 29.88, 29.53, 29.76, 29.16, 29.63, 29.43, 29.33, 29.1, 28.76, 28.95, 28.54, 28.43, 28.28, 28.11, 28.01, 28.06, 27.73, 27.46, 27.52, 26.76, 26.87, 26.69, 26.7, 25.45, 25.42, 24.63, 24.2, 23.6, 25.74, 25.21, 24.34, 24.87, 25.7, 24.68, 24.82, 26.0, 26.61, 25.77, 26.53, 26.73, 27.05, 27.05, 27.66, 27.9, 27.93, 28.05, 28.3, 28.17, 28.48, 28.41, 28.57, 28.42, 28.85, 29.18, 29.21, 29.31, 29.24, 29.54, 29.54, 29.5, 29.59, 29.36, 29.63, 29.38, 29.35, 29.19, 29.32, 29.18, 28.83, 28.84, 28.74, 28.26, 28.26, 28.05, 27.3, 27.51, 27.25, 26.5, 25.71, 26.36, 25.59, 25.42, 24.83, 24.73, 24.36, 23.36, 23.97, 23.87, 23.12, 22.28, 22.9, 23.03, 21.68, 21.05, 21.18, 22.13, 21.92, 21.84, 22.61, 20.87, 20.27, 21.59, 21.09, 21.32, 20.76, 18.36, 17.92, 17.81, 19.25, 20.72, 22.47, 23.88, 23.09, 22.56, 19.81, 19.14, 17.07, 16.04, 16.47, 18.65, 20.48, 21.34, 21.99, 22.56, 23.4, 22.87, 21.19, 21.38, 21.48, 21.9, 23.51, 24.33, 24.56, 24.58, 25.14, 24.43, 25.24, 25.31, 25.82, 26.27, 26.74, 27.17, 26.96, 27.21, 27.54, 27.58, 28.22, 28.49, 27.99, 27.74, 27.38, 26.98, 26.22, 26.11, 26.92, 26.12, 26.18, 25.08, 23.29, 22.3, 20.76, 20.05, 21.0, 20.21, 22.38, 23.85, 24.9, 24.57, 23.49, 23.11, 23.2, 22.6, 24.19, 23.7, 24.86, 25.16, 24.76, 24.78, 24.42, 25.31, 25.39, 26.42, 25.72, 25.85, 24.57, 23.95, 21.85, 20.36, 19.97, 18.45, 18.9, 18.09, 19.68, 20.38, 22.16, 22.76, 24.62, 25.8, 24.19, 24.6, 23.33, 21.71, 19.8, 18.01, 16.01, 15.3, 14.24, 15.57, 17.1, 18.63, 20.15, 22.11, 22.44, 21.44, 20.96, 20.83, 19.77, 21.49, 20.69, 18.26, 15.81, 11.92, 9.73, 6.99, 6.0, 3.67, 1.33, 0.75, 1.77, 3.9, 5.24, 7.47, 9.7, 12.13, 15.61], [30.69, 30.89, 30.96, 30.79, 30.91, 30.81, 30.84, 30.71, 30.72, 30.76, 30.76, 30.76, 30.77, 30.83, 30.93, 30.98, 30.98, 30.93, 31.01, 30.99, 31.2, 31.04, 31.05, 31.07, 31.01, 30.95, 31.05, 30.95, 31.0, 30.92, 30.7, 30.84, 30.73, 30.78, 30.53, 30.68, 30.62, 30.71, 30.47, 30.34, 30.65, 30.22, 30.25, 30.22, 30.32, 30.07, 29.99, 29.88, 29.6, 29.64, 29.75, 29.5, 28.96, 29.22, 29.1, 29.29, 28.55, 28.27, 28.94, 28.2, 27.35, 27.86, 28.49, 27.52, 27.94, 27.12, 28.26, 27.83, 29.37, 28.85, 27.29, 28.67, 29.15, 28.76, 27.83, 28.95, 29.24, 28.57, 29.16, 29.12, 29.35, 28.95, 29.32, 29.48, 29.54, 29.22, 29.69, 29.58, 29.57, 29.53, 29.99, 29.8, 29.65, 29.92, 30.1, 30.13, 29.96, 30.27, 30.28, 30.3, 30.24, 30.05, 30.18, 30.28, 30.16, 29.81, 29.8, 29.85, 29.64, 29.48, 29.45, 29.15, 29.31, 29.12, 28.71, 29.15, 29.04, 28.83, 28.68, 28.94, 28.65, 28.85, 28.84, 28.75, 28.26, 28.06, 28.88, 28.66, 28.22, 28.28, 28.91, 29.04, 28.09, 28.52, 28.41, 28.9, 28.52, 28.24, 28.34, 27.06, 26.87, 26.94, 26.38, 27.13, 26.43, 26.92, 25.72, 27.13, 26.39, 27.73, 27.82, 28.72, 28.86, 28.53, 27.78, 26.89, 26.85, 24.98, 25.11, 25.27, 25.06, 25.58, 26.34, 26.21, 26.55, 26.29, 25.56, 25.3, 25.73, 25.8, 26.81, 26.91, 27.71, 27.08, 27.83, 27.72, 28.05, 28.02, 28.68, 29.13, 29.36, 29.42, 29.62, 29.06, 29.36, 29.64, 29.99, 30.01, 29.78, 29.57, 29.55, 29.41, 29.34, 29.04, 29.54, 29.29, 29.2, 28.72, 28.13, 27.71, 26.66, 27.56, 26.87, 27.63, 27.54, 28.26, 28.58, 28.48, 28.25, 28.05, 27.86, 27.08, 28.13, 27.66, 28.09, 28.13, 27.88, 28.07, 27.36, 28.31, 28.32, 28.84, 28.3, 28.28, 27.37, 27.67, 26.15, 25.46, 24.68, 23.73, 23.85, 22.64, 24.13, 23.01, 25.44, 25.49, 26.99, 27.42, 26.03, 26.51, 25.61, 24.73, 23.91, 21.92, 22.0, 21.27, 21.77, 22.77, 23.5, 26.14, 26.32, 27.61, 27.8, 27.96, 27.98, 28.06, 28.37, 29.25, 29.05, 29.01, 28.93, 28.31, 27.31, 27.43, 26.21, 25.64, 24.88, 23.94, 23.95, 22.41, 22.75, 23.06, 23.53, 23.84, 25.26, 30.17, 30.34, 30.36, 30.36, 30.51, 30.29, 30.34, 30.25, 30.22, 30.45, 30.32, 30.45, 30.68, 30.53, 30.86, 30.75, 30.82, 30.84, 30.88, 30.95, 31.09, 30.94, 30.96, 31.08, 31.0, 30.94, 30.99, 30.94, 30.95, 30.78, 30.67, 30.77, 30.64, 30.48, 30.4, 30.29, 30.35, 30.21, 30.22, 29.83, 30.04, 29.79, 29.82, 29.59, 29.85, 29.71, 29.35, 29.0, 28.98, 29.14, 28.85, 28.65, 28.03, 28.57, 28.14, 27.92, 27.73, 27.63, 27.79, 26.81, 25.91, 26.54, 26.36, 26.1, 25.21, 24.58, 23.54, 23.7, 25.62, 24.8, 24.24, 24.69, 25.92, 24.77, 25.12, 25.89, 26.51, 26.19, 26.89, 27.02, 27.59, 27.29, 27.5, 28.11, 28.17, 28.07, 28.23, 28.25, 28.95, 28.82, 29.1, 28.49, 29.11, 29.46, 29.34, 29.46, 29.66, 29.75, 29.58, 29.74, 29.74, 29.64, 29.86, 29.66, 29.62, 29.38, 29.48, 29.37, 28.64, 28.68, 29.06, 28.6, 28.67, 28.41, 27.75, 27.82, 27.92, 26.98, 26.41, 26.76, 26.29, 26.21, 25.27, 25.7, 24.62, 24.19, 24.7, 24.91, 23.61, 22.73, 24.14, 24.72, 22.72, 23.45, 22.03, 22.67, 21.84, 22.45, 22.77, 20.86, 21.51, 21.55, 21.69, 22.46, 21.55, 19.27, 18.85, 19.99, 20.99, 22.73, 23.93, 25.37, 24.02, 23.17, 22.05, 20.27, 18.83, 17.01, 17.44, 19.06, 20.92, 21.38, 22.31, 22.59, 23.41, 22.71, 21.74, 21.23, 21.43, 21.71, 23.35, 24.39, 24.91, 24.73, 25.45, 24.68, 25.9, 25.52, 26.43, 27.28, 27.37, 27.72, 27.6, 27.42, 27.77, 27.69, 28.61, 28.86, 28.46, 27.92, 27.81, 27.39, 27.11, 27.07, 27.64, 26.8, 27.18, 26.23, 24.43, 23.86, 21.95, 22.54, 21.92, 22.69, 23.28, 25.27, 26.34, 25.35, 25.0, 24.15, 24.41, 23.7, 24.99, 24.57, 25.46, 25.47, 25.28, 25.21, 24.72, 25.77, 26.0, 26.89, 26.23, 26.1, 24.86, 24.66, 22.95, 21.49, 19.88, 18.57, 18.17, 17.14, 19.91, 20.73, 21.78, 23.75, 24.54, 25.92, 25.15, 24.91, 23.43, 21.25, 19.06, 17.89, 15.56, 16.29, 15.26, 16.78, 18.06, 20.0, 21.61, 23.14, 22.69, 22.93, 21.99, 22.32, 21.04, 22.99, 22.34, 21.42, 17.97, 16.18, 12.35, 9.35, 7.39, 5.46, 3.85, 1.47, 0.75, 1.74, 3.33, 5.42, 6.86, 9.25, 12.26], [30.86, 30.88, 30.88, 30.76, 30.92, 30.73, 30.85, 30.81, 30.79, 30.81, 30.64, 30.86, 30.89, 30.9, 31.03, 30.91, 31.01, 31.06, 31.06, 31.12, 31.11, 31.13, 31.13, 31.13, 31.06, 31.08, 31.1, 31.08, 31.11, 31.02, 30.92, 30.89, 30.8, 30.77, 30.5, 30.61, 30.68, 30.62, 30.64, 30.31, 30.49, 30.15, 30.17, 30.05, 30.25, 30.03, 29.96, 29.93, 29.79, 29.77, 29.66, 29.83, 29.58, 29.44, 29.21, 29.25, 28.99, 28.49, 28.55, 28.29, 27.82, 28.13, 28.08, 27.26, 27.94, 26.78, 27.83, 27.63, 29.16, 28.47, 26.9, 28.73, 28.98, 28.48, 28.23, 28.73, 29.0, 28.68, 29.3, 29.3, 29.36, 29.4, 29.51, 29.62, 29.65, 29.63, 29.76, 29.73, 29.91, 29.81, 30.04, 29.85, 30.08, 30.28, 30.06, 30.29, 30.23, 30.37, 30.4, 30.31, 30.5, 30.19, 30.28, 30.16, 30.15, 29.89, 30.02, 29.94, 29.73, 29.82, 29.78, 29.5, 29.59, 29.46, 29.23, 29.47, 29.31, 29.21, 28.87, 29.2, 28.76, 29.5, 28.9, 28.96, 28.77, 28.64, 28.87, 28.96, 28.2, 28.34, 29.03, 29.25, 28.33, 28.41, 28.11, 28.55, 28.27, 28.47, 28.64, 27.65, 26.98, 26.74, 26.54, 27.11, 26.66, 26.49, 25.89, 27.07, 26.72, 27.44, 27.94, 28.48, 28.51, 28.24, 27.6, 26.72, 26.54, 24.76, 25.62, 25.66, 25.34, 26.1, 26.52, 26.53, 26.87, 26.31, 25.57, 25.09, 25.6, 25.6, 26.66, 26.69, 27.32, 26.96, 27.48, 27.68, 28.2, 28.3, 28.48, 29.07, 29.19, 29.51, 29.32, 29.1, 29.4, 29.25, 29.77, 29.94, 29.65, 29.4, 29.42, 29.23, 29.12, 29.23, 29.51, 28.98, 28.83, 28.51, 27.76, 27.66, 26.67, 27.38, 26.79, 27.56, 27.85, 28.38, 28.82, 28.49, 28.32, 28.1, 27.76, 27.53, 27.91, 27.6, 27.9, 27.88, 27.67, 27.66, 27.22, 27.89, 28.01, 28.63, 28.08, 27.93, 27.09, 27.15, 25.92, 25.51, 24.01, 24.25, 23.54, 23.65, 23.92, 24.39, 25.7, 25.5, 27.11, 27.59, 26.3, 27.13, 26.01, 25.04, 23.36, 21.79, 21.8, 20.29, 21.71, 22.1, 23.76, 25.45, 26.31, 27.67, 27.73, 27.68, 27.7, 27.74, 28.0, 28.73, 28.71, 28.63, 28.47, 27.85, 26.57, 27.11, 25.71, 25.27, 24.53, 24.01, 22.77, 23.19, 22.71, 23.39, 23.46, 24.14, 25.82, 30.35, 30.54, 30.27, 30.21, 30.4, 30.29, 30.27, 30.26, 30.4, 30.5, 30.21, 30.63, 30.48, 30.69, 30.8, 30.73, 30.83, 30.82, 30.9, 30.98, 31.06, 31.06, 31.08, 31.08, 31.01, 31.0, 31.0, 31.02, 30.94, 30.94, 30.77, 30.75, 30.69, 30.44, 30.32, 30.17, 30.4, 30.29, 30.37, 29.9, 30.11, 29.58, 29.6, 29.6, 29.73, 29.5, 29.53, 29.34, 29.0, 29.23, 29.09, 29.1, 28.84, 28.93, 28.9, 28.52, 28.46, 28.0, 28.38, 27.42, 27.35, 27.5, 27.34, 26.44, 26.3, 25.13, 25.24, 24.75, 26.74, 26.58, 24.88, 25.78, 26.56, 26.7, 25.79, 26.61, 26.92, 26.97, 27.47, 27.48, 27.74, 27.87, 28.01, 28.36, 28.66, 28.66, 28.7, 29.01, 28.94, 29.07, 29.22, 29.09, 29.31, 29.7, 29.46, 29.39, 29.79, 29.97, 29.95, 29.96, 29.94, 29.74, 29.86, 29.8, 29.59, 29.56, 29.51, 29.56, 29.18, 29.37, 29.11, 28.96, 28.94, 28.95, 28.43, 28.4, 28.34, 27.59, 26.8, 27.71, 27.38, 26.84, 26.33, 26.8, 26.44, 25.15, 26.11, 26.48, 25.72, 24.59, 25.87, 25.92, 25.0, 24.77, 24.03, 24.95, 24.2, 24.53, 24.67, 22.85, 23.37, 23.18, 23.09, 23.6, 22.83, 22.14, 20.66, 22.64, 22.42, 24.58, 25.38, 26.61, 26.23, 25.37, 23.88, 22.51, 21.21, 18.8, 18.67, 19.83, 21.23, 22.3, 22.94, 23.27, 23.89, 23.33, 21.61, 20.47, 22.41, 22.54, 25.07, 25.49, 25.92, 25.67, 26.56, 26.09, 26.92, 26.95, 27.66, 27.98, 28.6, 28.82, 28.69, 28.49, 28.98, 28.69, 29.42, 29.57, 29.29, 28.97, 28.93, 28.44, 28.24, 28.32, 28.34, 27.88, 27.94, 27.22, 25.84, 25.67, 23.82, 24.06, 23.95, 24.46, 25.1, 26.17, 27.47, 26.83, 26.57, 25.78, 26.0, 25.6, 26.49, 25.43, 26.48, 26.49, 26.35, 26.35, 25.54, 26.91, 26.91, 27.73, 27.09, 26.83, 25.74, 25.62, 23.86, 22.12, 20.65, 19.41, 17.66, 17.53, 18.1, 20.01, 21.19, 23.09, 25.04, 25.64, 24.67, 24.68, 22.88, 21.26, 18.62, 17.94, 16.45, 15.64, 15.52, 18.34, 18.71, 21.4, 22.93, 24.82, 24.98, 24.91, 24.18, 24.59, 23.95, 25.73, 24.9, 23.91, 21.13, 18.85, 15.89, 12.15, 10.07, 6.46, 5.45, 3.77, 1.45, 0.75, 1.74, 3.85, 5.45, 6.64, 10.46], [30.66, 30.87, 30.88, 30.71, 30.77, 30.53, 30.72, 30.67, 30.65, 30.68, 30.42, 30.72, 30.78, 30.74, 30.81, 30.86, 30.88, 30.93, 30.9, 31.08, 31.05, 30.96, 31.03, 31.01, 30.99, 30.94, 30.92, 30.86, 30.93, 30.88, 30.63, 30.83, 30.65, 30.65, 30.36, 30.51, 30.55, 30.43, 30.6, 30.1, 30.46, 29.84, 30.03, 29.85, 30.11, 29.82, 29.87, 29.74, 29.28, 29.3, 29.43, 29.31, 29.04, 29.09, 29.17, 28.96, 28.51, 28.46, 28.5, 28.08, 27.68, 27.86, 27.82, 27.24, 27.64, 26.74, 27.49, 27.07, 28.87, 28.63, 27.01, 28.13, 28.83, 28.27, 27.71, 28.53, 29.37, 28.62, 29.04, 28.94, 29.41, 29.1, 29.22, 29.48, 29.58, 29.25, 29.65, 29.8, 29.75, 29.42, 29.94, 29.78, 29.78, 29.81, 30.01, 30.13, 30.03, 30.19, 30.3, 30.13, 30.34, 30.01, 30.1, 30.0, 30.18, 29.9, 29.79, 29.98, 29.67, 29.52, 29.59, 29.68, 29.32, 29.25, 29.19, 29.41, 29.08, 28.91, 28.95, 29.11, 28.37, 28.9, 28.69, 28.62, 28.2, 27.97, 28.47, 28.28, 27.77, 27.75, 28.62, 28.56, 27.8, 28.14, 27.63, 28.27, 28.28, 27.82, 28.24, 27.47, 26.53, 27.11, 26.44, 26.49, 26.01, 26.19, 25.28, 26.66, 26.01, 27.11, 27.34, 28.33, 28.26, 27.83, 27.26, 26.02, 25.99, 24.41, 24.8, 24.99, 25.44, 25.68, 25.99, 25.44, 26.21, 25.03, 25.08, 23.8, 25.16, 24.58, 26.35, 26.88, 27.83, 27.09, 27.57, 27.46, 28.24, 28.04, 28.42, 28.87, 29.02, 29.43, 29.37, 29.02, 29.49, 29.19, 29.83, 30.12, 29.56, 29.45, 29.5, 29.25, 29.01, 29.04, 29.41, 28.87, 28.9, 28.52, 27.27, 27.62, 26.68, 27.06, 26.26, 26.95, 27.0, 28.05, 28.29, 28.05, 27.66, 27.67, 27.54, 26.89, 27.9, 26.99, 28.22, 27.89, 27.97, 27.66, 26.97, 27.82, 28.05, 28.77, 28.39, 28.07, 26.97, 26.97, 25.86, 24.68, 23.48, 23.25, 22.14, 22.89, 22.41, 23.67, 24.79, 25.57, 26.72, 27.49, 26.56, 26.85, 25.69, 24.87, 22.99, 21.37, 20.75, 19.06, 21.07, 21.52, 23.18, 25.51, 25.93, 27.25, 27.81, 27.75, 27.86, 27.98, 27.78, 28.63, 28.83, 28.44, 28.31, 27.42, 26.93, 26.38, 25.45, 24.83, 23.49, 22.93, 21.88, 20.18, 21.78, 22.1, 22.4, 23.55, 25.03, 30.26, 30.44, 30.37, 30.28, 30.33, 30.0, 30.07, 30.29, 30.24, 30.43, 30.08, 30.46, 30.57, 30.41, 30.73, 30.68, 30.69, 30.8, 30.72, 30.93, 31.01, 30.92, 31.06, 31.04, 30.89, 30.99, 30.84, 30.87, 30.83, 30.75, 30.66, 30.65, 30.61, 30.3, 30.24, 30.18, 30.3, 30.06, 30.11, 29.53, 29.89, 29.38, 29.71, 29.19, 29.46, 29.38, 29.29, 28.99, 28.89, 29.15, 28.69, 28.61, 28.56, 28.73, 28.21, 28.32, 28.18, 27.75, 28.07, 27.06, 26.91, 26.88, 26.96, 26.21, 26.34, 25.24, 25.46, 24.8, 26.53, 26.35, 25.03, 25.79, 26.43, 25.93, 25.92, 26.78, 27.23, 27.07, 27.7, 27.62, 27.87, 28.04, 28.29, 28.24, 28.66, 28.5, 28.66, 28.46, 28.78, 28.8, 28.83, 28.91, 29.06, 29.16, 29.11, 29.13, 29.28, 29.53, 29.53, 29.34, 29.33, 29.05, 29.38, 29.16, 29.11, 29.11, 28.83, 29.04, 28.57, 28.89, 28.74, 28.7, 28.49, 28.12, 28.58, 28.28, 27.97, 27.68, 27.17, 27.59, 27.11, 26.86, 26.6, 26.65, 26.32, 25.07, 26.4, 26.24, 24.9, 24.69, 25.81, 25.82, 24.55, 25.17, 24.16, 25.14, 24.69, 24.59, 24.87, 23.36, 23.28, 23.29, 22.98, 23.62, 22.64, 21.13, 20.65, 21.55, 21.81, 23.89, 24.13, 26.26, 25.53, 24.77, 23.46, 22.13, 21.27, 18.72, 19.22, 20.25, 21.67, 21.97, 21.96, 22.22, 22.8, 21.82, 20.62, 20.06, 20.86, 21.1, 22.98, 24.02, 24.76, 24.88, 25.23, 24.39, 25.52, 25.61, 26.45, 27.03, 27.39, 27.76, 27.47, 27.67, 28.14, 27.83, 28.79, 29.13, 28.58, 28.0, 27.88, 27.74, 27.24, 27.14, 27.87, 26.91, 27.34, 26.26, 24.79, 24.44, 22.82, 23.41, 22.69, 23.76, 24.37, 25.95, 26.69, 25.86, 25.83, 24.83, 24.98, 23.9, 25.03, 24.41, 25.45, 25.47, 25.19, 25.34, 25.02, 26.13, 26.19, 27.36, 26.51, 26.31, 24.88, 24.12, 22.28, 20.91, 19.53, 18.04, 17.47, 16.17, 17.68, 18.49, 20.07, 21.0, 23.03, 24.29, 22.3, 22.72, 21.15, 20.08, 17.32, 15.81, 14.96, 13.74, 15.62, 16.55, 18.08, 20.83, 21.88, 24.12, 24.19, 23.84, 23.81, 23.72, 23.78, 25.23, 24.68, 23.75, 21.29, 19.92, 17.22, 14.76, 11.53, 8.55, 6.92, 5.44, 4.04, 1.43, 0.75, 1.65, 3.41, 4.31, 6.05], [30.82, 30.84, 30.91, 30.78, 30.88, 30.71, 30.82, 30.75, 30.71, 30.89, 30.57, 30.83, 30.87, 30.86, 31.05, 30.98, 31.08, 31.06, 31.03, 31.22, 31.18, 31.21, 31.19, 31.13, 31.24, 31.15, 31.14, 31.13, 31.08, 31.04, 30.91, 30.83, 30.83, 30.63, 30.79, 30.67, 30.81, 30.69, 30.7, 30.29, 30.66, 30.08, 30.15, 29.99, 30.19, 30.19, 30.04, 29.83, 29.76, 29.57, 29.79, 29.48, 29.53, 29.45, 29.16, 28.9, 28.89, 28.49, 28.52, 28.19, 27.46, 28.09, 27.87, 26.89, 27.1, 26.87, 26.97, 27.0, 28.57, 27.95, 26.98, 28.15, 28.73, 28.34, 27.76, 28.46, 29.12, 28.65, 28.81, 29.05, 29.42, 29.14, 29.46, 29.56, 29.69, 29.67, 29.44, 29.5, 29.81, 29.52, 29.87, 29.64, 30.04, 29.97, 30.09, 30.28, 30.28, 30.35, 30.37, 30.09, 30.48, 30.07, 30.43, 30.15, 29.93, 30.05, 29.92, 29.96, 29.66, 29.89, 29.89, 29.53, 29.41, 29.48, 29.43, 29.1, 29.25, 29.21, 28.87, 28.96, 28.92, 29.17, 28.72, 28.93, 28.43, 28.22, 28.63, 28.7, 27.92, 27.94, 28.57, 28.62, 27.9, 28.1, 27.71, 28.29, 27.28, 27.98, 27.95, 26.48, 26.54, 26.57, 25.88, 26.69, 26.24, 25.74, 25.48, 26.01, 25.35, 26.86, 27.18, 28.23, 28.1, 27.54, 26.95, 25.73, 25.7, 24.84, 24.34, 24.96, 25.19, 25.21, 25.97, 25.81, 26.58, 25.72, 24.8, 24.82, 24.75, 24.66, 25.56, 26.27, 26.65, 26.43, 27.16, 27.32, 27.75, 27.73, 28.24, 28.82, 28.9, 29.51, 28.83, 28.91, 28.97, 28.98, 29.27, 29.72, 29.33, 29.24, 29.2, 29.0, 28.9, 28.94, 28.93, 28.62, 28.51, 28.14, 26.91, 27.63, 26.38, 27.1, 26.56, 27.14, 27.3, 27.98, 28.51, 28.16, 27.55, 27.33, 27.49, 26.85, 27.5, 26.98, 27.38, 26.91, 26.93, 27.05, 26.62, 27.14, 27.47, 28.01, 27.63, 27.37, 26.77, 26.64, 24.73, 24.84, 22.38, 23.3, 22.47, 22.88, 23.01, 23.93, 25.0, 25.56, 26.9, 27.54, 26.56, 26.62, 25.83, 24.61, 23.28, 22.71, 21.5, 19.88, 20.07, 21.36, 22.69, 24.35, 25.56, 26.8, 27.03, 27.38, 27.04, 27.6, 27.51, 28.43, 28.79, 28.37, 28.29, 27.47, 26.55, 26.27, 25.16, 24.66, 24.52, 23.54, 21.68, 21.08, 21.86, 24.64, 22.99, 23.66, 25.44, 30.35, 30.59, 30.55, 30.48, 30.54, 30.4, 30.45, 30.42, 30.47, 30.65, 30.33, 30.67, 30.7, 30.73, 30.93, 30.77, 30.92, 30.86, 30.85, 31.12, 31.13, 31.06, 31.07, 31.01, 31.08, 31.04, 31.05, 30.96, 30.99, 30.91, 30.87, 30.6, 30.72, 30.43, 30.67, 30.39, 30.64, 30.43, 30.49, 30.1, 30.34, 29.85, 29.77, 29.3, 29.91, 29.73, 29.39, 29.44, 29.44, 28.97, 29.1, 29.33, 29.06, 28.96, 28.93, 28.66, 28.35, 28.02, 28.35, 27.76, 26.85, 27.15, 27.41, 26.17, 26.62, 25.01, 25.88, 25.56, 27.15, 26.78, 25.44, 26.3, 27.09, 26.4, 26.02, 27.14, 27.61, 27.4, 27.73, 27.96, 28.58, 27.82, 28.56, 28.57, 28.84, 29.03, 28.71, 28.81, 28.96, 28.92, 29.44, 28.84, 29.07, 29.4, 29.39, 29.59, 29.56, 29.96, 29.83, 29.33, 29.81, 29.58, 29.76, 29.35, 29.29, 29.24, 29.03, 29.4, 28.87, 28.87, 28.95, 28.81, 28.58, 28.32, 28.27, 28.23, 28.16, 27.89, 26.95, 27.57, 27.38, 26.3, 26.63, 26.82, 26.08, 25.39, 25.96, 26.07, 25.35, 24.85, 25.8, 25.56, 25.27, 25.74, 24.71, 25.73, 24.92, 25.03, 25.14, 23.92, 23.35, 23.14, 22.87, 22.72, 22.38, 21.65, 20.45, 21.89, 21.53, 23.82, 25.17, 26.44, 25.84, 25.09, 24.11, 22.65, 21.51, 19.44, 19.81, 20.18, 21.23, 21.32, 21.27, 21.58, 21.49, 21.31, 20.44, 20.05, 21.27, 21.34, 23.14, 24.07, 24.46, 24.55, 24.87, 24.33, 25.28, 25.74, 26.36, 27.03, 27.4, 27.81, 27.4, 27.52, 27.79, 27.88, 28.56, 28.77, 28.41, 27.64, 27.84, 27.44, 27.31, 27.21, 27.37, 26.61, 26.67, 26.13, 24.43, 24.29, 22.36, 22.97, 22.87, 23.56, 24.48, 26.04, 26.44, 25.88, 25.78, 23.99, 25.0, 23.46, 24.7, 24.35, 25.21, 25.13, 25.18, 25.19, 24.65, 25.86, 26.09, 27.24, 26.26, 26.22, 24.92, 24.54, 22.57, 21.59, 19.38, 18.34, 17.57, 17.13, 17.03, 18.7, 18.17, 21.89, 22.27, 23.19, 23.62, 22.5, 21.44, 18.36, 17.48, 17.86, 15.61, 16.98, 15.58, 17.45, 19.5, 21.23, 22.93, 24.64, 24.64, 24.89, 24.24, 25.04, 25.24, 26.38, 26.5, 25.79, 23.92, 22.34, 19.31, 17.1, 14.89, 10.65, 9.31, 6.67, 5.49, 3.76, 1.26, 0.75, 1.59, 2.64, 4.46], [30.5, 30.63, 30.85, 30.63, 30.77, 30.48, 30.66, 30.54, 30.56, 30.63, 30.49, 30.77, 30.71, 30.75, 30.81, 30.89, 30.84, 30.89, 30.92, 31.04, 31.02, 31.03, 30.96, 31.04, 30.92, 30.95, 31.02, 30.98, 30.99, 30.88, 30.74, 30.71, 30.6, 30.6, 30.41, 30.39, 30.44, 30.3, 30.12, 29.86, 30.09, 29.7, 29.8, 29.43, 29.53, 29.74, 29.56, 29.4, 29.25, 29.31, 29.04, 29.17, 29.14, 28.99, 28.89, 28.69, 28.69, 27.97, 27.92, 28.1, 27.56, 27.67, 27.67, 27.01, 27.51, 26.57, 26.88, 27.08, 28.08, 28.22, 26.91, 27.51, 28.29, 28.18, 27.81, 28.32, 28.76, 28.44, 28.81, 28.89, 29.29, 28.84, 29.21, 29.13, 29.61, 29.09, 29.41, 29.42, 29.67, 29.24, 29.66, 29.56, 29.82, 29.84, 30.04, 30.01, 29.86, 30.0, 30.06, 29.9, 29.84, 29.89, 29.87, 29.83, 29.84, 29.69, 29.59, 29.7, 29.36, 29.53, 29.57, 29.33, 29.2, 29.22, 29.14, 29.02, 28.72, 29.0, 28.86, 28.8, 28.47, 28.8, 28.75, 28.32, 27.99, 28.28, 28.32, 27.85, 27.73, 28.1, 28.02, 28.45, 27.63, 28.02, 27.42, 28.24, 27.44, 27.88, 28.16, 27.5, 26.4, 26.53, 25.89, 26.35, 26.27, 26.01, 24.66, 25.59, 25.14, 26.41, 26.76, 27.51, 27.91, 27.37, 26.84, 25.85, 24.92, 23.9, 24.37, 24.71, 24.86, 25.7, 25.5, 25.59, 26.23, 25.16, 24.54, 23.57, 24.42, 23.18, 25.01, 25.45, 26.3, 26.14, 27.22, 27.07, 27.85, 27.6, 28.31, 28.69, 28.78, 28.99, 28.93, 28.72, 29.01, 29.14, 29.52, 29.73, 29.39, 29.28, 28.91, 28.97, 28.79, 28.67, 28.89, 28.58, 28.43, 28.03, 26.6, 27.09, 25.91, 26.38, 26.21, 26.53, 26.83, 27.67, 28.3, 28.01, 27.33, 27.39, 27.1, 26.52, 27.27, 26.29, 27.11, 26.92, 26.96, 26.86, 26.4, 27.1, 27.26, 27.88, 27.51, 26.71, 26.17, 25.38, 24.48, 23.3, 22.67, 21.64, 21.76, 22.08, 22.93, 24.13, 25.31, 25.71, 26.93, 27.4, 26.72, 26.83, 25.86, 25.1, 23.28, 21.75, 21.26, 19.07, 21.04, 20.36, 21.95, 23.65, 24.45, 25.57, 26.39, 26.88, 26.85, 27.58, 26.91, 28.33, 28.4, 28.05, 28.03, 26.91, 26.33, 25.83, 24.93, 24.48, 23.4, 23.5, 22.32, 22.27, 23.21, 23.32, 23.42, 24.13, 25.53, 30.12, 30.35, 30.32, 30.24, 30.34, 30.05, 30.16, 30.15, 30.27, 30.37, 30.26, 30.52, 30.46, 30.52, 30.54, 30.74, 30.71, 30.78, 30.78, 30.86, 31.0, 30.93, 31.01, 30.97, 30.7, 30.81, 30.9, 30.87, 30.88, 30.75, 30.54, 30.51, 30.41, 30.33, 30.33, 30.17, 30.2, 30.02, 29.74, 29.38, 29.71, 29.22, 29.22, 29.08, 29.08, 29.15, 29.06, 29.18, 29.12, 28.84, 28.57, 28.88, 28.41, 28.75, 28.53, 28.55, 28.33, 27.77, 28.04, 27.62, 27.52, 27.18, 27.23, 26.43, 26.74, 25.6, 26.08, 25.51, 26.73, 26.67, 25.36, 25.98, 26.77, 26.66, 26.02, 27.08, 27.51, 27.32, 27.49, 27.72, 28.3, 27.72, 27.95, 28.07, 28.63, 28.05, 28.45, 28.64, 28.51, 28.34, 28.86, 28.34, 28.69, 28.92, 29.1, 29.14, 29.03, 29.46, 29.18, 29.25, 28.92, 29.24, 28.82, 29.06, 28.77, 28.6, 28.54, 28.83, 28.22, 28.37, 28.27, 28.54, 27.99, 27.12, 28.02, 27.79, 27.23, 27.63, 27.04, 26.92, 26.45, 26.54, 26.45, 26.29, 26.18, 25.47, 25.74, 25.42, 25.0, 25.15, 25.41, 25.64, 24.98, 25.42, 24.48, 25.73, 24.89, 24.91, 25.43, 24.18, 23.04, 22.94, 22.48, 22.69, 22.27, 21.97, 20.41, 22.01, 21.67, 23.69, 25.02, 26.32, 25.92, 25.3, 24.01, 22.79, 21.5, 19.71, 19.85, 20.37, 20.97, 21.51, 21.25, 21.41, 21.57, 21.22, 20.38, 20.38, 20.62, 21.03, 22.76, 23.01, 23.69, 23.93, 24.56, 23.99, 25.01, 25.46, 25.9, 26.77, 27.16, 27.65, 27.5, 27.75, 28.23, 28.14, 29.14, 29.0, 28.68, 28.1, 27.83, 27.45, 27.07, 27.16, 27.37, 26.95, 26.89, 26.06, 24.46, 24.15, 21.98, 22.68, 22.35, 23.49, 24.06, 25.33, 26.03, 25.42, 25.28, 24.4, 24.34, 23.57, 24.46, 23.48, 24.68, 25.01, 25.42, 25.28, 24.83, 26.13, 26.39, 27.45, 26.66, 26.3, 24.87, 24.47, 22.93, 21.1, 19.84, 18.03, 18.17, 16.6, 17.8, 17.9, 19.16, 21.13, 22.75, 24.26, 22.76, 23.55, 20.92, 18.96, 16.82, 15.2, 15.26, 14.31, 15.49, 16.81, 18.16, 20.82, 21.7, 24.32, 24.07, 24.41, 24.6, 24.71, 24.97, 26.36, 25.99, 24.9, 23.77, 22.35, 20.37, 18.3, 16.35, 13.63, 10.91, 8.85, 7.13, 5.35, 3.17, 1.19, 0.75, 1.32, 3.57], [30.63, 30.57, 30.85, 30.3, 30.58, 30.43, 30.66, 30.5, 30.5, 30.65, 30.62, 30.62, 30.65, 30.72, 30.87, 30.81, 30.89, 30.94, 30.93, 30.94, 31.07, 31.04, 31.05, 31.03, 31.0, 31.06, 30.99, 31.02, 30.88, 31.02, 30.73, 30.82, 30.68, 30.6, 30.47, 30.66, 30.62, 30.49, 30.47, 30.18, 30.32, 29.83, 30.09, 29.74, 30.05, 29.76, 29.88, 29.75, 29.5, 29.48, 29.46, 29.38, 29.14, 29.17, 28.98, 28.88, 28.78, 28.38, 28.29, 28.18, 27.76, 27.97, 27.79, 27.44, 27.35, 27.02, 26.67, 26.87, 28.44, 27.95, 27.12, 27.76, 28.4, 28.84, 27.45, 28.14, 28.91, 28.35, 28.75, 28.7, 29.28, 29.26, 29.05, 29.39, 29.5, 29.16, 29.4, 29.6, 29.65, 29.29, 29.7, 29.69, 29.69, 29.71, 29.94, 30.01, 29.81, 30.05, 30.12, 30.01, 30.03, 29.97, 30.05, 30.01, 30.03, 29.62, 29.88, 29.95, 29.43, 29.5, 29.87, 29.34, 29.07, 29.39, 29.31, 28.81, 28.99, 28.86, 28.74, 28.71, 28.27, 28.42, 28.46, 28.17, 27.88, 27.82, 28.15, 27.78, 27.65, 27.56, 28.02, 28.15, 27.8, 27.71, 27.31, 27.87, 27.71, 27.58, 27.65, 26.79, 26.36, 27.07, 25.87, 26.25, 25.72, 25.8, 24.56, 25.91, 25.28, 26.72, 27.11, 28.16, 27.92, 27.23, 26.74, 25.41, 25.73, 23.61, 24.53, 24.61, 25.51, 25.96, 25.63, 25.95, 26.62, 25.41, 25.15, 24.28, 24.47, 24.62, 25.52, 26.1, 26.62, 26.24, 27.17, 27.25, 27.88, 27.45, 27.88, 29.03, 28.93, 29.34, 29.09, 28.92, 28.95, 29.09, 29.57, 29.8, 29.33, 29.23, 29.27, 29.0, 28.88, 28.89, 29.12, 28.65, 28.28, 27.68, 26.56, 27.26, 25.8, 26.33, 26.11, 26.23, 26.5, 27.63, 28.26, 27.84, 27.6, 27.03, 27.08, 26.66, 26.7, 26.6, 27.4, 27.16, 27.12, 27.06, 26.77, 27.34, 27.69, 28.24, 28.07, 27.4, 26.48, 26.38, 24.65, 24.42, 22.22, 22.98, 21.77, 22.73, 23.47, 24.04, 25.47, 26.0, 26.79, 28.03, 26.75, 27.33, 26.67, 24.41, 24.23, 22.26, 21.45, 19.69, 20.51, 20.43, 22.55, 24.0, 24.93, 25.91, 26.52, 26.97, 26.84, 27.52, 27.53, 28.36, 28.53, 28.32, 27.86, 27.23, 26.1, 25.97, 24.56, 24.67, 23.34, 23.39, 22.89, 22.88, 22.81, 23.17, 23.18, 25.01, 24.9, 30.49, 30.55, 30.65, 30.3, 30.54, 30.31, 30.46, 30.27, 30.38, 30.48, 30.42, 30.62, 30.64, 30.68, 30.83, 30.77, 30.96, 30.92, 31.08, 30.97, 31.14, 31.04, 31.04, 31.02, 31.04, 31.01, 31.02, 30.96, 30.84, 30.9, 30.8, 30.66, 30.6, 30.47, 30.51, 30.58, 30.49, 30.3, 30.27, 29.91, 30.04, 29.74, 29.57, 29.49, 29.97, 29.67, 29.26, 29.53, 29.47, 29.04, 28.74, 29.31, 28.81, 28.7, 28.68, 28.65, 28.5, 28.18, 28.28, 27.74, 27.14, 27.1, 27.36, 27.03, 26.92, 26.21, 26.61, 26.17, 27.66, 27.03, 26.43, 27.01, 27.83, 27.64, 26.69, 27.93, 27.96, 27.43, 28.37, 28.36, 28.78, 28.4, 28.81, 28.71, 29.05, 28.69, 29.02, 28.84, 28.86, 28.66, 29.34, 28.61, 28.95, 29.13, 28.99, 29.17, 29.24, 29.67, 29.55, 29.35, 29.26, 29.64, 29.35, 29.45, 29.26, 28.93, 29.02, 29.27, 29.01, 28.94, 29.03, 28.5, 28.74, 28.49, 27.8, 28.46, 28.46, 27.61, 27.42, 27.95, 27.38, 27.04, 27.09, 27.13, 26.55, 25.64, 26.83, 26.27, 25.85, 25.9, 26.48, 26.6, 26.29, 26.75, 25.74, 26.96, 25.71, 25.7, 26.16, 25.21, 24.34, 23.85, 23.3, 23.55, 22.77, 22.73, 20.86, 23.01, 22.86, 25.22, 25.93, 27.06, 26.83, 26.44, 25.5, 24.08, 23.33, 20.99, 21.43, 21.35, 22.56, 22.09, 22.27, 21.86, 22.28, 21.37, 20.88, 20.49, 20.87, 21.17, 22.84, 23.62, 24.03, 24.02, 24.84, 23.95, 25.14, 25.08, 26.14, 27.39, 27.66, 28.12, 27.7, 27.74, 28.11, 28.06, 28.83, 29.06, 28.66, 28.32, 28.23, 27.96, 27.36, 27.79, 27.9, 27.34, 27.56, 26.49, 24.89, 24.45, 22.47, 23.74, 22.27, 24.32, 24.21, 25.99, 27.03, 26.05, 25.87, 24.7, 25.2, 23.38, 24.68, 24.17, 25.17, 25.29, 25.73, 25.48, 25.01, 26.6, 26.95, 27.81, 27.2, 26.77, 25.27, 25.07, 23.23, 21.41, 19.59, 19.0, 18.2, 17.46, 17.55, 19.24, 19.52, 21.1, 23.1, 24.78, 23.26, 23.85, 21.17, 20.34, 16.58, 18.08, 16.0, 15.36, 17.07, 18.16, 19.85, 22.2, 22.91, 25.27, 25.34, 25.37, 25.25, 25.88, 25.87, 26.87, 26.79, 25.91, 25.38, 24.07, 21.61, 20.23, 18.37, 15.95, 14.17, 11.14, 8.61, 6.65, 4.88, 3.4, 1.06, 0.75, 1.49], [30.96, 30.96, 31.01, 30.95, 31.08, 30.89, 30.86, 30.89, 30.82, 30.87, 30.88, 30.96, 31.0, 30.93, 31.13, 31.09, 31.17, 31.15, 31.12, 31.23, 31.22, 31.19, 31.2, 31.13, 31.16, 31.23, 31.15, 31.15, 31.16, 31.05, 31.08, 30.97, 30.99, 30.8, 30.88, 30.84, 30.97, 30.9, 30.79, 30.46, 30.5, 30.39, 30.49, 30.24, 30.47, 30.4, 30.31, 30.19, 30.06, 30.01, 30.04, 29.87, 29.78, 29.78, 29.54, 29.44, 29.39, 29.36, 29.11, 28.87, 28.49, 28.75, 28.38, 28.3, 28.15, 27.48, 27.69, 28.17, 28.89, 28.66, 27.71, 28.46, 28.78, 28.78, 28.43, 28.96, 29.18, 28.84, 29.36, 29.46, 29.68, 29.63, 29.64, 29.6, 29.76, 29.72, 29.81, 29.93, 30.06, 29.94, 30.04, 30.1, 30.09, 30.11, 30.2, 30.4, 30.32, 30.49, 30.45, 30.52, 30.53, 30.35, 30.47, 30.34, 30.26, 30.02, 30.08, 30.09, 29.69, 29.9, 29.94, 29.62, 29.42, 29.65, 29.53, 29.39, 29.31, 29.43, 29.06, 29.36, 29.26, 29.18, 28.82, 29.13, 28.81, 28.66, 28.71, 28.78, 28.17, 28.32, 28.81, 29.03, 28.27, 28.75, 27.76, 28.8, 28.3, 28.49, 28.62, 27.78, 27.16, 27.63, 26.62, 27.28, 26.84, 26.64, 26.03, 26.65, 26.31, 27.58, 27.62, 28.36, 28.31, 27.76, 27.44, 26.35, 26.23, 24.3, 25.52, 25.55, 26.16, 26.43, 26.73, 26.92, 27.45, 27.04, 25.91, 25.64, 25.5, 25.7, 26.49, 26.9, 27.22, 27.3, 28.08, 28.11, 28.56, 28.56, 28.76, 29.54, 29.5, 29.71, 29.62, 29.61, 29.64, 29.65, 30.0, 30.21, 29.88, 29.92, 29.63, 29.73, 29.44, 29.4, 29.59, 29.23, 28.98, 28.6, 27.46, 27.91, 26.82, 27.42, 27.11, 27.43, 27.8, 28.27, 29.27, 28.81, 28.35, 28.26, 28.03, 27.47, 27.99, 27.58, 28.1, 27.8, 27.89, 27.84, 27.45, 27.99, 28.27, 28.84, 28.5, 27.68, 27.12, 26.36, 25.27, 25.12, 23.72, 23.69, 23.65, 23.43, 24.94, 25.4, 26.63, 26.99, 27.94, 28.57, 27.61, 28.12, 27.79, 26.55, 25.02, 24.13, 22.75, 21.58, 21.74, 21.58, 23.17, 24.75, 25.61, 26.61, 26.99, 27.51, 27.31, 28.03, 28.28, 28.62, 28.99, 28.51, 28.34, 27.62, 26.6, 26.5, 25.67, 25.06, 24.48, 24.41, 23.64, 24.63, 23.89, 25.03, 25.3, 26.14, 26.87, 30.79, 30.91, 30.88, 30.82, 30.97, 30.77, 30.84, 30.77, 30.71, 30.85, 30.86, 30.91, 30.85, 30.9, 31.11, 31.06, 31.08, 31.09, 31.03, 31.1, 31.2, 31.13, 31.15, 31.1, 31.08, 31.18, 31.13, 31.03, 31.08, 31.02, 30.94, 30.89, 30.79, 30.71, 30.75, 30.75, 30.84, 30.68, 30.62, 30.27, 30.53, 30.22, 29.96, 30.15, 30.3, 30.08, 30.0, 30.08, 29.78, 29.65, 29.6, 29.58, 29.53, 29.51, 29.46, 29.38, 29.38, 28.98, 29.03, 28.79, 28.37, 28.6, 28.55, 28.0, 28.37, 27.12, 27.8, 27.86, 28.85, 28.34, 27.39, 28.0, 28.7, 28.36, 27.82, 28.9, 28.99, 28.47, 28.84, 29.31, 29.23, 28.95, 29.35, 29.64, 29.72, 29.58, 29.46, 29.76, 29.5, 29.7, 30.0, 29.81, 29.66, 29.89, 30.07, 29.98, 30.01, 30.3, 30.3, 30.2, 30.11, 30.16, 30.14, 30.16, 29.95, 29.71, 29.67, 30.02, 29.65, 29.47, 29.67, 29.67, 29.36, 29.12, 29.28, 29.1, 29.09, 28.81, 28.62, 28.95, 28.69, 27.9, 28.33, 28.81, 28.16, 27.61, 28.43, 28.32, 27.41, 27.51, 28.44, 28.1, 27.92, 28.26, 27.36, 28.38, 27.65, 27.69, 28.05, 27.14, 26.46, 25.88, 25.59, 25.5, 25.26, 25.28, 23.85, 25.83, 25.29, 27.12, 27.58, 28.56, 28.25, 27.92, 27.61, 26.47, 26.15, 23.47, 24.38, 23.46, 24.22, 24.04, 24.06, 24.08, 23.96, 23.0, 22.52, 22.14, 22.53, 22.95, 24.87, 24.88, 25.93, 25.74, 26.12, 25.57, 25.92, 26.8, 27.61, 28.39, 28.96, 29.07, 28.8, 29.16, 29.25, 29.31, 29.76, 29.91, 29.88, 29.46, 29.13, 29.25, 28.95, 28.87, 29.28, 28.77, 28.86, 27.91, 27.06, 27.24, 24.96, 26.16, 25.4, 26.33, 26.23, 27.61, 28.17, 27.72, 27.32, 26.4, 26.95, 25.79, 26.6, 26.02, 26.78, 26.84, 27.19, 26.94, 26.93, 27.92, 28.21, 28.82, 28.19, 28.03, 26.65, 26.79, 25.26, 24.08, 22.54, 20.86, 20.35, 19.31, 20.35, 19.92, 21.66, 22.53, 23.57, 24.86, 23.48, 23.28, 21.49, 19.0, 17.0, 17.35, 17.45, 17.29, 19.75, 21.04, 22.29, 24.97, 26.13, 27.47, 27.37, 27.64, 27.52, 27.91, 27.93, 28.83, 28.56, 28.07, 27.39, 27.09, 24.94, 24.45, 22.76, 20.61, 18.49, 15.5, 12.0, 9.53, 6.53, 5.63, 3.49, 1.55, 0.75]], "plddt": [21.69, 25.24, 20.35, 23.54, 24.49, 25.49, 25.17, 26.48, 24.9, 24.73, 25.96, 25.32, 25.45, 24.51, 23.72, 25.45, 26.4, 29.31, 26.69, 30.02, 26.75, 28.6, 29.49, 27.35, 26.18, 24.38, 24.46, 22.5, 22.88, 21.82, 22.47, 22.08, 23.04, 23.85, 24.91, 24.72, 26.21, 26.49, 33.17, 29.3, 32.54, 38.01, 38.15, 38.45, 41.05, 41.61, 40.26, 42.4, 45.26, 45.19, 43.45, 46.84, 46.81, 44.18, 44.42, 47.27, 43.33, 41.68, 40.79, 41.23, 40.16, 33.99, 31.14, 32.43, 34.84, 33.89, 36.5, 41.44, 48.2, 48.34, 47.35, 49.05, 52.25, 53.43, 56.06, 57.06, 56.78, 56.61, 63.39, 57.16, 54.22, 61.01, 61.97, 55.78, 58.36, 62.97, 59.17, 54.32, 59.16, 58.1, 52.87, 52.43, 56.68, 56.2, 47.83, 50.11, 53.25, 46.32, 41.91, 43.7, 40.69, 46.58, 52.99, 45.52, 47.09, 57.63, 51.56, 54.71, 56.28, 61.12, 57.3, 58.03, 63.14, 68.87, 62.71, 65.34, 68.66, 67.06, 66.66, 71.99, 72.42, 67.35, 69.96, 71.49, 73.96, 65.8, 70.16, 72.72, 68.56, 63.13, 64.99, 62.41, 59.94, 51.8, 49.58, 45.26, 44.91, 47.06, 44.05, 40.37, 43.01, 45.89, 45.47, 55.27, 53.32, 62.55, 60.46, 60.74, 58.46, 56.16, 52.94, 46.51, 42.26, 41.63, 47.92, 46.41, 53.59, 48.75, 47.87, 38.09, 37.67, 33.18, 35.66, 31.37, 33.69, 31.11, 35.98, 34.07, 36.0, 31.74, 35.65, 37.09, 38.13, 44.71, 41.5, 41.89, 44.72, 49.28, 47.84, 43.73, 44.63, 39.56, 41.63, 40.88, 35.11, 33.45, 36.33, 36.29, 35.41, 40.75, 43.06, 44.95, 48.49, 44.74, 44.42, 46.67, 48.65, 50.41, 56.35, 60.15, 61.39, 63.1, 62.65, 64.43, 62.85, 64.19, 69.95, 65.58, 68.03, 62.88, 61.16, 57.55, 55.2, 52.73, 45.96, 39.34, 41.32, 33.71, 33.01, 30.79, 30.38, 30.31, 31.2, 29.78, 29.81, 33.15, 31.4, 33.1, 33.47, 36.45, 33.78, 34.14, 32.95, 33.41, 30.35, 28.94, 32.77, 33.53, 32.7, 34.93, 33.58, 33.87, 31.97, 31.25, 32.85, 31.58, 33.02, 31.85, 31.63, 33.36, 30.55, 29.32, 28.22, 27.61, 28.63, 26.4, 26.83, 25.61, 27.82, 26.97, 28.48, 30.25, 28.82, 26.89, 30.11, 26.1, 26.87, 25.44, 24.83, 28.65, 24.84, 24.82, 21.81, 21.41, 20.13, 22.06, 25.64, 20.67, 23.72, 24.93, 25.44, 25.14, 26.48, 24.94, 24.89, 25.83, 25.5, 25.74, 24.88, 24.0, 25.45, 26.39, 29.4, 27.19, 30.07, 26.86, 29.22, 29.36, 28.09, 26.11, 24.24, 24.1, 21.9, 22.73, 21.39, 22.07, 21.88, 22.65, 23.79, 24.23, 24.46, 25.39, 25.69, 32.15, 28.44, 31.11, 38.19, 37.92, 38.41, 41.1, 41.71, 40.32, 42.47, 44.96, 45.23, 43.51, 46.35, 46.96, 43.9, 44.52, 46.94, 43.15, 41.4, 40.4, 41.12, 39.72, 33.43, 30.99, 32.76, 34.94, 34.41, 36.35, 41.52, 47.76, 48.34, 47.6, 49.03, 51.96, 53.02, 56.01, 56.51, 56.53, 56.5, 62.87, 56.87, 53.48, 60.17, 61.74, 55.27, 57.69, 62.49, 58.8, 53.84, 58.76, 57.65, 52.48, 51.9, 56.24, 55.85, 47.28, 49.51, 53.09, 46.2, 41.67, 43.18, 40.42, 46.12, 52.91, 45.29, 46.7, 56.73, 51.08, 53.81, 55.72, 60.49, 56.37, 57.54, 62.53, 67.32, 62.03, 64.76, 67.8, 66.46, 66.23, 70.9, 71.53, 66.51, 69.24, 70.93, 73.64, 65.17, 69.81, 72.51, 68.46, 62.81, 64.65, 62.15, 59.98, 51.66, 49.02, 44.91, 44.49, 46.6, 43.48, 39.84, 42.73, 45.25, 45.08, 54.87, 53.47, 62.56, 60.46, 60.96, 58.65, 56.52, 53.42, 47.07, 42.66, 41.38, 48.3, 46.29, 53.6, 48.47, 47.72, 37.62, 36.81, 32.86, 35.83, 31.63, 33.6, 31.35, 35.98, 34.1, 36.1, 31.62, 34.74, 38.63, 40.2, 46.68, 43.24, 43.3, 46.51, 52.56, 51.31, 46.84, 48.93, 44.78, 43.81, 40.61, 35.76, 32.94, 36.79, 36.55, 36.63, 42.54, 43.48, 46.57, 50.38, 46.49, 45.59, 47.33, 49.26, 51.26, 57.33, 61.28, 61.97, 63.77, 63.03, 64.81, 62.64, 64.09, 70.61, 65.7, 68.93, 63.51, 62.04, 58.51, 56.69, 53.84, 46.76, 40.68, 40.29, 33.4, 32.96, 30.42, 30.36, 30.41, 31.54, 30.02, 29.77, 32.53, 30.83, 32.91, 32.97, 36.11, 33.13, 34.03, 32.59, 33.22, 29.96, 28.62, 32.32, 32.5, 32.0, 32.93, 32.05, 33.46, 30.99, 30.65, 32.35, 30.67, 32.77, 31.49, 31.15, 32.72, 29.98, 29.7, 28.33, 27.53, 29.71, 26.7, 26.98, 25.59, 29.1, 27.09, 28.46, 29.66, 28.51, 26.71, 29.39, 25.88, 26.53, 25.21, 24.43, 28.05, 24.08, 24.2, 21.3, 21.13, 19.34], "ptm": 0.36}
```
