## Supplementary material for "AI-guided pipeline for protein-protein interaction drug discovery identifies a SARS-CoV-2 inhibitor": Source Data Figure 4: ORF3a_ORF3a_4d856_unrelaxed_rank_4_model_1_scores.json (part 3 of 3)

```
17.73, 16.99, 17.41, 16.43, 18.73, 20.57, 22.07, 19.67, 21.94, 21.31, 22.56, 23.34, 22.66, 24.22, 24.95, 25.54, 27.2, 27.0, 28.37, 27.28, 27.86, 27.0, 26.96, 26.51, 25.72, 25.57, 25.99, 25.26, 24.34, 22.63, 22.14, 20.62, 21.25, 21.64, 22.35, 23.31, 24.21, 25.03, 24.84, 25.54, 25.19, 24.31, 22.9, 22.64, 21.58, 21.56, 20.46, 21.84, 22.11, 23.07, 24.72, 26.03, 26.56, 26.04, 25.53, 25.09, 24.0, 23.4, 22.72, 21.5, 22.08, 21.6, 20.57, 20.71, 20.29, 20.51, 21.89, 23.09, 20.69, 20.73, 17.84, 17.16, 18.28, 18.27, 19.76, 19.41, 21.76, 21.97, 23.62, 24.88, 25.73, 26.72, 26.98, 27.39, 27.32, 26.61, 27.48, 26.22, 24.52, 23.44, 22.4, 20.44, 18.57, 15.76, 14.42, 12.08, 9.53, 7.17, 5.6, 3.24, 1.13, 0.75, 1.43, 3.0, 3.75, 6.64, 9.79, 11.33, 13.81, 16.85, 19.95, 21.02, 22.93, 25.35, 25.83, 27.3, 27.6, 28.04, 28.66, 28.76, 28.8], [31.17, 31.07, 31.25, 31.01, 30.86, 30.87, 30.83, 30.81, 30.89, 30.78, 30.84, 31.11, 30.9, 31.14, 31.17, 31.2, 31.39, 31.06, 31.16, 31.27, 31.34, 31.32, 31.25, 31.38, 31.3, 31.25, 31.32, 31.32, 31.3, 31.12, 31.14, 30.95, 30.84, 30.84, 30.86, 30.75, 30.73, 30.98, 30.46, 30.58, 30.71, 30.51, 30.61, 30.15, 30.41, 30.44, 30.09, 29.95, 30.17, 29.81, 29.66, 29.76, 29.93, 29.43, 29.21, 29.37, 29.13, 28.71, 28.44, 28.93, 27.93, 28.15, 28.41, 28.17, 29.09, 28.16, 29.26, 29.61, 30.37, 29.55, 29.86, 29.93, 29.83, 29.54, 29.41, 30.15, 29.63, 29.73, 30.05, 30.06, 29.86, 29.34, 30.47, 30.06, 29.93, 30.53, 30.46, 30.23, 30.18, 30.6, 30.53, 30.23, 30.31, 30.73, 30.46, 30.58, 30.77, 30.68, 30.48, 30.84, 30.72, 30.67, 30.64, 30.54, 30.57, 30.65, 30.61, 30.31, 30.37, 30.43, 30.27, 30.22, 30.37, 30.37, 30.14, 30.17, 30.47, 29.99, 29.78, 30.4, 30.28, 29.77, 30.11, 30.38, 30.05, 29.86, 30.56, 30.6, 30.17, 30.25, 30.75, 30.59, 29.98, 30.68, 30.16, 30.64, 30.04, 30.19, 30.14, 29.89, 29.87, 29.53, 29.82, 29.33, 29.36, 29.9, 29.84, 30.1, 29.93, 30.53, 30.67, 30.95, 31.01, 30.92, 30.51, 30.35, 30.17, 29.68, 29.78, 29.43, 29.16, 29.92, 29.78, 29.97, 29.91, 30.02, 29.68, 30.22, 29.77, 30.27, 30.22, 30.42, 30.59, 30.69, 30.7, 30.4, 30.19, 29.97, 29.88, 29.7, 29.84, 29.38, 29.38, 29.04, 29.35, 29.22, 28.98, 29.39, 29.07, 29.72, 29.69, 29.73, 30.45, 30.36, 30.25, 30.62, 30.01, 29.94, 29.74, 29.27, 29.39, 28.98, 29.13, 28.45, 28.1, 28.04, 28.21, 27.89, 27.38, 28.44, 28.43, 29.0, 29.7, 29.87, 29.99, 30.51, 30.38, 30.77, 30.79, 30.92, 31.05, 31.16, 31.13, 31.04, 30.84, 30.77, 30.61, 30.38, 30.42, 29.96, 29.98, 29.49, 29.63, 29.23, 28.98, 28.63, 28.76, 29.32, 29.6, 29.94, 30.33, 29.64, 30.07, 29.5, 30.14, 29.79, 30.32, 30.24, 30.39, 30.35, 30.51, 30.47, 30.77, 30.58, 30.85, 30.78, 30.99, 30.85, 31.23, 30.8, 31.08, 30.76, 30.85, 30.78, 30.87, 30.98, 30.64, 31.12, 31.08, 31.08, 31.29, 31.01, 31.27, 31.16, 31.24, 30.46, 30.87, 30.37, 30.71, 30.55, 30.6, 30.59, 30.62, 30.67, 30.57, 30.67, 30.91, 30.89, 30.99, 30.8, 31.12, 30.9, 30.96, 31.16, 31.33, 31.28, 31.35, 31.31, 31.45, 31.25, 31.28, 31.36, 31.35, 31.31, 31.1, 30.99, 30.86, 30.74, 30.7, 30.67, 30.62, 30.53, 30.65, 30.32, 30.33, 30.27, 30.12, 30.17, 30.03, 30.21, 30.15, 30.06, 29.98, 29.8, 29.65, 29.74, 29.66, 29.24, 29.42, 29.39, 29.36, 28.96, 29.08, 28.93, 28.95, 28.35, 28.95, 28.44, 28.27, 27.95, 27.43, 27.58, 26.84, 28.11, 28.1, 27.34, 27.39, 27.88, 27.79, 27.33, 28.36, 28.51, 28.41, 28.43, 28.42, 28.87, 28.25, 28.83, 29.23, 29.02, 29.01, 29.52, 29.63, 29.35, 29.43, 29.86, 29.89, 29.36, 29.98, 30.02, 30.05, 30.04, 30.12, 30.09, 30.36, 30.22, 30.07, 29.94, 30.26, 30.11, 29.82, 29.83, 30.01, 29.4, 29.04, 29.4, 29.42, 28.78, 28.79, 28.6, 28.02, 28.26, 27.77, 27.27, 27.42, 27.3, 26.1, 25.92, 26.22, 25.48, 24.32, 25.02, 24.83, 23.11, 22.65, 23.42, 24.06, 21.91, 22.44, 21.62, 23.23, 23.63, 23.65, 25.06, 24.09, 23.64, 23.79, 23.27, 22.76, 21.52, 20.6, 17.53, 18.65, 16.43, 19.26, 18.8, 20.11, 19.88, 16.73, 16.68, 15.42, 16.78, 15.71, 18.9, 20.23, 21.21, 20.31, 22.13, 21.46, 23.29, 23.43, 21.71, 23.48, 23.97, 25.02, 26.22, 27.06, 28.03, 27.18, 27.51, 26.88, 26.29, 26.35, 25.56, 24.9, 26.22, 24.85, 24.62, 22.04, 22.05, 20.68, 21.46, 21.78, 22.02, 23.19, 23.91, 24.51, 24.42, 25.22, 24.71, 24.04, 22.85, 22.35, 21.23, 20.63, 20.65, 21.36, 21.73, 23.25, 24.72, 26.43, 26.83, 25.84, 24.92, 24.55, 23.81, 22.35, 22.47, 21.28, 22.03, 21.47, 19.76, 21.11, 19.58, 21.18, 22.53, 22.46, 21.33, 20.82, 18.34, 18.38, 18.27, 17.49, 19.84, 19.27, 21.55, 21.34, 23.73, 24.42, 25.31, 26.18, 26.41, 27.32, 27.32, 26.58, 26.93, 25.55, 24.08, 22.47, 21.97, 19.57, 18.44, 16.48, 15.8, 14.39, 12.07, 9.66, 7.37, 5.08, 3.38, 1.2, 0.75, 1.36, 2.52, 4.74, 7.09, 8.73, 11.11, 13.65, 16.01, 16.75, 20.09, 22.13, 23.5, 25.46, 26.22, 27.32, 27.9, 28.39, 28.57], [31.2, 31.09, 31.2, 30.96, 31.06, 31.03, 30.95, 30.86, 30.97, 30.79, 30.81, 31.07, 30.81, 31.15, 31.29, 31.16, 31.37, 31.2, 31.29, 31.24, 31.38, 31.4, 31.29, 31.4, 31.35, 31.25, 31.39, 31.3, 31.2, 31.19, 31.15, 30.96, 30.93, 30.9, 30.8, 30.75, 30.69, 30.98, 30.41, 30.66, 30.67, 30.48, 30.5, 30.2, 30.19, 30.46, 30.09, 29.96, 30.03, 29.95, 29.68, 29.98, 29.99, 29.31, 29.04, 29.4, 28.84, 28.82, 28.64, 28.73, 28.34, 28.5, 28.78, 28.4, 29.66, 28.98, 29.56, 29.65, 30.12, 29.46, 29.97, 30.02, 29.95, 29.66, 29.38, 30.02, 29.7, 29.69, 30.31, 30.03, 29.8, 29.77, 30.22, 30.17, 30.09, 30.3, 30.48, 30.25, 30.05, 30.37, 30.41, 30.29, 30.34, 30.67, 30.46, 30.67, 30.63, 30.71, 30.52, 30.69, 30.79, 30.76, 30.74, 30.52, 30.47, 30.66, 30.53, 30.48, 30.45, 30.55, 30.36, 30.24, 30.27, 30.42, 30.11, 30.13, 30.34, 30.04, 30.04, 30.47, 30.26, 29.94, 30.23, 30.48, 30.21, 29.89, 30.57, 30.6, 30.19, 30.01, 30.71, 30.64, 30.0, 30.85, 30.21, 30.75, 30.54, 30.14, 30.28, 30.05, 29.85, 29.72, 29.97, 29.54, 29.44, 30.03, 29.67, 29.98, 30.0, 30.56, 30.64, 31.1, 31.17, 30.93, 30.56, 30.38, 30.02, 30.0, 30.06, 29.54, 29.67, 30.06, 29.92, 30.29, 30.31, 30.19, 29.75, 30.48, 30.16, 30.66, 30.39, 30.5, 30.84, 30.93, 30.76, 30.75, 30.41, 30.23, 30.41, 30.2, 30.46, 29.82, 29.71, 29.17, 29.57, 29.46, 29.29, 29.56, 29.45, 29.97, 29.76, 29.88, 30.36, 30.48, 30.41, 30.64, 30.0, 30.19, 30.0, 29.48, 29.64, 29.22, 29.16, 28.77, 28.71, 28.73, 28.67, 28.44, 28.12, 28.66, 28.87, 29.19, 29.73, 30.16, 30.16, 30.73, 30.5, 30.85, 31.09, 31.01, 31.28, 31.33, 31.2, 31.21, 30.95, 31.03, 30.83, 30.6, 30.6, 30.3, 30.14, 29.94, 29.83, 29.63, 29.51, 29.37, 29.28, 29.85, 29.9, 30.19, 30.42, 29.99, 30.19, 29.68, 30.23, 30.04, 30.44, 30.32, 30.48, 30.57, 30.46, 30.39, 30.79, 30.46, 30.77, 30.93, 30.94, 31.24, 31.2, 30.98, 31.24, 30.98, 30.89, 30.91, 31.1, 31.2, 30.96, 31.29, 31.31, 31.28, 31.39, 31.22, 31.39, 31.4, 31.41, 30.55, 30.8, 30.44, 30.54, 30.78, 30.74, 30.65, 30.56, 30.76, 30.63, 30.73, 31.01, 30.81, 31.1, 30.9, 31.09, 30.99, 31.23, 31.26, 31.22, 31.38, 31.41, 31.31, 31.4, 31.32, 31.27, 31.43, 31.32, 31.28, 31.07, 31.13, 30.95, 30.76, 30.78, 30.75, 30.88, 30.55, 30.76, 30.26, 30.48, 30.34, 30.26, 30.24, 30.19, 29.98, 29.97, 30.23, 30.01, 29.78, 29.72, 29.78, 29.89, 29.14, 29.58, 29.3, 29.17, 28.86, 29.08, 28.96, 28.75, 28.68, 28.95, 29.0, 28.76, 28.41, 28.22, 28.2, 27.87, 28.08, 28.05, 27.85, 28.0, 28.26, 28.6, 28.05, 28.11, 28.89, 28.44, 28.54, 28.42, 28.76, 28.49, 28.4, 29.45, 29.14, 28.54, 29.38, 29.68, 29.07, 29.18, 29.7, 29.85, 29.51, 29.91, 30.3, 30.13, 29.96, 30.25, 30.23, 30.22, 29.94, 29.81, 30.23, 30.19, 30.08, 29.76, 29.69, 30.21, 29.74, 29.21, 29.51, 29.33, 28.55, 28.95, 28.52, 28.2, 28.01, 27.98, 27.72, 27.68, 27.06, 26.63, 26.75, 26.35, 25.92, 24.84, 25.12, 24.84, 23.67, 23.1, 23.83, 24.01, 22.27, 22.98, 22.5, 23.84, 24.26, 24.39, 25.4, 25.04, 24.36, 24.59, 24.21, 24.28, 23.01, 21.51, 19.8, 19.48, 18.19, 19.92, 20.25, 21.92, 20.72, 18.84, 17.31, 17.7, 17.84, 18.39, 20.75, 21.99, 23.29, 22.27, 23.83, 23.44, 24.86, 24.8, 23.74, 24.78, 25.42, 25.92, 27.26, 27.69, 28.92, 28.13, 28.49, 27.79, 27.42, 27.36, 26.85, 26.34, 27.32, 26.3, 25.8, 23.65, 23.53, 21.91, 22.12, 22.25, 22.9, 23.85, 24.61, 25.37, 24.72, 25.57, 25.06, 24.47, 23.4, 23.16, 22.58, 21.38, 21.79, 22.49, 23.28, 24.47, 25.42, 27.63, 28.04, 26.83, 26.13, 25.32, 24.94, 23.93, 23.66, 22.21, 22.94, 22.72, 20.97, 22.07, 21.08, 22.37, 23.71, 24.01, 22.28, 21.97, 20.28, 19.74, 20.49, 19.5, 21.47, 20.18, 22.57, 22.82, 24.55, 25.4, 26.36, 27.47, 27.36, 28.11, 28.02, 27.39, 27.8, 26.91, 25.98, 23.87, 23.48, 21.13, 19.86, 17.98, 17.68, 16.61, 14.43, 12.36, 9.51, 6.79, 5.16, 3.22, 1.14, 0.75, 1.71, 3.86, 5.86, 8.15, 10.75, 13.77, 15.15, 17.14, 20.03, 22.24, 23.9, 25.94, 26.85, 27.61, 28.36, 29.0, 28.75], [31.29, 31.23, 31.35, 31.18, 31.23, 31.16, 31.06, 31.1, 31.1, 31.07, 30.93, 31.16, 31.14, 31.23, 31.31, 31.33, 31.41, 31.31, 31.38, 31.47, 31.48, 31.45, 31.44, 31.47, 31.45, 31.37, 31.46, 31.37, 31.37, 31.38, 31.32, 31.22, 31.1, 31.09, 31.05, 30.91, 30.98, 30.98, 30.7, 30.58, 30.66, 30.53, 30.86, 30.22, 30.32, 30.58, 30.19, 30.13, 30.3, 30.16, 29.78, 30.18, 30.07, 29.63, 29.29, 29.7, 29.3, 29.01, 28.75, 29.38, 28.62, 28.5, 28.9, 28.68, 29.48, 29.07, 29.72, 30.12, 30.17, 29.79, 30.03, 30.14, 30.0, 30.12, 30.11, 30.34, 29.98, 30.18, 30.69, 30.25, 30.33, 30.14, 30.54, 30.39, 30.41, 30.6, 30.48, 30.51, 30.4, 30.54, 30.63, 30.49, 30.71, 30.81, 30.62, 30.77, 30.9, 30.61, 30.59, 30.84, 30.82, 30.89, 30.69, 30.66, 30.73, 30.81, 30.61, 30.57, 30.53, 30.59, 30.42, 30.55, 30.52, 30.7, 30.52, 30.38, 30.52, 30.4, 30.37, 30.78, 30.43, 30.35, 30.6, 30.76, 30.31, 30.34, 30.72, 30.69, 30.4, 30.42, 30.75, 30.67, 30.27, 30.77, 30.31, 30.69, 30.26, 30.39, 30.35, 30.2, 29.98, 29.96, 29.96, 29.68, 29.62, 30.09, 29.86, 30.25, 30.09, 30.64, 30.65, 30.98, 31.04, 30.88, 30.66, 30.21, 30.02, 29.93, 29.79, 29.63, 29.61, 29.94, 29.79, 30.06, 30.22, 30.05, 29.77, 30.21, 29.99, 30.37, 30.2, 30.47, 30.58, 30.76, 30.58, 30.38, 30.18, 30.12, 30.11, 29.9, 30.18, 29.47, 29.52, 29.07, 29.56, 29.52, 29.37, 29.76, 29.3, 30.12, 29.75, 30.19, 30.52, 30.68, 30.4, 30.66, 30.02, 30.33, 29.97, 29.59, 29.65, 29.18, 29.23, 28.85, 28.68, 28.58, 28.51, 28.12, 28.35, 28.87, 29.07, 29.36, 29.78, 29.99, 30.22, 30.6, 30.16, 30.71, 30.77, 30.87, 31.1, 31.17, 31.07, 31.16, 30.84, 31.0, 30.54, 30.36, 30.35, 30.09, 30.18, 29.77, 29.71, 29.28, 29.69, 29.3, 29.13, 29.73, 29.77, 30.21, 30.3, 29.82, 30.14, 29.64, 30.09, 29.7, 30.4, 29.9, 30.36, 30.53, 30.39, 30.5, 30.62, 30.58, 30.83, 30.91, 30.93, 31.15, 31.38, 31.05, 31.14, 31.02, 31.0, 30.77, 31.08, 31.15, 30.76, 31.19, 31.08, 31.12, 31.29, 31.01, 31.33, 31.16, 31.27, 30.55, 30.83, 30.63, 30.86, 30.89, 30.79, 30.77, 30.83, 30.78, 30.94, 30.79, 30.92, 30.99, 31.02, 31.0, 31.3, 31.14, 31.19, 31.34, 31.43, 31.43, 31.45, 31.47, 31.44, 31.44, 31.4, 31.39, 31.33, 31.37, 31.33, 31.25, 31.12, 31.07, 30.93, 30.9, 30.97, 30.82, 30.7, 30.54, 30.35, 30.36, 30.17, 30.49, 30.2, 30.06, 30.3, 30.35, 30.06, 29.67, 30.0, 30.03, 30.09, 29.63, 29.76, 29.9, 29.65, 29.25, 29.57, 29.31, 29.24, 29.2, 29.53, 29.42, 29.18, 28.78, 28.47, 28.3, 28.0, 28.44, 28.72, 28.37, 28.17, 28.32, 29.21, 28.07, 28.22, 29.19, 29.08, 28.94, 28.8, 29.25, 28.44, 28.76, 29.52, 29.38, 28.94, 29.53, 29.87, 29.4, 29.5, 29.91, 29.88, 29.69, 29.98, 30.08, 30.22, 30.09, 30.16, 29.92, 30.09, 30.09, 30.03, 29.91, 30.3, 30.22, 29.87, 29.64, 30.14, 29.69, 29.3, 29.81, 29.56, 29.08, 29.22, 29.18, 28.39, 27.87, 27.75, 27.87, 27.67, 26.52, 26.93, 26.48, 26.05, 24.87, 25.0, 24.8, 24.54, 23.8, 23.37, 23.41, 23.82, 22.47, 23.89, 23.4, 24.43, 24.84, 24.95, 25.85, 25.59, 25.01, 25.35, 24.18, 24.19, 23.08, 22.33, 20.07, 20.54, 18.68, 20.64, 20.41, 22.45, 20.12, 18.04, 18.02, 17.19, 18.68, 18.44, 21.49, 22.16, 23.02, 22.96, 24.04, 23.31, 25.37, 25.24, 23.86, 25.13, 25.68, 26.14, 27.47, 27.69, 28.61, 28.02, 28.24, 27.62, 27.67, 27.84, 26.81, 27.01, 27.79, 26.75, 26.26, 23.95, 24.1, 22.02, 22.49, 22.68, 23.32, 23.63, 24.73, 25.04, 24.26, 25.24, 24.94, 23.91, 23.42, 23.32, 22.9, 22.41, 22.23, 23.21, 23.37, 25.19, 26.44, 27.81, 28.1, 27.28, 26.5, 26.12, 25.33, 24.21, 23.94, 22.79, 23.53, 22.93, 21.2, 22.64, 21.89, 22.6, 23.34, 23.89, 22.48, 22.14, 21.0, 20.64, 20.58, 19.71, 21.4, 20.69, 23.46, 22.54, 25.33, 26.16, 26.58, 27.88, 28.04, 28.01, 28.11, 27.45, 27.76, 27.16, 25.65, 24.04, 23.91, 20.47, 20.31, 18.05, 18.75, 18.17, 16.37, 14.93, 12.38, 8.46, 6.84, 5.11, 3.07, 1.3, 0.75, 1.8, 4.1, 6.27, 7.7, 10.12, 12.39, 14.5, 17.63, 19.86, 22.65, 24.95, 25.89, 27.2, 27.8, 28.38, 28.01], [31.25, 31.21, 31.35, 31.14, 31.11, 31.12, 31.09, 30.95, 31.2, 30.92, 31.08, 31.23, 30.98, 31.27, 31.24, 31.29, 31.44, 31.31, 31.33, 31.33, 31.42, 31.43, 31.4, 31.42, 31.45, 31.34, 31.42, 31.4, 31.39, 31.29, 31.26, 31.15, 31.03, 31.02, 30.95, 31.09, 30.91, 31.19, 30.66, 30.85, 30.8, 30.81, 30.83, 30.66, 30.54, 30.72, 30.42, 30.2, 30.3, 30.2, 29.88, 30.0, 30.2, 29.47, 29.47, 29.47, 29.49, 28.55, 28.63, 29.18, 28.36, 28.38, 28.58, 28.49, 29.39, 28.75, 29.43, 29.93, 30.32, 29.63, 30.14, 30.21, 30.02, 29.66, 29.95, 30.43, 30.01, 30.09, 30.69, 30.16, 30.06, 30.23, 30.67, 30.43, 30.39, 30.65, 30.63, 30.49, 30.55, 30.71, 30.63, 30.66, 30.68, 30.97, 30.68, 30.85, 30.86, 30.86, 30.73, 31.13, 30.9, 30.92, 30.94, 30.81, 30.7, 30.89, 30.66, 30.64, 30.63, 30.66, 30.54, 30.46, 30.54, 30.79, 30.34, 30.51, 30.64, 30.37, 30.22, 30.81, 30.5, 30.35, 30.58, 30.7, 30.46, 30.3, 30.7, 30.7, 30.41, 30.43, 30.73, 30.78, 30.3, 30.9, 30.18, 30.85, 30.47, 30.44, 30.43, 30.13, 29.95, 29.79, 29.99, 29.79, 29.59, 30.12, 30.19, 30.33, 30.11, 30.84, 30.71, 31.18, 31.14, 31.02, 30.68, 30.41, 30.35, 29.95, 30.16, 29.5, 29.65, 30.11, 29.96, 30.26, 30.37, 30.37, 29.79, 30.4, 30.07, 30.46, 30.45, 30.64, 30.64, 30.96, 30.69, 30.57, 30.41, 30.37, 30.06, 29.97, 30.22, 29.64, 29.77, 29.21, 29.73, 29.54, 29.52, 29.93, 29.48, 30.18, 30.11, 30.13, 30.54, 30.73, 30.61, 30.92, 30.31, 30.32, 30.2, 29.85, 29.75, 29.36, 29.27, 28.85, 28.62, 28.32, 28.5, 28.55, 28.24, 28.94, 28.91, 29.15, 30.09, 30.04, 30.43, 30.76, 30.57, 30.89, 31.07, 31.11, 31.26, 31.22, 31.09, 31.27, 30.86, 31.09, 30.79, 30.52, 30.62, 30.19, 30.29, 29.64, 29.92, 29.52, 29.69, 29.22, 29.21, 29.84, 29.79, 30.27, 30.55, 30.06, 30.43, 29.9, 30.72, 30.1, 30.68, 30.35, 30.55, 30.61, 30.72, 30.62, 30.86, 30.82, 30.97, 31.07, 31.2, 31.27, 31.31, 31.31, 31.28, 31.14, 31.14, 30.94, 31.2, 31.19, 30.93, 31.28, 31.32, 31.18, 31.38, 31.18, 31.36, 31.32, 31.39, 30.49, 31.01, 30.53, 30.69, 30.81, 30.87, 30.83, 30.68, 30.98, 30.72, 30.97, 31.12, 30.83, 31.16, 30.87, 31.18, 30.95, 31.23, 31.3, 31.28, 31.39, 31.48, 31.39, 31.44, 31.35, 31.31, 31.43, 31.37, 31.35, 31.27, 31.19, 31.11, 30.85, 31.0, 30.87, 31.02, 30.74, 30.88, 30.55, 30.68, 30.53, 30.56, 30.4, 30.54, 30.32, 30.36, 30.33, 30.27, 30.08, 29.91, 30.16, 30.0, 29.68, 29.84, 29.94, 29.46, 29.41, 29.37, 29.37, 29.19, 29.06, 29.57, 29.31, 29.18, 28.58, 28.33, 28.34, 28.03, 28.45, 28.94, 27.85, 28.13, 28.84, 28.81, 28.19, 28.58, 29.25, 29.17, 29.48, 29.06, 29.56, 29.04, 29.1, 29.81, 29.77, 29.18, 29.89, 29.94, 29.87, 29.68, 29.99, 30.1, 29.82, 30.33, 30.45, 30.5, 30.33, 30.4, 30.4, 30.71, 30.44, 30.24, 30.42, 30.62, 30.31, 30.15, 29.94, 30.42, 29.89, 29.63, 29.87, 29.62, 29.1, 29.4, 29.22, 28.62, 28.68, 28.16, 27.76, 28.13, 27.66, 27.06, 26.99, 26.64, 25.93, 25.05, 25.48, 25.17, 23.99, 23.78, 24.9, 23.88, 23.33, 23.86, 23.02, 25.34, 25.12, 25.83, 26.57, 25.79, 24.95, 25.33, 24.58, 24.52, 23.84, 22.42, 19.99, 20.43, 18.3, 20.58, 19.79, 22.05, 20.12, 18.8, 17.47, 17.75, 19.07, 19.35, 22.2, 22.62, 24.02, 23.18, 24.82, 24.42, 25.87, 26.06, 24.44, 25.76, 25.49, 26.44, 27.1, 27.53, 28.7, 28.21, 28.36, 27.78, 27.77, 27.96, 27.13, 27.06, 27.56, 26.81, 26.39, 24.34, 24.24, 22.22, 22.25, 22.34, 22.42, 23.39, 23.65, 23.97, 24.02, 24.72, 23.86, 24.19, 22.45, 22.71, 22.15, 21.75, 21.76, 22.57, 23.39, 25.12, 26.29, 27.87, 28.17, 27.31, 26.28, 25.74, 24.82, 23.82, 23.58, 22.21, 23.27, 22.93, 21.31, 23.36, 22.58, 23.65, 24.81, 25.5, 24.22, 23.24, 21.84, 22.43, 22.37, 21.7, 22.45, 21.12, 23.43, 22.42, 24.61, 25.22, 25.92, 26.79, 27.56, 27.51, 27.8, 26.73, 27.48, 26.89, 25.5, 24.24, 24.06, 21.99, 22.79, 20.73, 21.6, 21.51, 19.42, 17.87, 15.81, 13.42, 10.33, 8.42, 6.13, 4.34, 1.35, 0.75, 1.86, 3.3, 5.44, 6.59, 8.96, 11.09, 13.72, 15.55, 18.44, 21.14, 23.31, 25.05, 26.55, 27.6, 27.04], [31.25, 31.14, 31.3, 31.05, 31.14, 31.11, 31.12, 31.0, 31.1, 30.95, 30.98, 31.12, 31.06, 31.17, 31.2, 31.3, 31.35, 31.22, 31.36, 31.37, 31.4, 31.41, 31.46, 31.46, 31.45, 31.38, 31.4, 31.45, 31.4, 31.34, 31.22, 31.27, 31.11, 31.0, 31.06, 30.93, 30.92, 31.04, 30.69, 30.58, 30.8, 30.52, 30.72, 30.38, 30.35, 30.66, 30.45, 30.29, 30.39, 30.31, 29.98, 30.09, 29.92, 29.59, 29.24, 29.49, 29.27, 28.84, 28.7, 29.22, 28.51, 28.53, 28.7, 28.2, 29.54, 28.68, 29.58, 30.22, 30.16, 29.87, 29.91, 30.25, 30.09, 29.84, 29.92, 30.1, 29.97, 30.18, 30.42, 30.14, 30.17, 30.27, 30.64, 30.36, 30.34, 30.56, 30.55, 30.55, 30.52, 30.73, 30.53, 30.61, 30.78, 30.79, 30.66, 30.76, 30.83, 30.79, 30.73, 30.9, 30.91, 30.89, 30.91, 30.79, 30.85, 30.88, 30.69, 30.64, 30.53, 30.8, 30.65, 30.64, 30.54, 30.63, 30.48, 30.61, 30.56, 30.44, 30.34, 30.63, 30.55, 30.35, 30.52, 30.7, 30.37, 30.29, 30.67, 30.69, 30.39, 30.28, 30.65, 30.67, 30.23, 30.8, 30.43, 30.66, 30.29, 30.39, 30.26, 30.18, 29.82, 29.82, 29.98, 29.76, 29.28, 29.93, 29.64, 30.05, 29.89, 30.62, 30.7, 31.01, 31.09, 30.77, 30.57, 29.99, 29.89, 29.69, 29.89, 29.5, 29.6, 29.83, 29.79, 29.96, 30.25, 30.07, 29.51, 29.95, 29.73, 30.41, 30.33, 30.43, 30.63, 30.85, 30.67, 30.42, 30.13, 30.1, 30.01, 29.55, 30.15, 29.31, 29.39, 28.57, 29.1, 29.18, 29.26, 29.69, 29.2, 30.02, 29.89, 30.21, 30.45, 30.68, 30.45, 30.65, 30.21, 30.28, 29.87, 29.35, 29.48, 29.02, 28.73, 28.61, 28.32, 27.93, 27.99, 27.95, 28.19, 28.49, 29.07, 28.7, 29.88, 29.97, 30.21, 30.61, 30.34, 30.73, 30.88, 30.92, 31.18, 31.16, 31.09, 31.1, 30.82, 30.89, 30.67, 30.38, 30.34, 30.0, 29.82, 29.63, 29.63, 29.15, 29.61, 29.18, 29.43, 29.95, 29.82, 30.32, 30.26, 29.71, 30.15, 29.62, 30.3, 29.69, 30.18, 30.01, 30.36, 30.44, 30.38, 30.35, 30.6, 30.38, 30.62, 30.83, 30.97, 31.09, 31.23, 30.95, 31.38, 30.88, 30.84, 30.72, 31.22, 31.17, 30.84, 31.29, 31.21, 31.17, 31.39, 31.07, 31.32, 31.22, 31.27, 30.56, 30.99, 30.61, 30.69, 30.77, 30.88, 30.87, 30.75, 30.99, 30.76, 30.94, 31.05, 30.94, 31.12, 30.85, 31.18, 30.95, 31.18, 31.31, 31.35, 31.43, 31.45, 31.49, 31.45, 31.46, 31.33, 31.38, 31.46, 31.38, 31.33, 31.19, 31.12, 31.08, 30.9, 30.92, 30.92, 30.76, 30.84, 30.58, 30.53, 30.56, 30.46, 30.4, 30.37, 30.32, 30.3, 30.31, 30.43, 30.17, 30.1, 30.12, 30.31, 29.59, 29.62, 29.95, 29.74, 29.32, 29.34, 29.55, 29.51, 29.11, 29.53, 29.35, 28.96, 28.97, 28.81, 28.93, 28.47, 28.97, 29.31, 28.53, 28.43, 29.1, 29.06, 28.36, 28.9, 29.53, 29.32, 28.97, 29.05, 29.52, 29.01, 29.12, 29.42, 29.51, 29.06, 29.89, 29.97, 29.62, 29.62, 29.87, 30.14, 29.97, 30.12, 30.35, 30.17, 30.08, 30.21, 30.37, 30.46, 30.32, 30.17, 30.39, 30.47, 30.43, 30.1, 29.76, 30.33, 29.63, 29.64, 29.76, 29.68, 28.82, 29.27, 29.2, 28.73, 28.56, 28.1, 27.8, 27.88, 27.22, 27.15, 27.11, 26.96, 25.47, 25.56, 26.01, 25.2, 23.94, 24.42, 24.61, 24.1, 22.55, 24.24, 23.8, 25.27, 25.72, 25.58, 26.51, 25.74, 24.92, 25.0, 24.07, 23.65, 22.27, 22.06, 19.07, 20.68, 18.23, 20.31, 20.32, 21.35, 20.4, 19.43, 18.56, 18.32, 19.38, 18.91, 21.58, 21.96, 24.1, 22.9, 25.32, 24.32, 26.68, 26.09, 24.39, 25.39, 25.26, 26.32, 27.25, 27.45, 28.81, 27.93, 28.5, 27.66, 27.93, 27.91, 27.23, 27.23, 28.09, 27.18, 26.37, 23.8, 23.48, 21.45, 21.46, 21.56, 21.87, 22.79, 22.96, 23.77, 23.54, 24.29, 23.41, 22.96, 21.32, 21.32, 20.94, 20.26, 20.27, 21.64, 22.11, 24.56, 26.07, 27.78, 28.11, 27.05, 26.1, 25.12, 24.11, 22.77, 22.63, 21.14, 22.16, 22.15, 21.31, 22.99, 23.03, 24.21, 25.31, 25.8, 24.47, 24.25, 23.18, 23.75, 23.5, 21.84, 22.75, 21.2, 22.94, 21.63, 24.07, 24.77, 25.38, 26.65, 26.97, 26.96, 27.44, 26.46, 26.99, 26.41, 25.3, 22.76, 23.85, 20.91, 22.2, 21.05, 22.7, 23.0, 21.36, 20.43, 18.65, 15.54, 12.15, 10.25, 7.17, 6.21, 3.81, 1.18, 0.75, 1.33, 2.86, 3.58, 6.07, 8.8, 11.11, 14.09, 17.03, 18.94, 22.86, 23.91, 25.99, 26.99, 26.78], [31.19, 31.12, 31.27, 31.13, 31.1, 31.07, 31.04, 30.96, 31.08, 31.06, 30.99, 31.25, 31.01, 31.27, 31.22, 31.3, 31.4, 31.28, 31.35, 31.34, 31.44, 31.42, 31.44, 31.46, 31.45, 31.35, 31.43, 31.34, 31.38, 31.29, 31.3, 31.16, 31.12, 31.09, 31.02, 31.01, 30.87, 31.14, 30.7, 30.76, 30.87, 30.57, 30.64, 30.55, 30.49, 30.53, 30.3, 30.07, 30.22, 30.0, 29.92, 30.19, 30.06, 29.49, 29.32, 29.45, 29.15, 28.83, 28.77, 28.82, 27.92, 28.11, 28.82, 28.1, 29.26, 28.46, 29.23, 29.77, 29.98, 29.47, 29.71, 29.95, 29.91, 29.64, 29.52, 30.05, 29.92, 29.91, 30.41, 30.14, 30.04, 30.24, 30.58, 30.32, 30.31, 30.48, 30.52, 30.41, 30.29, 30.64, 30.67, 30.54, 30.64, 30.84, 30.76, 30.81, 30.9, 30.93, 30.85, 30.9, 30.95, 31.03, 30.91, 30.82, 30.7, 30.77, 30.71, 30.57, 30.55, 30.65, 30.47, 30.51, 30.72, 30.66, 30.33, 30.31, 30.52, 30.37, 30.12, 30.63, 30.43, 30.09, 30.29, 30.68, 30.21, 30.01, 30.56, 30.65, 30.22, 30.12, 30.65, 30.65, 30.14, 30.84, 30.16, 30.68, 30.47, 30.21, 30.22, 29.9, 29.94, 29.68, 30.1, 29.81, 29.71, 30.19, 29.6, 30.23, 30.08, 30.58, 30.5, 31.05, 30.96, 30.94, 30.54, 30.36, 29.96, 29.89, 29.89, 29.67, 29.69, 29.99, 30.0, 30.16, 30.19, 30.08, 29.85, 30.4, 29.98, 30.38, 30.45, 30.62, 30.65, 30.87, 30.74, 30.53, 30.53, 29.96, 30.06, 29.98, 29.95, 29.5, 29.34, 29.29, 29.21, 29.58, 29.44, 29.64, 29.55, 30.06, 30.08, 30.0, 30.59, 30.74, 30.36, 30.82, 30.15, 30.29, 29.91, 29.37, 29.43, 28.94, 28.98, 28.61, 28.14, 28.14, 28.28, 28.22, 27.78, 28.74, 28.92, 29.33, 29.72, 29.94, 30.21, 30.59, 30.46, 30.79, 31.03, 30.83, 31.17, 31.19, 31.07, 31.14, 30.78, 30.96, 30.7, 30.49, 30.46, 30.0, 30.15, 29.63, 29.86, 29.66, 29.53, 29.49, 29.06, 29.57, 29.86, 30.15, 30.49, 29.91, 30.28, 29.73, 30.25, 30.03, 30.41, 30.33, 30.47, 30.47, 30.45, 30.66, 30.8, 30.58, 30.82, 30.9, 31.08, 31.17, 31.26, 31.06, 31.18, 31.14, 30.93, 30.81, 31.16, 31.17, 31.0, 31.21, 31.18, 31.1, 31.33, 31.16, 31.37, 31.26, 31.26, 30.43, 30.86, 30.46, 30.75, 30.78, 30.89, 30.78, 30.72, 30.84, 30.74, 30.9, 31.19, 30.9, 31.16, 30.81, 31.23, 30.95, 31.18, 31.3, 31.31, 31.42, 31.42, 31.45, 31.46, 31.4, 31.26, 31.44, 31.35, 31.32, 31.26, 31.27, 31.12, 30.95, 31.02, 30.79, 31.0, 30.71, 30.92, 30.59, 30.55, 30.54, 30.32, 30.35, 30.56, 30.36, 30.07, 30.25, 30.26, 30.12, 29.83, 30.22, 30.11, 29.62, 29.83, 29.93, 29.52, 29.17, 29.51, 29.71, 29.2, 28.96, 29.57, 29.43, 29.01, 28.8, 28.41, 28.68, 28.06, 28.8, 28.96, 28.11, 28.14, 28.88, 28.92, 27.8, 28.73, 29.42, 28.65, 29.04, 29.14, 29.48, 29.0, 29.18, 29.81, 29.58, 29.15, 29.85, 29.97, 29.4, 29.53, 30.28, 30.04, 29.83, 30.14, 30.55, 30.21, 30.21, 30.46, 30.39, 30.55, 30.36, 30.18, 30.42, 30.52, 30.33, 30.04, 29.98, 30.14, 29.85, 29.62, 29.51, 29.54, 29.39, 29.21, 28.85, 28.57, 28.73, 28.31, 27.96, 27.88, 27.31, 26.82, 27.32, 27.15, 25.66, 25.53, 26.45, 25.38, 23.85, 24.76, 25.11, 24.11, 23.12, 24.23, 24.44, 25.85, 25.84, 25.65, 26.65, 25.78, 25.32, 25.21, 24.47, 24.48, 24.04, 22.45, 19.95, 19.97, 17.59, 19.15, 19.11, 20.33, 20.25, 19.13, 18.69, 18.85, 19.85, 19.8, 22.26, 22.6, 24.61, 23.86, 25.7, 24.97, 26.24, 26.03, 24.93, 25.59, 25.73, 25.92, 27.19, 27.32, 28.5, 27.87, 28.53, 27.73, 27.86, 27.97, 27.06, 27.02, 27.55, 26.8, 26.28, 24.83, 23.66, 21.92, 21.11, 21.61, 21.81, 22.06, 22.97, 23.23, 22.86, 23.49, 22.68, 22.68, 20.36, 20.84, 20.75, 20.52, 21.01, 21.77, 22.8, 24.7, 25.94, 27.55, 28.13, 27.25, 26.27, 25.72, 24.42, 23.84, 22.28, 20.96, 21.81, 22.37, 21.51, 23.0, 22.41, 23.91, 24.82, 25.91, 25.07, 23.81, 22.8, 23.6, 23.73, 22.18, 22.62, 21.09, 22.36, 21.84, 23.6, 24.44, 24.79, 26.44, 26.87, 27.13, 27.53, 26.55, 27.25, 26.51, 24.99, 23.57, 23.49, 22.5, 22.93, 22.04, 23.62, 23.42, 22.13, 21.16, 19.59, 16.58, 13.81, 11.39, 9.08, 7.41, 5.44, 3.64, 1.08, 0.75, 1.31, 2.46, 5.4, 7.95, 9.99, 13.3, 14.55, 16.37, 19.67, 21.5, 23.67, 25.22, 24.68], [31.32, 31.25, 31.37, 31.13, 31.16, 31.14, 30.9, 31.14, 31.14, 31.0, 31.12, 31.28, 31.13, 31.26, 31.25, 31.35, 31.46, 31.34, 31.36, 31.37, 31.45, 31.44, 31.35, 31.49, 31.47, 31.43, 31.47, 31.41, 31.36, 31.36, 31.24, 31.13, 31.08, 31.0, 30.98, 31.08, 30.93, 31.16, 30.84, 30.85, 30.89, 30.76, 30.86, 30.47, 30.6, 30.64, 30.47, 30.29, 30.4, 30.3, 30.01, 30.04, 30.06, 29.49, 29.55, 29.75, 29.39, 28.86, 28.82, 29.22, 28.35, 28.34, 28.6, 28.11, 29.37, 28.45, 29.22, 29.75, 30.46, 29.63, 29.81, 30.32, 29.87, 29.76, 29.91, 30.32, 30.06, 30.05, 30.6, 30.24, 30.51, 30.39, 30.75, 30.43, 30.47, 30.68, 30.53, 30.66, 30.67, 30.68, 30.65, 30.65, 30.81, 30.88, 30.84, 30.98, 31.05, 30.91, 30.76, 31.09, 30.89, 30.94, 30.95, 30.83, 30.81, 30.88, 30.66, 30.6, 30.69, 30.69, 30.66, 30.49, 30.69, 30.78, 30.58, 30.61, 30.57, 30.43, 30.41, 30.76, 30.52, 30.47, 30.46, 30.57, 30.48, 30.47, 30.76, 30.85, 30.54, 30.52, 30.91, 30.75, 30.57, 30.69, 30.43, 30.73, 30.31, 30.37, 30.3, 30.11, 30.01, 29.83, 29.98, 29.76, 29.66, 30.24, 30.1, 30.39, 30.29, 30.62, 30.65, 31.0, 31.07, 30.86, 30.69, 30.31, 30.34, 29.92, 30.0, 29.5, 29.67, 29.97, 29.95, 29.99, 30.15, 30.0, 29.8, 30.43, 29.99, 30.43, 30.45, 30.43, 30.73, 30.75, 30.65, 30.42, 30.33, 30.18, 30.07, 29.84, 30.08, 29.49, 29.56, 29.08, 29.53, 29.47, 29.3, 29.64, 29.51, 30.04, 29.93, 30.08, 30.48, 30.48, 30.58, 30.59, 30.44, 30.21, 29.99, 29.61, 29.5, 29.29, 29.12, 28.72, 28.41, 28.16, 28.37, 28.18, 27.86, 28.61, 28.8, 29.21, 29.81, 30.0, 30.08, 30.72, 30.49, 30.94, 30.88, 30.96, 31.2, 31.15, 31.18, 31.19, 30.86, 30.83, 30.69, 30.47, 30.42, 30.18, 30.3, 29.67, 29.76, 29.56, 29.39, 29.09, 29.21, 29.73, 29.84, 30.42, 30.36, 30.14, 30.35, 30.04, 30.59, 30.16, 30.51, 30.35, 30.45, 30.66, 30.48, 30.49, 30.72, 30.61, 30.94, 30.91, 31.11, 31.13, 31.28, 31.11, 31.25, 31.09, 31.28, 30.8, 31.15, 31.15, 30.89, 31.31, 31.16, 31.19, 31.33, 31.23, 31.36, 31.22, 31.28, 30.8, 31.02, 30.57, 30.72, 30.77, 30.94, 30.61, 30.82, 30.96, 30.8, 31.0, 31.17, 30.99, 31.13, 30.98, 31.23, 31.03, 31.23, 31.34, 31.31, 31.41, 31.47, 31.34, 31.49, 31.37, 31.4, 31.45, 31.42, 31.33, 31.32, 31.1, 31.1, 31.04, 30.91, 30.84, 31.0, 30.75, 30.95, 30.55, 30.68, 30.57, 30.5, 30.56, 30.39, 30.45, 30.26, 30.43, 30.31, 30.3, 30.23, 30.06, 30.21, 29.93, 29.75, 30.09, 29.97, 29.5, 29.53, 29.5, 29.26, 29.18, 29.58, 29.38, 28.97, 28.81, 28.18, 28.44, 27.65, 29.1, 28.89, 27.98, 27.87, 28.98, 28.83, 28.15, 28.62, 29.42, 29.05, 29.43, 29.01, 29.77, 28.96, 29.24, 29.87, 29.7, 29.3, 29.96, 30.2, 29.85, 29.62, 30.26, 30.21, 30.04, 30.39, 30.58, 30.64, 30.51, 30.5, 30.25, 30.67, 30.47, 30.35, 30.38, 30.51, 30.4, 30.05, 30.0, 30.25, 30.0, 29.71, 29.81, 29.59, 29.07, 29.26, 29.1, 28.61, 28.18, 27.82, 27.98, 28.23, 27.08, 26.69, 26.97, 26.56, 25.32, 24.73, 25.62, 25.18, 23.81, 23.43, 25.06, 24.35, 23.61, 23.85, 23.79, 25.59, 25.87, 25.85, 26.57, 26.2, 24.99, 25.66, 24.14, 24.61, 23.82, 22.34, 19.58, 19.82, 17.51, 18.74, 18.48, 21.28, 19.16, 17.92, 18.44, 17.87, 19.66, 19.48, 21.93, 22.89, 24.4, 23.24, 25.35, 24.83, 26.23, 26.15, 24.9, 26.02, 25.68, 26.41, 27.28, 27.2, 28.58, 27.91, 28.53, 27.84, 27.73, 28.04, 27.4, 27.18, 27.67, 26.78, 26.57, 24.2, 24.56, 22.23, 21.59, 21.96, 22.07, 22.57, 22.14, 22.81, 23.43, 23.44, 22.76, 23.46, 21.37, 21.3, 21.12, 20.58, 20.03, 21.69, 22.75, 24.87, 26.04, 27.77, 28.27, 27.33, 26.53, 25.66, 24.71, 23.67, 22.67, 21.82, 22.57, 22.59, 22.04, 23.44, 23.09, 24.32, 24.81, 25.78, 24.99, 23.9, 22.9, 23.48, 23.6, 21.85, 22.87, 21.1, 23.49, 22.0, 24.44, 25.35, 24.99, 26.71, 27.13, 27.41, 27.57, 26.92, 27.58, 26.73, 25.25, 23.92, 24.04, 22.29, 22.95, 21.86, 23.58, 23.92, 22.19, 20.91, 20.08, 16.86, 14.99, 12.02, 10.59, 8.64, 6.95, 4.59, 3.18, 1.15, 0.75, 1.64, 4.05, 5.7, 7.65, 10.13, 13.28, 15.01, 18.6, 20.13, 23.28, 25.14, 24.88], [31.27, 31.23, 31.38, 31.14, 31.18, 31.11, 31.11, 31.02, 31.08, 30.95, 31.09, 31.26, 31.14, 31.25, 31.32, 31.34, 31.49, 31.37, 31.37, 31.45, 31.36, 31.44, 31.47, 31.48, 31.45, 31.42, 31.45, 31.39, 31.43, 31.3, 31.28, 31.23, 31.14, 31.13, 31.02, 31.01, 30.94, 31.06, 30.84, 30.91, 30.82, 30.71, 30.88, 30.47, 30.56, 30.66, 30.34, 30.25, 30.31, 30.01, 30.06, 30.15, 30.32, 29.66, 29.56, 29.8, 29.45, 29.05, 29.08, 29.28, 28.49, 28.56, 28.73, 28.09, 29.59, 28.3, 29.27, 29.67, 30.39, 29.56, 30.06, 30.38, 29.94, 29.77, 29.85, 30.37, 30.15, 30.07, 30.41, 30.25, 30.29, 30.05, 30.54, 30.29, 30.28, 30.61, 30.51, 30.54, 30.47, 30.76, 30.61, 30.7, 30.74, 30.91, 30.87, 30.88, 30.94, 30.86, 30.9, 31.06, 30.93, 30.94, 30.89, 30.84, 30.83, 30.84, 30.63, 30.72, 30.64, 30.63, 30.64, 30.58, 30.54, 30.76, 30.36, 30.54, 30.7, 30.37, 30.2, 30.72, 30.57, 30.22, 30.61, 30.67, 30.5, 30.37, 30.64, 30.77, 30.54, 30.45, 30.81, 30.83, 30.6, 30.83, 30.43, 30.76, 30.43, 30.53, 30.37, 30.2, 30.34, 29.87, 30.22, 29.84, 30.01, 30.35, 30.3, 30.57, 30.36, 30.87, 30.78, 31.06, 31.22, 31.02, 30.76, 30.69, 30.52, 30.17, 30.07, 29.9, 29.63, 30.08, 30.1, 30.18, 30.21, 30.26, 29.9, 30.43, 30.23, 30.48, 30.34, 30.48, 30.64, 30.93, 30.67, 30.71, 30.35, 30.23, 30.07, 29.95, 30.02, 29.72, 29.54, 29.44, 29.57, 29.47, 29.51, 29.76, 29.86, 30.35, 30.13, 30.25, 30.88, 30.77, 30.62, 30.9, 30.53, 30.51, 30.08, 30.1, 29.69, 29.34, 29.19, 28.9, 28.71, 28.59, 28.68, 28.38, 28.18, 29.09, 29.08, 29.67, 30.08, 30.23, 30.36, 30.88, 30.69, 30.99, 31.11, 30.98, 31.22, 31.21, 31.18, 31.26, 31.04, 30.98, 30.88, 30.68, 30.63, 30.43, 30.49, 30.0, 30.06, 29.82, 29.65, 29.5, 29.42, 29.73, 30.06, 30.49, 30.64, 30.28, 30.59, 30.31, 30.58, 30.35, 30.73, 30.37, 30.78, 30.72, 30.62, 30.67, 30.89, 30.62, 31.0, 31.01, 31.06, 31.18, 31.33, 31.22, 31.27, 31.1, 31.08, 31.27, 31.16, 31.25, 30.97, 31.26, 31.31, 31.2, 31.35, 31.12, 31.36, 31.28, 31.38, 30.67, 30.97, 30.6, 30.58, 30.85, 30.98, 30.85, 30.75, 30.96, 30.71, 31.01, 31.18, 31.08, 31.13, 30.95, 31.27, 31.09, 31.23, 31.36, 31.38, 31.49, 31.43, 31.47, 31.45, 31.41, 31.38, 31.43, 31.35, 31.45, 31.29, 31.25, 31.17, 31.06, 31.06, 30.92, 30.95, 30.83, 30.85, 30.64, 30.78, 30.65, 30.54, 30.5, 30.33, 30.46, 30.44, 30.29, 30.4, 30.19, 30.02, 30.13, 30.21, 29.78, 29.86, 29.96, 29.87, 29.39, 29.53, 29.67, 29.29, 29.38, 29.85, 29.56, 29.15, 28.96, 28.38, 28.76, 27.62, 29.03, 28.94, 28.31, 28.06, 28.94, 28.98, 28.18, 28.74, 29.42, 29.12, 29.3, 29.08, 29.85, 28.91, 29.22, 29.82, 29.81, 29.43, 29.88, 30.1, 29.69, 29.67, 30.1, 30.17, 29.94, 30.43, 30.56, 30.39, 30.38, 30.42, 30.39, 30.61, 30.42, 30.29, 30.27, 30.45, 30.37, 30.12, 30.01, 30.25, 29.93, 29.7, 29.82, 29.59, 29.24, 28.91, 29.13, 28.64, 28.57, 28.03, 27.72, 27.87, 27.11, 26.78, 27.04, 26.72, 25.73, 25.2, 26.3, 25.72, 24.31, 24.57, 25.22, 23.93, 23.87, 24.34, 24.25, 26.02, 26.18, 26.11, 27.2, 26.56, 25.78, 25.81, 25.07, 25.37, 24.79, 23.23, 21.4, 20.15, 18.99, 18.46, 19.43, 21.36, 20.9, 18.82, 18.39, 19.12, 21.13, 20.58, 22.76, 24.31, 25.48, 24.41, 25.87, 25.33, 26.78, 26.83, 25.7, 26.4, 26.29, 26.69, 27.48, 27.6, 28.47, 28.1, 28.55, 28.04, 28.21, 28.33, 27.46, 27.47, 28.23, 27.46, 26.76, 25.81, 24.98, 23.59, 23.08, 23.15, 23.11, 22.77, 22.8, 23.37, 23.05, 23.71, 22.51, 22.77, 20.84, 21.12, 21.31, 21.88, 21.38, 23.04, 23.93, 25.62, 26.82, 28.12, 28.82, 27.9, 27.25, 26.4, 25.49, 24.06, 23.25, 22.2, 22.92, 22.86, 22.3, 24.08, 23.78, 25.02, 25.19, 26.6, 25.52, 25.18, 24.06, 24.5, 24.41, 22.82, 23.55, 22.27, 23.64, 22.81, 24.45, 25.18, 25.63, 26.93, 27.06, 27.16, 27.47, 26.67, 27.72, 26.67, 25.49, 24.17, 24.31, 23.23, 24.1, 23.32, 24.39, 24.49, 23.2, 22.57, 21.72, 18.78, 17.05, 15.1, 12.25, 12.05, 9.76, 6.91, 4.99, 3.44, 1.3, 0.75, 1.56, 3.44, 4.78, 7.08, 9.5, 12.02, 13.96, 17.09, 18.73, 22.4, 23.67], [31.35, 31.19, 31.34, 31.11, 31.14, 31.19, 31.14, 31.05, 31.14, 31.05, 31.05, 31.23, 31.16, 31.27, 31.31, 31.32, 31.39, 31.36, 31.37, 31.44, 31.41, 31.45, 31.44, 31.51, 31.47, 31.42, 31.46, 31.46, 31.46, 31.34, 31.31, 31.3, 31.17, 31.16, 31.09, 31.05, 30.99, 31.06, 30.92, 30.9, 30.99, 30.71, 30.87, 30.73, 30.68, 30.77, 30.56, 30.42, 30.6, 30.18, 30.16, 30.38, 30.18, 29.63, 29.59, 29.55, 29.32, 29.01, 29.02, 29.16, 28.55, 28.76, 28.89, 28.38, 29.48, 28.75, 29.36, 29.94, 30.21, 29.78, 29.95, 30.27, 30.18, 29.62, 29.96, 30.31, 30.3, 30.27, 30.53, 30.52, 30.4, 30.19, 30.78, 30.67, 30.45, 30.74, 30.68, 30.7, 30.62, 30.81, 30.89, 30.64, 30.78, 30.91, 30.82, 30.92, 30.96, 30.88, 30.89, 31.0, 31.0, 30.94, 31.07, 30.85, 30.96, 30.93, 30.92, 30.89, 30.75, 30.88, 30.84, 30.7, 30.71, 30.91, 30.55, 30.66, 30.8, 30.66, 30.26, 30.79, 30.68, 30.32, 30.76, 30.85, 30.59, 30.65, 30.88, 30.78, 30.6, 30.54, 30.78, 30.82, 30.68, 30.9, 30.54, 30.82, 30.48, 30.53, 30.5, 30.34, 30.04, 29.85, 30.19, 29.93, 29.74, 30.28, 29.82, 30.51, 30.29, 30.88, 30.74, 31.1, 31.17, 31.08, 30.79, 30.62, 30.43, 30.12, 30.15, 29.76, 29.6, 30.14, 30.08, 30.28, 30.22, 30.34, 29.97, 30.28, 30.01, 30.63, 30.35, 30.49, 30.61, 30.76, 30.67, 30.64, 30.37, 30.08, 29.98, 30.01, 30.14, 29.48, 29.67, 29.12, 29.42, 29.49, 29.19, 29.63, 29.57, 30.06, 30.0, 30.36, 30.54, 30.67, 30.45, 30.73, 30.17, 30.34, 29.99, 29.64, 29.67, 29.25, 29.3, 28.67, 28.61, 28.39, 28.43, 28.35, 28.29, 28.69, 29.29, 29.02, 29.86, 30.17, 30.45, 30.71, 30.61, 30.96, 31.01, 31.06, 31.2, 31.12, 31.21, 31.12, 30.91, 31.04, 30.82, 30.7, 30.7, 30.06, 30.19, 29.72, 29.85, 29.4, 29.58, 29.41, 29.32, 29.88, 30.02, 30.41, 30.54, 29.98, 30.26, 29.84, 30.47, 29.99, 30.48, 30.41, 30.43, 30.7, 30.6, 30.66, 30.77, 30.56, 30.97, 30.95, 30.9, 31.24, 31.31, 31.24, 31.31, 31.07, 31.09, 30.66, 31.36, 31.07, 30.79, 31.33, 31.09, 31.2, 31.33, 31.01, 31.32, 31.09, 31.23, 30.82, 31.07, 30.8, 30.84, 30.9, 31.04, 30.91, 30.86, 31.06, 30.89, 30.96, 31.19, 31.05, 31.2, 31.03, 31.28, 31.08, 31.29, 31.37, 31.45, 31.48, 31.5, 31.44, 31.5, 31.43, 31.37, 31.46, 31.43, 31.47, 31.33, 31.26, 31.28, 31.11, 31.14, 30.99, 31.08, 30.82, 31.01, 30.82, 30.89, 30.89, 30.56, 30.39, 30.63, 30.58, 30.47, 30.42, 30.51, 30.3, 30.23, 30.26, 30.49, 29.88, 30.02, 30.25, 29.94, 29.6, 29.89, 29.97, 29.76, 29.21, 29.97, 29.52, 29.17, 29.22, 28.79, 29.13, 28.37, 29.29, 29.41, 28.69, 28.59, 29.44, 29.42, 28.6, 29.1, 29.75, 29.49, 29.36, 29.61, 29.96, 29.41, 29.67, 30.16, 29.97, 29.82, 30.01, 30.02, 30.0, 29.82, 30.25, 30.16, 29.97, 30.34, 30.56, 30.39, 30.44, 30.56, 30.52, 30.66, 30.52, 30.39, 30.4, 30.41, 30.41, 30.13, 30.16, 30.39, 29.84, 29.76, 29.99, 29.69, 29.22, 29.32, 29.35, 29.02, 28.77, 28.43, 28.26, 28.0, 27.55, 27.13, 27.63, 27.37, 26.4, 26.19, 26.68, 26.44, 25.05, 25.35, 26.25, 25.33, 24.47, 25.63, 25.43, 26.59, 26.88, 26.22, 27.75, 26.91, 25.86, 26.18, 25.1, 24.9, 23.99, 23.44, 20.8, 21.29, 19.43, 19.73, 20.03, 21.54, 21.74, 20.64, 20.53, 20.43, 21.65, 21.36, 23.94, 23.92, 25.67, 24.74, 26.78, 26.11, 27.57, 27.11, 25.78, 26.41, 26.36, 26.62, 27.24, 27.21, 28.04, 27.46, 28.09, 28.03, 27.96, 28.32, 27.54, 27.78, 28.52, 27.5, 27.3, 25.09, 25.03, 23.49, 22.9, 23.0, 23.18, 23.57, 23.18, 23.76, 23.37, 23.66, 22.58, 22.97, 20.16, 21.11, 21.19, 21.48, 21.69, 23.14, 23.94, 25.06, 26.98, 28.43, 28.47, 27.5, 26.63, 26.06, 25.32, 24.02, 23.49, 22.43, 22.92, 22.66, 22.65, 23.89, 24.1, 25.42, 25.79, 26.86, 26.06, 25.29, 24.54, 25.3, 25.05, 23.75, 24.38, 22.47, 23.39, 22.68, 24.2, 25.01, 25.56, 26.8, 27.08, 27.15, 27.36, 26.57, 26.73, 26.41, 25.25, 23.9, 24.84, 22.69, 23.88, 23.57, 24.84, 25.39, 24.12, 23.93, 23.42, 21.33, 19.82, 17.97, 16.36, 16.21, 13.66, 10.27, 8.41, 5.7, 3.98, 1.25, 0.75, 1.69, 3.62, 5.2, 6.96, 10.48, 12.21, 14.65, 17.23, 19.15, 23.05], [31.42, 31.36, 31.43, 31.27, 31.32, 31.34, 31.3, 31.25, 31.38, 31.24, 31.32, 31.4, 31.29, 31.42, 31.4, 31.42, 31.49, 31.43, 31.46, 31.5, 31.5, 31.52, 31.52, 31.55, 31.55, 31.52, 31.57, 31.54, 31.53, 31.43, 31.45, 31.4, 31.32, 31.3, 31.32, 31.27, 31.14, 31.26, 31.02, 31.14, 31.15, 31.02, 30.99, 30.85, 30.87, 30.97, 30.71, 30.68, 30.79, 30.5, 30.44, 30.66, 30.63, 30.02, 29.98, 30.11, 29.79, 29.67, 29.63, 29.87, 29.47, 29.39, 29.51, 28.99, 29.9, 29.32, 30.03, 30.42, 30.65, 30.07, 30.43, 30.67, 30.51, 30.32, 30.48, 30.77, 30.54, 30.53, 31.04, 30.69, 30.68, 30.64, 30.98, 30.84, 30.73, 30.97, 30.88, 30.86, 30.95, 31.02, 31.02, 31.06, 31.12, 31.18, 31.12, 31.14, 31.22, 31.19, 31.07, 31.32, 31.15, 31.16, 31.2, 31.09, 31.1, 31.16, 30.99, 30.97, 30.98, 31.0, 30.88, 30.82, 30.99, 31.05, 30.81, 30.89, 30.95, 30.83, 30.68, 31.03, 30.88, 30.8, 30.86, 30.97, 30.66, 30.64, 31.02, 30.99, 30.77, 30.6, 31.01, 31.08, 30.69, 31.13, 30.73, 31.09, 30.69, 30.68, 30.74, 30.57, 30.51, 30.21, 30.34, 30.44, 30.14, 30.55, 30.33, 30.55, 30.5, 31.06, 31.07, 31.24, 31.34, 31.19, 31.0, 30.77, 30.48, 30.42, 30.51, 30.17, 30.05, 30.37, 30.39, 30.54, 30.69, 30.64, 30.2, 30.47, 30.36, 30.58, 30.61, 30.55, 30.81, 31.02, 30.82, 30.71, 30.41, 30.45, 30.35, 30.18, 30.44, 29.75, 30.08, 29.64, 29.71, 29.95, 29.68, 30.09, 29.99, 30.46, 30.29, 30.66, 30.87, 30.95, 30.75, 31.06, 30.56, 30.8, 30.54, 29.9, 30.02, 29.75, 29.71, 29.19, 29.27, 29.06, 28.92, 28.74, 28.63, 29.24, 29.33, 29.64, 30.17, 30.37, 30.51, 30.86, 30.73, 30.96, 31.06, 31.12, 31.4, 31.3, 31.34, 31.32, 31.08, 31.08, 31.06, 30.9, 30.62, 30.5, 30.47, 29.84, 30.2, 29.85, 29.95, 29.61, 29.72, 30.06, 30.06, 30.5, 30.45, 30.23, 30.54, 29.99, 30.54, 30.02, 30.67, 30.38, 30.79, 30.8, 30.85, 30.71, 31.09, 30.9, 31.0, 31.15, 31.13, 31.32, 31.41, 31.24, 31.39, 31.15, 31.15, 30.9, 31.11, 31.41, 30.91, 31.33, 31.31, 31.31, 31.39, 31.27, 31.43, 31.41, 31.44, 30.87, 31.21, 30.89, 30.97, 31.08, 31.14, 31.11, 31.03, 31.27, 31.1, 31.24, 31.34, 31.24, 31.37, 31.23, 31.37, 31.3, 31.37, 31.43, 31.47, 31.46, 31.54, 31.48, 31.55, 31.47, 31.51, 31.59, 31.48, 31.48, 31.43, 31.43, 31.37, 31.22, 31.28, 31.23, 31.26, 31.03, 31.11, 30.9, 30.97, 30.92, 30.86, 30.74, 30.88, 30.66, 30.67, 30.73, 30.72, 30.63, 30.49, 30.63, 30.66, 30.33, 30.38, 30.38, 30.33, 30.03, 30.33, 30.12, 30.16, 30.01, 30.39, 30.08, 29.79, 29.59, 29.53, 29.69, 29.01, 29.61, 29.8, 29.12, 29.22, 29.72, 29.88, 29.2, 29.7, 30.08, 29.99, 30.07, 29.98, 30.28, 29.8, 30.19, 30.41, 30.34, 30.17, 30.29, 30.37, 30.37, 30.14, 30.49, 30.66, 30.4, 30.61, 30.84, 30.79, 30.6, 30.75, 30.75, 31.03, 30.7, 30.54, 30.7, 30.89, 30.76, 30.38, 30.46, 30.71, 30.28, 30.19, 30.47, 30.2, 29.79, 29.86, 30.19, 29.76, 29.56, 29.43, 29.35, 28.91, 28.6, 28.93, 28.64, 28.33, 27.33, 27.57, 27.67, 27.06, 26.49, 26.61, 27.06, 25.97, 25.67, 26.29, 26.47, 27.52, 27.63, 27.52, 28.46, 27.74, 26.97, 27.41, 26.79, 26.75, 26.15, 25.08, 23.53, 22.71, 21.2, 20.39, 21.38, 21.83, 22.3, 21.53, 21.33, 22.17, 23.64, 23.37, 25.0, 25.24, 26.66, 26.0, 27.25, 26.77, 27.92, 27.58, 26.45, 26.72, 26.69, 26.45, 27.5, 27.69, 28.65, 27.75, 28.71, 28.12, 28.58, 28.71, 28.03, 28.23, 29.06, 28.25, 27.84, 26.47, 25.97, 24.63, 24.46, 24.14, 24.37, 24.55, 24.64, 25.52, 24.39, 24.82, 24.27, 23.44, 21.27, 22.31, 22.07, 22.45, 22.92, 24.19, 25.01, 25.79, 27.56, 28.84, 29.1, 28.26, 27.57, 26.79, 25.39, 24.78, 23.89, 22.62, 22.77, 22.71, 22.91, 24.28, 24.54, 25.8, 26.02, 27.59, 26.66, 26.35, 25.72, 26.05, 25.78, 24.46, 24.02, 23.04, 23.73, 22.96, 24.46, 25.41, 25.87, 27.02, 27.3, 27.44, 27.32, 26.4, 26.84, 26.77, 25.53, 24.68, 25.04, 24.1, 24.7, 24.67, 25.68, 26.27, 25.98, 25.99, 25.53, 23.59, 21.72, 19.86, 17.7, 17.64, 15.81, 12.58, 8.98, 7.06, 5.82, 3.69, 1.34, 0.75, 1.25, 3.12, 4.31, 6.44, 9.45, 11.71, 14.51, 16.7, 18.52], [31.32, 31.26, 31.35, 31.27, 31.29, 31.23, 31.11, 31.19, 31.29, 31.18, 31.27, 31.37, 31.27, 31.38, 31.4, 31.42, 31.48, 31.41, 31.44, 31.46, 31.48, 31.54, 31.46, 31.52, 31.47, 31.48, 31.51, 31.49, 31.5, 31.37, 31.44, 31.36, 31.35, 31.28, 31.22, 31.21, 31.13, 31.19, 31.01, 31.04, 31.13, 30.92, 31.04, 30.78, 30.85, 30.95, 30.72, 30.64, 30.56, 30.54, 30.54, 30.63, 30.54, 30.16, 30.11, 30.17, 30.03, 29.35, 29.63, 29.65, 28.91, 29.16, 29.44, 28.9, 29.84, 29.12, 29.69, 30.11, 30.51, 29.88, 30.35, 30.47, 30.44, 30.31, 29.93, 30.56, 30.46, 30.28, 31.01, 30.64, 30.66, 30.58, 30.9, 30.86, 30.75, 30.99, 30.95, 30.83, 30.88, 30.94, 30.99, 30.89, 31.02, 31.15, 31.1, 31.12, 31.1, 31.18, 31.13, 31.2, 31.18, 31.15, 31.22, 31.03, 31.11, 31.17, 31.0, 31.02, 30.96, 30.96, 30.95, 30.85, 31.0, 31.15, 30.59, 30.78, 30.95, 30.71, 30.59, 31.05, 30.75, 30.48, 30.79, 30.94, 30.58, 30.52, 30.96, 30.86, 30.62, 30.49, 30.95, 30.85, 30.4, 31.02, 30.7, 30.96, 30.65, 30.52, 30.67, 30.49, 30.35, 30.01, 30.27, 30.02, 30.07, 30.31, 30.45, 30.55, 30.6, 30.95, 30.93, 31.12, 31.23, 31.15, 30.73, 30.76, 30.44, 30.4, 30.27, 30.14, 30.0, 30.19, 30.09, 30.22, 30.41, 30.35, 30.03, 30.44, 30.31, 30.43, 30.44, 30.42, 30.67, 30.9, 30.56, 30.71, 30.54, 30.36, 30.0, 30.09, 30.3, 29.99, 29.75, 29.58, 29.83, 29.81, 29.53, 29.83, 29.89, 30.49, 30.44, 30.26, 30.86, 30.83, 30.72, 30.95, 30.6, 30.47, 30.35, 30.09, 29.71, 29.7, 29.53, 29.14, 29.05, 28.94, 29.1, 28.85, 28.42, 29.05, 29.11, 29.62, 30.14, 30.35, 30.32, 30.89, 30.85, 31.02, 31.22, 30.99, 31.37, 31.3, 31.24, 31.26, 31.1, 31.11, 30.88, 30.76, 30.62, 30.37, 30.42, 29.91, 30.07, 29.91, 29.57, 29.56, 29.55, 29.64, 30.0, 30.28, 30.38, 29.93, 30.53, 30.05, 30.73, 30.28, 30.7, 30.38, 30.78, 30.78, 30.83, 30.64, 30.89, 30.77, 30.88, 30.99, 31.13, 31.28, 31.36, 31.13, 31.28, 31.19, 31.13, 31.07, 31.15, 31.16, 31.08, 31.19, 31.12, 31.15, 31.36, 31.17, 31.39, 31.3, 31.41, 30.74, 31.1, 30.77, 30.89, 31.03, 31.1, 30.92, 30.99, 31.15, 31.05, 31.21, 31.32, 31.14, 31.35, 31.21, 31.38, 31.19, 31.39, 31.41, 31.4, 31.52, 31.53, 31.47, 31.5, 31.44, 31.46, 31.51, 31.48, 31.51, 31.41, 31.38, 31.32, 31.31, 31.25, 31.15, 31.23, 31.02, 31.06, 30.93, 30.96, 30.96, 30.8, 30.68, 30.79, 30.69, 30.72, 30.7, 30.74, 30.46, 30.41, 30.59, 30.62, 30.14, 30.48, 30.36, 30.14, 29.85, 30.06, 29.98, 29.55, 29.62, 30.09, 29.97, 29.59, 29.28, 29.0, 29.22, 28.89, 29.49, 29.1, 29.06, 28.89, 29.64, 29.54, 28.58, 29.61, 29.91, 29.55, 30.09, 29.84, 30.16, 29.67, 30.11, 30.58, 30.44, 30.26, 30.56, 30.5, 30.41, 30.19, 30.62, 30.51, 30.49, 30.59, 30.87, 30.7, 30.71, 30.93, 30.83, 30.85, 30.68, 30.46, 30.78, 30.73, 30.66, 30.54, 30.45, 30.66, 30.31, 30.31, 30.38, 30.33, 30.2, 30.02, 29.83, 29.67, 29.54, 29.27, 28.71, 29.22, 28.48, 28.05, 28.33, 28.24, 27.46, 26.72, 27.4, 27.54, 26.35, 25.98, 26.85, 25.83, 25.56, 26.41, 26.13, 26.99, 27.27, 27.34, 28.1, 27.76, 26.96, 27.11, 26.54, 26.8, 26.34, 24.93, 23.48, 22.65, 21.28, 20.75, 21.43, 22.0, 22.03, 21.56, 21.44, 21.89, 23.04, 22.61, 24.95, 25.68, 26.91, 26.08, 27.13, 26.74, 27.59, 27.25, 26.31, 26.44, 26.29, 26.29, 26.97, 27.2, 27.86, 27.5, 27.91, 27.74, 27.92, 28.4, 27.65, 27.86, 28.43, 27.89, 27.66, 26.51, 26.09, 24.76, 24.39, 24.37, 24.72, 24.49, 24.58, 24.63, 24.65, 24.48, 23.55, 23.65, 21.9, 22.51, 22.38, 22.33, 22.37, 23.87, 24.75, 26.4, 27.29, 28.5, 28.79, 28.13, 27.4, 26.82, 25.68, 24.48, 23.52, 22.57, 22.82, 22.81, 22.58, 24.53, 24.53, 25.56, 26.1, 27.26, 26.4, 26.16, 25.45, 25.87, 25.35, 23.86, 23.86, 22.31, 23.61, 22.37, 24.12, 24.68, 25.45, 26.71, 27.01, 26.85, 26.82, 26.36, 26.63, 25.79, 25.37, 23.86, 24.62, 23.59, 24.57, 24.56, 25.46, 25.73, 25.55, 25.0, 24.66, 23.15, 21.41, 20.03, 18.85, 18.39, 17.54, 14.04, 11.14, 7.97, 7.34, 5.51, 3.5, 1.1, 0.75, 1.51, 3.31, 5.16, 7.09, 9.71, 11.53, 13.66, 16.7], [31.4, 31.36, 31.46, 31.31, 31.46, 31.37, 31.28, 31.39, 31.37, 31.31, 31.39, 31.45, 31.38, 31.42, 31.39, 31.47, 31.48, 31.5, 31.54, 31.54, 31.55, 31.53, 31.55, 31.56, 31.59, 31.51, 31.58, 31.54, 31.55, 31.46, 31.5, 31.42, 31.4, 31.38, 31.34, 31.35, 31.22, 31.3, 31.17, 31.13, 31.12, 31.05, 31.08, 30.97, 31.03, 30.99, 30.74, 30.72, 30.85, 30.66, 30.58, 30.8, 30.73, 30.55, 30.31, 30.45, 30.27, 29.67, 30.04, 30.06, 29.68, 29.64, 29.75, 29.44, 30.12, 29.46, 29.93, 30.49, 30.85, 30.36, 30.51, 30.67, 30.71, 30.39, 30.56, 30.83, 30.74, 30.6, 30.92, 30.77, 30.87, 30.77, 31.02, 31.11, 30.93, 31.11, 31.1, 31.05, 30.98, 30.99, 31.09, 31.05, 31.06, 31.21, 31.16, 31.22, 31.2, 31.25, 31.22, 31.34, 31.22, 31.12, 31.24, 31.25, 31.29, 31.23, 31.08, 31.12, 31.1, 31.11, 31.1, 31.02, 31.09, 31.05, 30.95, 31.01, 31.03, 30.91, 30.8, 31.07, 30.97, 30.7, 31.06, 31.03, 30.95, 30.8, 31.09, 31.1, 30.84, 30.7, 31.15, 30.96, 30.67, 31.1, 30.79, 31.06, 30.64, 30.79, 30.77, 30.65, 30.43, 30.27, 30.62, 30.06, 29.97, 30.41, 30.21, 30.46, 30.55, 30.91, 30.79, 31.18, 31.24, 31.14, 30.86, 30.71, 30.48, 30.13, 30.48, 30.06, 29.83, 30.42, 30.26, 30.38, 30.64, 30.47, 30.06, 30.48, 30.09, 30.53, 30.48, 30.47, 30.64, 30.99, 30.63, 30.68, 30.27, 30.48, 30.21, 30.15, 30.21, 29.74, 29.82, 29.63, 29.96, 29.86, 29.56, 29.96, 29.7, 30.36, 30.26, 30.47, 30.78, 30.77, 30.5, 30.88, 30.36, 30.54, 30.23, 29.86, 29.99, 29.57, 29.55, 29.38, 29.37, 29.23, 29.26, 29.17, 29.02, 29.26, 29.43, 29.64, 30.09, 30.09, 30.48, 30.78, 30.49, 30.92, 30.96, 30.95, 31.24, 31.29, 31.14, 31.25, 30.96, 31.11, 31.0, 30.67, 30.61, 30.49, 30.45, 30.0, 30.11, 29.56, 29.79, 29.64, 29.6, 29.9, 30.05, 30.3, 30.47, 30.02, 30.22, 29.7, 30.4, 30.22, 30.58, 30.3, 30.68, 30.7, 30.73, 30.54, 30.83, 30.82, 30.97, 30.95, 31.0, 31.28, 31.24, 31.11, 31.22, 30.97, 31.06, 30.97, 31.07, 31.03, 30.53, 31.38, 31.0, 31.1, 31.29, 30.99, 31.32, 31.07, 31.26, 31.06, 31.18, 31.09, 31.1, 31.29, 31.29, 31.16, 31.2, 31.27, 31.19, 31.3, 31.43, 31.32, 31.38, 31.23, 31.47, 31.24, 31.45, 31.48, 31.5, 31.57, 31.56, 31.56, 31.57, 31.53, 31.48, 31.56, 31.48, 31.51, 31.42, 31.46, 31.41, 31.27, 31.32, 31.23, 31.36, 31.11, 31.22, 31.06, 31.07, 31.03, 31.0, 30.9, 30.99, 30.93, 30.91, 30.76, 30.81, 30.76, 30.72, 30.73, 30.88, 30.62, 30.73, 30.72, 30.67, 30.3, 30.4, 30.41, 30.25, 30.24, 30.5, 30.27, 30.21, 30.12, 29.69, 30.02, 29.44, 30.3, 30.16, 29.63, 29.47, 30.19, 30.08, 29.59, 30.21, 30.52, 30.23, 30.15, 30.29, 30.68, 30.21, 30.42, 30.72, 30.71, 30.56, 30.66, 30.63, 30.6, 30.51, 30.63, 30.68, 30.54, 30.84, 30.87, 30.85, 30.87, 30.98, 30.94, 31.01, 31.0, 30.69, 30.83, 30.97, 30.87, 30.67, 30.59, 30.69, 30.5, 30.39, 30.59, 30.46, 30.29, 30.11, 30.33, 30.08, 29.9, 29.79, 29.59, 29.59, 29.43, 29.19, 29.33, 29.04, 28.36, 28.45, 29.02, 28.4, 27.51, 27.37, 28.28, 27.47, 26.54, 27.52, 27.3, 28.03, 28.31, 28.17, 29.07, 28.43, 27.86, 28.26, 27.45, 27.23, 26.93, 26.3, 24.62, 24.33, 22.91, 22.91, 22.05, 22.14, 23.22, 23.29, 23.69, 23.59, 24.71, 24.3, 26.19, 26.53, 27.6, 27.02, 28.17, 27.57, 28.37, 27.9, 26.98, 26.76, 26.8, 26.8, 27.45, 27.6, 27.99, 27.83, 28.11, 28.13, 28.29, 28.77, 28.2, 28.57, 29.08, 28.49, 28.32, 27.14, 26.93, 25.59, 25.02, 25.24, 25.67, 25.76, 25.5, 25.56, 25.67, 25.34, 24.3, 23.99, 22.5, 23.42, 23.31, 23.68, 24.32, 24.96, 26.08, 26.81, 27.92, 28.97, 29.1, 28.44, 27.93, 27.16, 25.92, 25.41, 24.67, 24.14, 23.82, 23.88, 23.48, 25.25, 25.33, 26.15, 26.41, 27.44, 27.26, 26.66, 26.3, 26.7, 26.43, 25.03, 25.35, 24.41, 24.87, 24.25, 25.18, 25.76, 26.15, 27.17, 27.34, 27.52, 27.44, 26.74, 26.88, 26.6, 25.76, 24.58, 25.95, 24.39, 25.25, 25.55, 26.23, 27.27, 26.23, 26.42, 26.05, 24.96, 23.93, 22.46, 21.16, 21.17, 20.5, 17.58, 13.67, 11.01, 8.92, 6.62, 5.59, 3.5, 1.3, 0.75, 1.62, 3.43, 5.34, 7.71, 9.55, 11.41, 14.81], [31.4, 31.38, 31.48, 31.35, 31.39, 31.37, 31.25, 31.37, 31.39, 31.29, 31.33, 31.39, 31.32, 31.4, 31.42, 31.46, 31.46, 31.46, 31.48, 31.49, 31.51, 31.48, 31.51, 31.53, 31.54, 31.44, 31.52, 31.52, 31.49, 31.45, 31.47, 31.4, 31.4, 31.35, 31.3, 31.31, 31.19, 31.31, 31.14, 31.15, 31.15, 31.04, 31.09, 30.97, 31.06, 30.95, 30.86, 30.82, 30.92, 30.79, 30.69, 30.87, 30.85, 30.56, 30.4, 30.56, 30.38, 29.85, 29.93, 30.22, 29.52, 29.9, 29.98, 29.69, 30.44, 29.73, 30.36, 30.64, 30.87, 30.4, 30.55, 30.84, 30.74, 30.55, 30.61, 30.88, 30.77, 30.71, 31.15, 30.88, 30.91, 30.88, 31.07, 31.02, 30.92, 31.06, 31.06, 30.94, 31.0, 31.1, 31.1, 31.0, 31.07, 31.2, 31.18, 31.27, 31.23, 31.26, 31.24, 31.35, 31.25, 31.21, 31.25, 31.14, 31.27, 31.24, 31.11, 31.13, 31.12, 31.01, 30.95, 30.94, 31.08, 31.21, 30.82, 31.04, 31.08, 30.88, 30.97, 31.15, 30.91, 30.77, 31.05, 31.13, 30.96, 30.73, 31.14, 31.18, 30.76, 30.58, 31.19, 31.05, 30.68, 31.22, 30.79, 31.16, 30.74, 30.81, 30.87, 30.78, 30.68, 30.36, 30.47, 30.49, 30.25, 30.68, 30.57, 30.61, 30.7, 31.05, 31.05, 31.25, 31.35, 31.23, 30.94, 30.93, 30.51, 30.57, 30.61, 30.36, 30.34, 30.54, 30.43, 30.51, 30.64, 30.67, 30.3, 30.72, 30.42, 30.82, 30.64, 30.46, 30.84, 31.09, 30.72, 30.65, 30.49, 30.42, 30.29, 30.3, 30.55, 30.13, 30.11, 30.01, 30.06, 29.99, 30.03, 30.23, 30.3, 30.83, 30.55, 30.59, 30.93, 30.82, 30.75, 31.08, 30.66, 30.7, 30.42, 30.1, 30.34, 30.18, 29.86, 29.77, 29.66, 29.7, 29.81, 29.46, 29.09, 29.5, 29.64, 29.73, 30.49, 30.44, 30.51, 30.86, 30.8, 31.13, 31.18, 31.1, 31.3, 31.36, 31.33, 31.34, 31.06, 31.22, 30.98, 30.81, 30.76, 30.63, 30.59, 30.13, 30.5, 30.1, 29.93, 29.84, 30.14, 30.22, 30.14, 30.6, 30.4, 30.13, 30.42, 29.92, 30.56, 30.1, 30.69, 30.38, 30.72, 30.95, 30.78, 30.66, 31.06, 30.87, 30.98, 31.03, 31.09, 31.35, 31.43, 31.21, 31.2, 31.14, 31.07, 31.12, 31.08, 31.2, 30.96, 31.17, 31.36, 31.01, 31.31, 30.97, 31.4, 31.16, 31.34, 30.92, 31.18, 31.03, 31.05, 31.23, 31.24, 31.06, 31.08, 31.26, 31.15, 31.28, 31.32, 31.23, 31.36, 31.21, 31.42, 31.25, 31.41, 31.45, 31.42, 31.49, 31.51, 31.49, 31.52, 31.47, 31.4, 31.51, 31.47, 31.47, 31.46, 31.36, 31.38, 31.32, 31.3, 31.17, 31.31, 31.08, 31.25, 31.0, 30.96, 31.06, 30.96, 30.89, 30.97, 30.91, 30.78, 30.91, 30.87, 30.7, 30.87, 30.87, 30.84, 30.57, 30.81, 30.71, 30.63, 30.36, 30.52, 30.31, 30.28, 30.23, 30.68, 30.35, 30.27, 30.0, 29.96, 30.08, 29.72, 30.15, 30.06, 29.63, 29.75, 30.14, 30.35, 29.62, 30.19, 30.34, 30.3, 30.5, 30.35, 30.69, 30.26, 30.52, 30.82, 30.74, 30.47, 30.73, 30.77, 30.68, 30.5, 30.76, 30.72, 30.58, 30.73, 30.97, 30.95, 30.68, 31.02, 30.99, 31.04, 31.03, 30.66, 30.87, 30.98, 30.97, 30.73, 30.74, 30.87, 30.65, 30.38, 30.77, 30.66, 30.32, 30.36, 30.5, 30.28, 30.05, 29.91, 30.07, 29.63, 29.19, 29.46, 29.61, 29.32, 29.17, 28.67, 29.09, 28.56, 27.96, 27.86, 28.24, 27.49, 27.21, 28.0, 27.5, 28.51, 28.35, 28.24, 29.28, 28.94, 28.15, 28.64, 28.27, 28.29, 27.66, 27.02, 25.65, 25.2, 24.24, 23.73, 23.1, 22.46, 23.24, 24.16, 24.39, 24.4, 25.1, 25.02, 26.76, 26.97, 28.12, 27.3, 28.11, 27.81, 28.31, 27.94, 27.09, 26.91, 26.88, 26.9, 27.75, 27.6, 28.29, 27.81, 28.23, 28.1, 28.21, 28.85, 28.39, 28.47, 29.11, 28.55, 28.54, 27.41, 27.24, 26.3, 26.08, 25.81, 26.04, 26.36, 26.19, 26.53, 26.26, 26.12, 25.29, 24.9, 23.65, 24.19, 24.35, 24.29, 24.86, 25.45, 26.18, 27.37, 28.16, 29.3, 29.56, 28.85, 28.05, 27.54, 26.41, 25.81, 24.72, 24.1, 23.72, 23.75, 23.55, 24.89, 25.03, 26.41, 26.45, 27.48, 26.9, 26.82, 26.52, 27.02, 26.37, 24.86, 24.97, 24.05, 24.56, 23.99, 25.05, 25.99, 26.3, 27.43, 27.53, 27.69, 27.63, 26.86, 27.02, 26.44, 25.98, 25.13, 25.77, 24.79, 25.49, 25.81, 26.84, 27.36, 26.98, 26.64, 26.61, 25.51, 24.84, 23.84, 22.55, 22.59, 22.03, 19.24, 16.26, 13.11, 12.53, 9.0, 6.6, 5.03, 3.7, 1.37, 0.75, 1.69, 3.59, 5.55, 7.32, 9.39, 11.73], [31.44, 31.41, 31.49, 31.4, 31.46, 31.42, 31.37, 31.41, 31.43, 31.4, 31.45, 31.47, 31.45, 31.48, 31.52, 31.5, 31.54, 31.48, 31.51, 31.54, 31.52, 31.52, 31.56, 31.55, 31.55, 31.54, 31.55, 31.54, 31.56, 31.52, 31.52, 31.47, 31.47, 31.42, 31.41, 31.41, 31.33, 31.32, 31.32, 31.25, 31.24, 31.18, 31.23, 31.07, 31.16, 31.07, 31.01, 30.95, 31.01, 30.98, 30.9, 30.98, 30.96, 30.66, 30.7, 30.79, 30.64, 30.21, 30.39, 30.39, 30.02, 30.08, 30.1, 29.87, 30.49, 29.87, 30.35, 30.51, 31.01, 30.61, 30.59, 30.84, 30.93, 30.7, 30.69, 31.02, 31.0, 30.82, 31.1, 31.02, 31.17, 31.03, 31.17, 31.19, 31.12, 31.15, 31.22, 31.22, 31.19, 31.21, 31.22, 31.25, 31.26, 31.28, 31.3, 31.32, 31.32, 31.31, 31.42, 31.43, 31.35, 31.28, 31.35, 31.28, 31.39, 31.29, 31.25, 31.22, 31.27, 31.23, 31.2, 31.16, 31.21, 31.27, 31.13, 31.23, 31.15, 31.14, 31.09, 31.23, 31.12, 30.88, 31.15, 31.16, 31.0, 30.96, 31.29, 31.24, 30.97, 31.0, 31.29, 31.12, 30.91, 31.19, 30.91, 31.22, 30.89, 30.91, 31.09, 30.89, 30.69, 30.61, 30.69, 30.59, 30.45, 30.81, 30.88, 30.98, 30.96, 31.09, 31.1, 31.23, 31.32, 31.29, 31.13, 31.04, 30.79, 30.72, 30.69, 30.42, 30.46, 30.67, 30.6, 30.62, 30.81, 30.72, 30.39, 30.82, 30.43, 30.7, 30.76, 30.44, 30.77, 30.79, 30.81, 30.69, 30.57, 30.52, 30.37, 30.39, 30.55, 30.34, 30.27, 30.08, 30.43, 30.26, 30.13, 30.3, 30.37, 30.71, 30.57, 30.68, 31.0, 31.04, 30.87, 31.18, 30.85, 30.7, 30.63, 30.29, 30.3, 30.09, 29.84, 29.86, 29.72, 29.86, 29.89, 29.7, 29.48, 29.85, 29.87, 29.95, 30.43, 30.46, 30.68, 30.95, 30.89, 31.16, 31.3, 31.01, 31.21, 31.28, 31.33, 31.34, 31.2, 31.18, 31.02, 30.94, 30.86, 30.71, 30.53, 30.23, 30.41, 29.99, 30.1, 30.0, 29.99, 30.1, 30.2, 30.53, 30.41, 30.2, 30.5, 30.23, 30.85, 30.46, 30.71, 30.79, 30.89, 30.95, 30.95, 30.96, 31.06, 30.99, 31.19, 31.12, 31.12, 31.28, 31.4, 31.16, 31.26, 31.08, 31.13, 31.09, 31.18, 31.2, 30.85, 31.28, 31.04, 31.26, 31.3, 30.92, 31.35, 31.22, 31.36, 31.2, 31.28, 31.06, 31.23, 31.3, 31.34, 31.21, 31.32, 31.32, 31.31, 31.38, 31.43, 31.38, 31.46, 31.29, 31.48, 31.33, 31.41, 31.52, 31.51, 31.55, 31.52, 31.52, 31.57, 31.5, 31.52, 31.57, 31.49, 31.56, 31.51, 31.49, 31.47, 31.42, 31.39, 31.33, 31.4, 31.2, 31.28, 31.19, 31.17, 31.22, 31.05, 31.01, 31.08, 31.13, 31.01, 31.07, 31.0, 30.91, 30.9, 30.91, 31.02, 30.78, 30.75, 30.94, 30.78, 30.73, 30.64, 30.63, 30.54, 30.58, 30.59, 30.43, 30.22, 30.19, 29.92, 30.19, 29.72, 30.5, 30.23, 29.8, 29.76, 30.46, 30.25, 29.86, 30.42, 30.58, 30.23, 30.58, 30.62, 31.02, 30.56, 30.7, 30.95, 30.97, 30.79, 30.91, 31.03, 30.98, 30.86, 30.96, 30.98, 30.86, 30.99, 31.11, 31.08, 31.01, 31.17, 31.24, 31.18, 31.18, 30.92, 31.02, 31.13, 31.07, 30.86, 30.88, 31.01, 30.88, 30.76, 30.92, 30.86, 30.64, 30.65, 30.75, 30.58, 30.47, 30.38, 30.12, 30.08, 29.89, 29.98, 29.78, 29.77, 29.16, 29.09, 29.34, 29.47, 28.46, 28.35, 29.22, 28.44, 27.4, 28.32, 27.91, 28.86, 28.85, 29.1, 29.88, 29.13, 28.49, 28.96, 28.63, 28.56, 28.07, 27.46, 26.32, 25.99, 25.1, 25.02, 23.59, 23.7, 24.21, 24.63, 25.23, 25.51, 25.83, 25.29, 27.36, 27.6, 28.34, 28.1, 28.58, 28.13, 28.83, 28.39, 27.28, 27.54, 27.03, 27.17, 27.45, 27.75, 28.16, 28.03, 28.15, 28.26, 28.48, 28.79, 28.45, 28.76, 29.35, 28.84, 28.84, 27.69, 27.91, 26.65, 26.66, 26.57, 27.02, 26.95, 26.7, 27.05, 27.07, 26.73, 26.07, 25.3, 24.36, 25.0, 25.21, 24.71, 25.45, 26.2, 26.69, 27.68, 28.4, 29.3, 29.6, 29.11, 28.39, 27.67, 27.25, 26.25, 25.53, 25.11, 24.51, 24.28, 24.2, 25.55, 26.01, 26.91, 27.06, 28.13, 27.76, 27.73, 27.11, 27.49, 26.9, 25.83, 26.01, 24.65, 25.21, 24.51, 25.51, 25.64, 26.67, 27.28, 27.49, 27.73, 27.56, 27.02, 27.49, 26.49, 26.07, 25.01, 26.22, 24.8, 26.18, 26.17, 27.33, 27.83, 27.15, 27.26, 27.27, 26.36, 26.07, 24.58, 24.13, 24.02, 23.59, 21.18, 18.75, 16.07, 16.05, 11.86, 9.93, 6.46, 5.62, 3.75, 1.37, 0.75, 1.77, 3.74, 5.74, 7.13, 10.07], [31.47, 31.47, 31.49, 31.43, 31.5, 31.48, 31.36, 31.42, 31.41, 31.38, 31.41, 31.46, 31.45, 31.46, 31.44, 31.52, 31.45, 31.5, 31.5, 31.55, 31.56, 31.56, 31.56, 31.56, 31.59, 31.55, 31.56, 31.55, 31.56, 31.51, 31.53, 31.46, 31.48, 31.45, 31.41, 31.38, 31.34, 31.35, 31.34, 31.27, 31.31, 31.2, 31.28, 31.15, 31.24, 31.13, 31.05, 31.0, 31.14, 30.98, 30.96, 31.06, 31.08, 30.82, 30.74, 30.89, 30.75, 30.24, 30.4, 30.55, 30.08, 30.21, 30.21, 30.07, 30.8, 30.04, 30.53, 30.78, 31.09, 30.59, 30.78, 30.93, 30.94, 30.68, 30.76, 31.03, 30.98, 30.86, 31.26, 31.1, 31.14, 31.2, 31.23, 31.19, 31.18, 31.24, 31.2, 31.34, 31.22, 31.24, 31.23, 31.24, 31.27, 31.29, 31.32, 31.38, 31.35, 31.38, 31.36, 31.45, 31.35, 31.36, 31.38, 31.28, 31.37, 31.34, 31.25, 31.23, 31.32, 31.27, 31.23, 31.27, 31.26, 31.29, 31.19, 31.22, 31.25, 31.2, 31.14, 31.33, 31.2, 31.04, 31.19, 31.25, 31.07, 30.95, 31.26, 31.3, 31.14, 31.05, 31.25, 31.14, 30.95, 31.17, 30.93, 31.17, 31.06, 30.94, 30.98, 30.89, 30.67, 30.53, 30.76, 30.6, 30.41, 30.86, 30.72, 30.89, 30.87, 31.14, 31.1, 31.12, 31.33, 31.27, 31.14, 30.92, 30.79, 30.75, 30.8, 30.61, 30.19, 30.82, 30.7, 30.71, 30.84, 30.71, 30.46, 30.65, 30.34, 30.73, 30.59, 30.56, 30.66, 30.99, 30.67, 30.66, 30.39, 30.46, 30.38, 30.23, 30.62, 30.13, 30.2, 30.12, 30.5, 30.37, 30.19, 30.51, 30.22, 30.83, 30.65, 30.67, 31.09, 30.95, 30.8, 31.02, 30.67, 30.78, 30.64, 30.08, 30.55, 30.33, 30.21, 29.94, 29.94, 30.02, 29.85, 29.64, 29.8, 29.77, 29.98, 30.1, 30.42, 30.71, 30.57, 30.97, 30.88, 31.04, 31.22, 31.05, 31.29, 31.31, 31.27, 31.33, 31.21, 31.24, 31.13, 31.08, 30.8, 30.69, 30.66, 30.41, 30.26, 30.04, 30.0, 30.04, 29.88, 30.0, 30.28, 30.41, 30.57, 30.12, 30.47, 29.93, 30.65, 30.28, 30.68, 30.66, 30.86, 30.86, 30.92, 30.7, 31.08, 30.93, 31.16, 31.01, 31.22, 31.33, 31.37, 31.25, 31.34, 31.14, 31.13, 31.02, 31.14, 31.24, 30.76, 31.23, 31.13, 31.11, 31.43, 30.79, 31.27, 31.14, 31.3, 31.13, 31.31, 31.14, 31.24, 31.4, 31.39, 31.25, 31.32, 31.38, 31.31, 31.41, 31.42, 31.44, 31.45, 31.22, 31.51, 31.32, 31.45, 31.48, 31.53, 31.55, 31.55, 31.55, 31.56, 31.57, 31.53, 31.55, 31.49, 31.55, 31.49, 31.49, 31.47, 31.42, 31.44, 31.4, 31.4, 31.28, 31.25, 31.33, 31.25, 31.27, 31.17, 31.11, 31.16, 31.21, 31.05, 31.11, 31.15, 31.06, 31.06, 31.12, 31.09, 30.87, 30.98, 31.1, 30.98, 30.73, 30.91, 30.78, 30.84, 30.56, 30.9, 30.66, 30.55, 30.43, 30.32, 30.46, 30.04, 30.66, 30.58, 29.99, 30.15, 30.61, 30.77, 30.23, 30.7, 30.82, 30.66, 30.76, 30.74, 31.11, 30.7, 30.85, 31.08, 31.05, 30.76, 30.96, 31.11, 31.04, 30.87, 30.99, 31.06, 30.9, 31.01, 31.22, 31.15, 31.04, 31.2, 31.21, 31.23, 31.19, 31.01, 31.09, 31.12, 31.16, 30.93, 30.92, 31.08, 31.0, 30.76, 31.08, 30.96, 30.66, 30.73, 30.95, 30.77, 30.3, 30.49, 30.42, 30.17, 30.1, 30.19, 30.28, 30.06, 29.63, 29.74, 29.86, 29.49, 29.2, 29.36, 29.39, 28.65, 28.51, 28.84, 28.69, 29.14, 29.4, 29.26, 29.89, 29.35, 29.2, 29.66, 29.2, 29.24, 28.81, 28.18, 27.16, 26.9, 25.74, 26.02, 24.8, 24.21, 25.32, 25.65, 26.29, 26.15, 26.99, 26.59, 28.05, 28.27, 28.82, 28.28, 28.96, 28.4, 28.98, 28.21, 27.71, 27.3, 27.46, 27.28, 27.64, 27.69, 28.17, 27.91, 28.2, 28.29, 28.57, 28.99, 28.52, 28.94, 29.5, 29.02, 29.11, 28.1, 28.55, 27.24, 27.47, 27.23, 27.46, 27.56, 27.31, 27.56, 27.56, 27.17, 26.38, 26.12, 25.1, 25.86, 25.98, 25.68, 26.05, 27.09, 27.07, 28.19, 28.78, 29.6, 29.77, 29.15, 28.87, 28.08, 27.48, 26.71, 26.15, 26.04, 24.85, 24.3, 24.91, 25.69, 26.47, 27.03, 26.98, 28.16, 27.63, 27.54, 27.26, 27.68, 26.92, 26.46, 26.09, 25.43, 25.45, 25.35, 25.75, 26.48, 26.9, 27.73, 27.53, 27.93, 27.86, 27.09, 27.24, 26.9, 26.16, 25.69, 26.92, 25.91, 26.61, 27.01, 27.47, 28.17, 27.83, 27.86, 27.91, 27.23, 26.73, 25.92, 25.38, 25.85, 25.08, 23.43, 21.15, 19.16, 18.16, 15.07, 11.84, 9.11, 7.27, 5.67, 3.89, 1.36, 0.75, 1.82, 3.57, 5.16, 6.81], [31.44, 31.47, 31.5, 31.44, 31.49, 31.44, 31.37, 31.46, 31.48, 31.43, 31.49, 31.5, 31.48, 31.49, 31.51, 31.52, 31.54, 31.48, 31.51, 31.55, 31.52, 31.55, 31.57, 31.56, 31.59, 31.56, 31.53, 31.56, 31.56, 31.49, 31.52, 31.48, 31.49, 31.43, 31.47, 31.41, 31.4, 31.36, 31.34, 31.32, 31.37, 31.26, 31.29, 31.18, 31.33, 31.22, 31.18, 31.15, 31.19, 31.16, 31.11, 31.18, 31.2, 30.89, 30.94, 30.91, 30.83, 30.64, 30.58, 30.65, 30.1, 30.37, 30.6, 30.05, 30.84, 30.11, 30.47, 30.65, 31.17, 30.65, 30.85, 31.07, 31.12, 30.95, 30.73, 31.17, 31.11, 30.91, 31.29, 31.09, 31.26, 31.13, 31.3, 31.33, 31.27, 31.31, 31.29, 31.32, 31.28, 31.31, 31.29, 31.29, 31.27, 31.32, 31.39, 31.42, 31.34, 31.34, 31.38, 31.46, 31.42, 31.34, 31.42, 31.32, 31.38, 31.36, 31.26, 31.36, 31.29, 31.29, 31.33, 31.28, 31.28, 31.4, 31.25, 31.26, 31.33, 31.18, 31.16, 31.32, 31.27, 30.99, 31.26, 31.31, 31.1, 31.03, 31.32, 31.3, 31.09, 31.05, 31.28, 31.14, 31.06, 31.2, 30.87, 31.26, 30.96, 31.07, 31.18, 30.97, 30.77, 30.63, 30.82, 30.72, 30.62, 30.79, 30.93, 31.11, 30.94, 31.19, 31.09, 31.15, 31.36, 31.29, 31.11, 30.99, 30.96, 30.9, 30.79, 30.62, 30.39, 30.81, 30.75, 30.67, 30.83, 30.72, 30.54, 30.66, 30.52, 30.77, 30.73, 30.47, 30.83, 30.98, 30.81, 30.74, 30.56, 30.57, 30.43, 30.44, 30.65, 30.51, 30.38, 30.29, 30.51, 30.46, 30.35, 30.54, 30.52, 30.88, 30.68, 30.79, 31.11, 31.12, 30.93, 31.07, 30.91, 30.85, 30.71, 30.51, 30.47, 30.36, 30.19, 30.11, 30.0, 30.07, 30.16, 29.91, 29.79, 30.0, 30.0, 30.13, 30.46, 30.62, 30.5, 30.99, 31.07, 31.11, 31.36, 31.15, 31.31, 31.29, 31.27, 31.3, 31.26, 31.16, 31.09, 31.01, 30.95, 30.72, 30.58, 30.44, 30.39, 30.18, 29.94, 30.14, 30.13, 30.12, 30.29, 30.54, 30.34, 30.28, 30.71, 30.28, 30.89, 30.45, 30.86, 30.75, 31.01, 30.97, 31.02, 30.96, 31.08, 30.92, 31.26, 31.16, 31.21, 31.36, 31.44, 31.24, 31.3, 31.14, 31.21, 31.05, 31.12, 31.18, 30.96, 31.18, 31.18, 31.09, 31.23, 31.09, 31.17, 30.95, 31.45, 31.24, 31.41, 31.25, 31.28, 31.39, 31.35, 31.32, 31.41, 31.44, 31.34, 31.44, 31.49, 31.45, 31.47, 31.38, 31.48, 31.38, 31.42, 31.47, 31.52, 31.58, 31.55, 31.55, 31.57, 31.57, 31.55, 31.54, 31.56, 31.56, 31.49, 31.51, 31.48, 31.45, 31.44, 31.44, 31.39, 31.34, 31.35, 31.27, 31.31, 31.33, 31.18, 31.16, 31.15, 31.31, 31.17, 31.15, 31.17, 31.1, 31.1, 31.14, 31.2, 30.99, 30.99, 31.1, 30.95, 30.8, 30.95, 30.86, 30.79, 30.44, 30.79, 30.8, 30.47, 30.47, 30.15, 30.25, 30.02, 30.69, 30.43, 30.09, 30.38, 30.86, 30.66, 30.17, 30.7, 30.93, 30.74, 31.05, 30.82, 31.12, 30.82, 31.02, 31.14, 31.1, 31.02, 31.07, 31.16, 31.14, 31.0, 31.16, 31.23, 31.03, 31.19, 31.27, 31.28, 31.22, 31.26, 31.27, 31.36, 31.27, 31.13, 31.2, 31.18, 31.16, 31.13, 31.05, 31.25, 31.11, 30.98, 31.12, 31.0, 30.86, 31.01, 30.91, 30.81, 30.81, 30.62, 30.45, 30.54, 30.35, 30.15, 30.44, 30.24, 29.57, 29.54, 30.14, 29.83, 29.06, 29.05, 29.61, 28.91, 28.54, 28.63, 28.54, 29.27, 29.49, 29.81, 30.35, 29.61, 29.1, 29.6, 29.47, 29.34, 28.87, 28.51, 27.58, 27.41, 26.42, 26.13, 25.2, 25.54, 25.81, 26.0, 26.6, 26.55, 27.19, 26.81, 28.39, 28.33, 29.04, 28.66, 28.94, 28.66, 29.27, 28.74, 27.95, 27.6, 27.75, 27.46, 27.47, 27.43, 28.16, 28.14, 28.29, 28.37, 28.5, 28.99, 28.57, 28.94, 29.61, 29.32, 29.15, 28.45, 28.55, 27.79, 27.55, 27.85, 27.99, 28.1, 27.82, 28.04, 27.87, 28.04, 27.3, 26.73, 26.1, 26.74, 26.59, 26.24, 26.63, 27.09, 27.41, 28.44, 28.81, 29.73, 29.95, 29.45, 29.2, 28.44, 27.97, 27.24, 26.61, 26.01, 25.27, 24.67, 25.34, 25.89, 26.98, 27.46, 27.59, 28.61, 28.18, 28.33, 28.12, 28.31, 27.61, 26.67, 26.19, 25.68, 25.3, 25.46, 26.13, 26.3, 27.41, 27.73, 27.69, 27.83, 27.54, 26.87, 27.09, 26.4, 26.12, 25.31, 26.54, 25.87, 27.07, 27.16, 27.94, 28.35, 28.21, 28.26, 28.31, 27.26, 27.48, 26.89, 26.54, 26.59, 26.66, 25.08, 23.25, 21.56, 21.27, 17.88, 16.11, 12.16, 9.83, 7.7, 5.99, 4.13, 1.44, 0.75, 1.89, 3.15, 5.0], [31.5, 31.52, 31.52, 31.45, 31.5, 31.47, 31.51, 31.48, 31.49, 31.53, 31.48, 31.5, 31.54, 31.54, 31.47, 31.56, 31.51, 31.56, 31.54, 31.6, 31.6, 31.58, 31.59, 31.61, 31.58, 31.6, 31.6, 31.59, 31.57, 31.55, 31.56, 31.54, 31.53, 31.5, 31.53, 31.44, 31.51, 31.42, 31.41, 31.4, 31.43, 31.32, 31.29, 31.3, 31.3, 31.26, 31.23, 31.15, 31.27, 31.16, 31.12, 31.21, 31.18, 30.96, 30.91, 31.06, 30.79, 30.45, 30.66, 30.58, 30.28, 30.42, 30.52, 30.27, 30.78, 30.24, 30.64, 30.82, 31.11, 30.84, 30.93, 31.05, 31.17, 30.94, 30.85, 31.22, 31.18, 31.06, 31.23, 31.15, 31.31, 31.24, 31.32, 31.37, 31.33, 31.31, 31.27, 31.37, 31.39, 31.28, 31.31, 31.4, 31.39, 31.33, 31.43, 31.5, 31.42, 31.4, 31.44, 31.46, 31.43, 31.36, 31.4, 31.39, 31.45, 31.43, 31.4, 31.41, 31.4, 31.37, 31.36, 31.39, 31.34, 31.32, 31.34, 31.28, 31.32, 31.28, 31.25, 31.31, 31.21, 31.14, 31.31, 31.26, 31.09, 31.03, 31.31, 31.34, 31.12, 31.09, 31.19, 31.16, 31.03, 31.18, 30.95, 31.21, 30.94, 31.07, 31.14, 30.96, 30.89, 30.78, 30.86, 30.78, 30.55, 30.94, 30.74, 31.0, 30.88, 31.21, 31.12, 31.17, 31.34, 31.27, 31.2, 30.91, 30.99, 30.81, 30.76, 30.6, 30.62, 30.85, 30.73, 30.82, 30.87, 30.86, 30.59, 30.68, 30.48, 30.8, 30.61, 30.49, 30.59, 30.93, 30.75, 30.7, 30.62, 30.59, 30.65, 30.47, 30.76, 30.34, 30.55, 30.38, 30.55, 30.58, 30.46, 30.68, 30.4, 30.88, 30.63, 30.78, 31.06, 31.02, 30.84, 31.18, 30.65, 30.8, 30.72, 30.23, 30.46, 30.27, 30.28, 30.18, 30.19, 30.29, 30.13, 29.83, 29.88, 29.91, 30.2, 30.08, 30.48, 30.78, 30.66, 30.77, 30.99, 30.96, 31.3, 31.18, 31.22, 31.39, 31.36, 31.39, 31.22, 31.27, 31.12, 31.01, 30.99, 30.64, 30.72, 30.38, 30.29, 30.08, 30.18, 30.19, 30.02, 30.05, 30.25, 30.5, 30.42, 30.33, 30.64, 30.2, 30.73, 30.41, 30.91, 30.72, 31.07, 30.85, 30.96, 30.9, 31.13, 31.09, 31.24, 31.11, 31.27, 31.37, 31.41, 31.27, 31.3, 31.13, 31.24, 31.06, 31.17, 31.22, 30.76, 31.18, 31.12, 31.06, 31.22, 30.8, 31.4, 30.96, 31.31, 31.21, 31.45, 31.2, 31.32, 31.4, 31.39, 31.45, 31.41, 31.4, 31.49, 31.47, 31.53, 31.54, 31.53, 31.25, 31.55, 31.35, 31.54, 31.55, 31.59, 31.61, 31.59, 31.59, 31.62, 31.59, 31.57, 31.61, 31.58, 31.58, 31.53, 31.56, 31.53, 31.48, 31.47, 31.52, 31.42, 31.44, 31.38, 31.37, 31.39, 31.39, 31.31, 31.13, 31.29, 31.28, 31.25, 31.25, 31.19, 31.24, 31.18, 31.26, 31.2, 30.99, 31.09, 31.14, 31.04, 30.82, 30.92, 30.95, 30.83, 30.64, 30.82, 30.79, 30.46, 30.47, 30.35, 30.49, 30.26, 30.65, 30.67, 30.24, 30.3, 30.85, 30.82, 30.45, 30.79, 31.04, 30.82, 30.84, 30.92, 31.23, 30.89, 31.0, 31.22, 31.2, 31.02, 31.07, 31.18, 31.24, 31.03, 31.18, 31.19, 31.12, 31.18, 31.3, 31.39, 31.21, 31.23, 31.35, 31.29, 31.32, 31.16, 31.15, 31.25, 31.29, 31.15, 31.16, 31.22, 31.2, 31.0, 31.13, 31.08, 30.95, 30.74, 30.98, 30.87, 30.79, 30.62, 30.58, 30.48, 30.34, 30.28, 30.55, 30.3, 29.86, 29.97, 30.15, 30.12, 29.43, 29.71, 29.86, 29.22, 28.93, 29.34, 29.03, 29.57, 29.69, 29.84, 30.31, 29.89, 29.67, 29.97, 29.48, 29.64, 29.33, 28.93, 28.09, 28.11, 27.07, 27.34, 26.05, 26.19, 26.98, 26.86, 27.36, 27.27, 28.24, 27.63, 28.9, 29.04, 29.47, 28.88, 29.62, 28.69, 29.42, 28.9, 28.16, 28.17, 27.77, 27.61, 27.9, 27.7, 28.32, 28.11, 28.28, 28.68, 28.89, 28.99, 29.11, 29.15, 29.78, 29.48, 29.6, 28.8, 29.25, 27.96, 28.21, 28.11, 28.27, 28.43, 28.1, 28.42, 28.27, 28.15, 27.42, 27.26, 26.55, 27.04, 27.04, 26.58, 27.0, 27.67, 27.92, 29.02, 29.34, 30.14, 30.05, 29.39, 29.16, 28.44, 28.35, 27.35, 26.97, 27.09, 25.74, 25.28, 26.31, 26.33, 27.77, 27.74, 27.78, 28.84, 28.31, 28.45, 28.31, 28.56, 28.1, 27.06, 27.32, 26.52, 26.6, 26.22, 26.45, 27.23, 27.54, 28.24, 27.84, 28.0, 27.89, 27.3, 27.4, 27.2, 26.61, 26.43, 27.22, 26.38, 27.47, 27.63, 28.47, 28.73, 28.57, 28.52, 28.38, 28.01, 27.87, 27.2, 27.07, 27.24, 27.24, 25.85, 24.32, 22.86, 22.34, 19.52, 17.64, 15.84, 12.33, 9.74, 8.01, 6.26, 3.89, 1.38, 0.75, 1.39, 3.49], [31.45, 31.46, 31.52, 31.44, 31.46, 31.43, 31.43, 31.45, 31.45, 31.49, 31.47, 31.46, 31.45, 31.45, 31.46, 31.48, 31.53, 31.48, 31.48, 31.53, 31.54, 31.49, 31.55, 31.52, 31.55, 31.51, 31.55, 31.47, 31.46, 31.45, 31.45, 31.5, 31.42, 31.42, 31.48, 31.42, 31.4, 31.4, 31.3, 31.31, 31.45, 31.27, 31.32, 31.26, 31.32, 31.33, 31.21, 31.21, 31.21, 31.2, 31.11, 31.26, 31.25, 30.93, 31.04, 31.06, 31.03, 30.73, 30.8, 30.77, 30.51, 30.63, 30.76, 30.53, 30.96, 30.54, 30.94, 31.02, 31.29, 30.88, 31.05, 31.2, 31.27, 31.12, 31.0, 31.22, 31.24, 31.11, 31.36, 31.28, 31.38, 31.23, 31.36, 31.38, 31.36, 31.35, 31.29, 31.34, 31.36, 31.35, 31.37, 31.38, 31.35, 31.37, 31.42, 31.42, 31.44, 31.4, 31.43, 31.44, 31.44, 31.37, 31.45, 31.33, 31.41, 31.43, 31.35, 31.4, 31.43, 31.34, 31.36, 31.36, 31.42, 31.33, 31.34, 31.38, 31.35, 31.27, 31.31, 31.41, 31.33, 31.05, 31.32, 31.36, 31.19, 31.06, 31.39, 31.34, 31.24, 31.19, 31.39, 31.19, 31.17, 31.3, 31.15, 31.35, 31.17, 31.2, 31.25, 31.12, 31.06, 31.04, 31.07, 30.95, 30.97, 31.11, 31.09, 31.28, 31.13, 31.29, 31.21, 31.35, 31.4, 31.4, 31.23, 31.18, 31.13, 31.06, 31.11, 30.94, 30.97, 31.01, 30.96, 31.02, 31.08, 31.18, 30.88, 30.93, 30.84, 31.1, 30.8, 30.81, 31.02, 31.14, 30.94, 30.94, 30.84, 30.79, 30.88, 30.66, 31.05, 30.63, 30.75, 30.71, 30.91, 30.85, 30.75, 30.95, 30.75, 31.03, 30.96, 30.97, 31.27, 31.16, 31.12, 31.24, 30.95, 30.87, 30.97, 30.77, 30.89, 30.71, 30.6, 30.58, 30.56, 30.5, 30.57, 30.31, 30.22, 30.33, 30.5, 30.5, 30.85, 30.92, 30.83, 31.07, 31.27, 31.23, 31.4, 31.35, 31.42, 31.43, 31.45, 31.45, 31.29, 31.33, 31.28, 31.13, 31.18, 31.04, 30.87, 30.75, 30.74, 30.55, 30.43, 30.52, 30.39, 30.66, 30.65, 30.76, 30.88, 30.56, 30.84, 30.57, 31.11, 30.8, 31.14, 31.04, 31.3, 31.17, 31.19, 31.06, 31.29, 31.03, 31.19, 31.27, 31.4, 31.46, 31.45, 31.33, 31.38, 31.33, 31.31, 31.3, 31.21, 31.34, 31.06, 31.3, 31.23, 31.24, 31.43, 31.06, 31.17, 31.25, 31.4, 31.17, 31.36, 31.28, 31.25, 31.33, 31.32, 31.37, 31.36, 31.41, 31.44, 31.44, 31.42, 31.43, 31.42, 31.41, 31.49, 31.37, 31.44, 31.47, 31.47, 31.51, 31.52, 31.55, 31.54, 31.51, 31.53, 31.55, 31.47, 31.46, 31.44, 31.45, 31.47, 31.38, 31.43, 31.46, 31.39, 31.39, 31.3, 31.22, 31.28, 31.39, 31.27, 31.17, 31.21, 31.21, 31.28, 31.22, 31.22, 31.16, 31.17, 31.18, 31.22, 31.04, 31.05, 31.14, 31.11, 31.01, 31.02, 30.96, 30.87, 30.69, 31.0, 30.87, 30.77, 30.7, 30.67, 30.67, 30.41, 30.84, 30.59, 30.49, 30.62, 30.94, 30.99, 30.67, 30.76, 31.01, 30.93, 31.05, 30.95, 31.21, 30.94, 31.04, 31.18, 31.25, 31.03, 31.12, 31.13, 31.23, 31.08, 31.21, 31.25, 31.18, 31.21, 31.32, 31.28, 31.23, 31.23, 31.32, 31.32, 31.31, 31.11, 31.3, 31.27, 31.27, 31.29, 31.28, 31.35, 31.28, 31.15, 31.27, 31.18, 31.16, 31.09, 31.19, 31.07, 30.92, 30.86, 30.76, 30.75, 30.61, 30.44, 30.72, 30.6, 30.48, 30.27, 30.44, 30.25, 30.08, 29.8, 30.09, 29.54, 29.56, 29.65, 29.34, 29.84, 30.06, 30.22, 30.51, 29.88, 30.08, 29.97, 30.02, 29.89, 29.65, 29.44, 28.87, 28.43, 28.24, 27.85, 27.19, 26.7, 27.24, 27.43, 28.06, 28.16, 28.38, 28.31, 29.37, 29.45, 29.65, 29.37, 29.43, 29.22, 29.61, 29.19, 28.55, 28.14, 27.99, 28.11, 28.02, 28.12, 28.56, 28.47, 28.52, 28.71, 29.07, 29.42, 29.15, 29.49, 29.9, 29.74, 29.7, 29.11, 29.3, 28.9, 28.46, 28.75, 28.64, 28.76, 28.68, 28.92, 28.95, 28.83, 28.45, 28.14, 27.16, 27.65, 27.53, 26.87, 27.67, 27.75, 28.24, 29.21, 29.56, 30.16, 30.19, 29.97, 29.63, 28.99, 28.62, 27.85, 27.28, 27.71, 26.43, 25.33, 26.71, 26.63, 27.94, 28.01, 27.76, 28.82, 28.44, 28.63, 28.53, 29.1, 28.48, 27.41, 27.43, 26.97, 26.23, 26.27, 26.69, 27.4, 27.67, 28.57, 28.42, 28.5, 28.1, 27.74, 27.66, 27.11, 27.09, 26.57, 27.8, 27.04, 27.91, 27.82, 28.92, 29.07, 28.94, 28.91, 29.22, 28.41, 28.14, 27.95, 27.99, 27.57, 27.94, 27.11, 25.88, 23.93, 24.6, 22.27, 20.79, 17.66, 15.98, 12.78, 10.14, 8.06, 5.93, 4.2, 1.46, 0.75, 1.76], [31.52, 31.48, 31.58, 31.47, 31.52, 31.51, 31.48, 31.48, 31.49, 31.49, 31.45, 31.51, 31.49, 31.44, 31.54, 31.45, 31.59, 31.5, 31.45, 31.53, 31.48, 31.51, 31.54, 31.5, 31.53, 31.55, 31.53, 31.52, 31.52, 31.46, 31.5, 31.44, 31.48, 31.39, 31.49, 31.41, 31.44, 31.48, 31.42, 31.42, 31.48, 31.42, 31.33, 31.31, 31.45, 31.34, 31.16, 31.27, 31.33, 31.21, 31.21, 31.27, 31.27, 31.09, 31.13, 31.21, 31.04, 30.87, 30.97, 30.89, 30.57, 30.82, 30.84, 30.6, 31.04, 30.62, 31.02, 31.21, 31.41, 31.11, 31.03, 31.32, 31.33, 31.1, 31.11, 31.38, 31.32, 31.11, 31.26, 31.38, 31.39, 31.19, 31.38, 31.37, 31.27, 31.36, 31.35, 31.32, 31.3, 31.35, 31.37, 31.31, 31.31, 31.41, 31.42, 31.4, 31.4, 31.42, 31.41, 31.44, 31.4, 31.42, 31.44, 31.38, 31.42, 31.36, 31.36, 31.37, 31.36, 31.36, 31.33, 31.3, 31.38, 31.39, 31.34, 31.38, 31.38, 31.31, 31.22, 31.36, 31.41, 31.23, 31.37, 31.4, 31.37, 31.15, 31.44, 31.44, 31.27, 31.26, 31.45, 31.35, 31.19, 31.41, 31.07, 31.44, 31.25, 31.35, 31.35, 31.09, 31.13, 31.01, 31.19, 31.03, 31.0, 31.18, 31.13, 31.3, 31.18, 31.3, 31.29, 31.32, 31.51, 31.44, 31.35, 31.25, 31.24, 31.04, 31.12, 30.92, 30.9, 31.11, 30.99, 31.06, 31.16, 31.26, 30.92, 31.17, 30.8, 31.18, 30.85, 30.93, 31.13, 31.34, 30.93, 31.12, 30.81, 30.91, 30.98, 30.87, 31.12, 30.72, 30.98, 30.74, 31.01, 30.91, 30.72, 30.92, 30.84, 31.12, 30.92, 31.06, 31.38, 31.11, 31.12, 31.3, 31.02, 31.18, 31.1, 30.88, 30.95, 30.76, 30.7, 30.49, 30.52, 30.64, 30.77, 30.46, 30.13, 30.47, 30.5, 30.57, 30.99, 31.13, 30.92, 31.17, 31.24, 31.44, 31.39, 31.31, 31.46, 31.48, 31.45, 31.51, 31.43, 31.33, 31.29, 31.3, 31.25, 31.05, 30.92, 30.89, 30.81, 30.63, 30.52, 30.45, 30.39, 30.44, 30.51, 30.86, 30.88, 30.61, 31.07, 30.37, 31.28, 30.74, 31.15, 31.06, 31.2, 31.29, 31.21, 31.21, 31.34, 31.1, 31.37, 31.27, 31.39, 31.46, 31.52, 31.38, 31.39, 31.27, 31.22, 31.09, 31.26, 31.33, 30.88, 31.29, 31.12, 31.07, 31.38, 30.94, 31.25, 31.03, 31.46, 31.35, 31.49, 31.46, 31.42, 31.48, 31.42, 31.44, 31.44, 31.49, 31.43, 31.45, 31.49, 31.48, 31.45, 31.46, 31.48, 31.49, 31.48, 31.44, 31.52, 31.54, 31.53, 31.53, 31.51, 31.51, 31.52, 31.54, 31.53, 31.53, 31.46, 31.46, 31.46, 31.43, 31.39, 31.46, 31.37, 31.43, 31.44, 31.36, 31.4, 31.36, 31.34, 31.28, 31.23, 31.37, 31.29, 31.25, 31.23, 31.28, 31.19, 31.25, 31.24, 31.16, 31.17, 31.17, 31.17, 31.06, 31.05, 31.03, 30.95, 30.87, 31.05, 30.94, 30.72, 30.74, 30.56, 30.72, 30.5, 31.02, 30.81, 30.47, 30.71, 30.98, 30.88, 30.66, 31.12, 30.99, 30.91, 31.06, 31.2, 31.21, 31.01, 31.22, 31.23, 31.17, 31.15, 31.25, 31.16, 31.24, 31.22, 31.29, 31.23, 31.24, 31.34, 31.33, 31.37, 31.35, 31.39, 31.36, 31.44, 31.41, 31.4, 31.38, 31.4, 31.37, 31.29, 31.3, 31.36, 31.28, 31.26, 31.32, 31.12, 31.2, 31.16, 31.17, 31.11, 31.07, 30.97, 30.77, 30.91, 30.87, 30.68, 30.76, 30.74, 30.57, 30.51, 30.79, 30.64, 30.18, 30.34, 30.49, 30.09, 29.85, 29.94, 29.61, 30.14, 30.14, 30.59, 30.73, 30.22, 30.22, 30.36, 30.2, 30.22, 30.14, 29.86, 29.11, 29.29, 28.69, 28.41, 27.67, 27.56, 28.07, 28.37, 28.92, 28.79, 29.17, 28.79, 29.75, 29.66, 29.88, 29.71, 29.79, 29.68, 29.91, 29.65, 29.06, 28.82, 28.33, 28.58, 28.44, 28.54, 28.8, 28.9, 28.65, 29.22, 29.38, 29.43, 29.32, 29.76, 30.07, 30.04, 30.1, 29.4, 29.79, 29.34, 28.96, 29.23, 29.49, 29.46, 29.15, 29.64, 29.62, 29.21, 29.09, 28.6, 28.15, 28.47, 28.25, 28.06, 28.28, 28.53, 28.91, 29.64, 29.86, 30.38, 30.55, 30.05, 29.69, 29.15, 29.13, 28.56, 28.04, 28.22, 27.1, 25.9, 27.21, 27.09, 28.07, 28.61, 28.55, 29.36, 29.25, 29.29, 29.05, 29.33, 29.09, 28.16, 28.27, 27.62, 26.62, 27.27, 27.24, 27.72, 28.33, 29.02, 28.67, 28.7, 28.19, 28.07, 28.1, 27.58, 27.18, 26.82, 27.78, 27.09, 28.32, 28.18, 29.11, 29.51, 29.15, 29.25, 29.46, 28.82, 29.09, 28.51, 28.62, 29.03, 28.59, 28.33, 27.7, 26.04, 26.36, 24.38, 23.02, 19.89, 18.11, 16.55, 12.2, 10.33, 7.21, 5.78, 3.95, 1.57, 0.75]], "plddt": [22.25, 26.81, 24.4, 25.44, 25.03, 26.02, 26.86, 26.38, 23.32, 26.67, 26.18, 25.06, 25.15, 25.28, 23.49, 26.93, 25.75, 28.94, 27.83, 31.04, 29.71, 30.42, 32.34, 28.8, 28.88, 26.37, 26.02, 23.42, 22.05, 21.81, 22.12, 22.23, 23.11, 24.79, 24.7, 24.89, 25.6, 25.82, 29.99, 28.22, 34.18, 39.12, 39.23, 42.44, 44.73, 44.14, 43.89, 45.02, 48.15, 47.88, 46.01, 48.44, 49.14, 48.05, 44.69, 47.54, 46.6, 42.41, 40.21, 40.38, 39.07, 32.75, 28.47, 29.54, 34.61, 36.22, 36.22, 42.36, 50.36, 48.05, 47.74, 48.9, 55.53, 53.66, 53.82, 59.18, 59.68, 56.07, 61.05, 59.04, 54.99, 59.87, 63.88, 57.88, 59.58, 66.05, 59.66, 54.79, 59.78, 60.22, 52.97, 55.16, 59.09, 57.38, 51.02, 53.46, 56.76, 49.77, 45.95, 48.58, 44.95, 52.08, 55.52, 47.06, 49.01, 59.25, 47.93, 53.99, 57.06, 60.65, 57.28, 59.1, 62.51, 66.23, 60.32, 64.2, 66.24, 62.12, 60.45, 67.41, 63.93, 58.04, 61.26, 62.9, 59.64, 54.23, 59.95, 57.71, 50.14, 50.59, 55.13, 46.85, 43.21, 41.12, 38.64, 39.75, 38.24, 43.48, 42.56, 39.74, 35.2, 33.26, 34.91, 33.85, 31.32, 36.45, 37.7, 37.25, 37.42, 33.8, 34.64, 34.7, 34.69, 34.45, 35.14, 38.08, 37.72, 40.81, 35.5, 32.03, 32.37, 33.62, 34.26, 35.19, 36.34, 36.74, 41.09, 40.51, 39.69, 37.77, 36.63, 41.63, 39.81, 41.98, 42.71, 38.82, 39.23, 37.34, 41.78, 40.79, 38.55, 35.69, 36.65, 35.36, 34.87, 38.07, 36.2, 35.66, 30.06, 27.81, 28.78, 28.42, 27.48, 26.94, 25.55, 26.59, 27.04, 32.15, 34.09, 33.97, 39.7, 38.08, 39.19, 34.98, 33.53, 31.78, 31.54, 30.2, 36.0, 38.04, 34.27, 39.67, 37.23, 40.59, 41.42, 36.63, 38.65, 37.28, 36.29, 39.46, 38.58, 41.69, 39.1, 39.19, 37.78, 43.49, 39.76, 40.97, 41.96, 46.57, 38.65, 42.08, 36.73, 37.12, 37.65, 33.24, 31.16, 33.46, 32.86, 36.62, 36.92, 34.09, 31.85, 33.94, 30.91, 35.49, 30.32, 36.94, 30.38, 30.59, 31.57, 29.26, 27.72, 31.04, 25.95, 26.8, 24.46, 26.88, 27.13, 25.95, 25.33, 23.76, 22.99, 22.42, 21.68, 21.73, 20.53, 19.72, 18.59, 18.41, 17.24, 16.91, 16.34, 17.64, 17.71, 22.39, 26.8, 24.54, 25.51, 25.22, 26.18, 26.82, 26.35, 23.31, 26.42, 26.17, 25.09, 25.1, 25.21, 23.36, 26.71, 25.7, 28.79, 27.97, 30.9, 29.38, 30.26, 32.53, 28.76, 28.24, 26.23, 25.25, 22.66, 21.69, 21.78, 21.84, 21.99, 22.88, 24.76, 24.78, 25.0, 25.46, 25.9, 29.22, 28.4, 33.44, 39.56, 39.61, 42.06, 44.68, 44.19, 43.78, 44.93, 48.29, 48.22, 45.7, 48.03, 48.96, 48.18, 44.21, 47.11, 46.87, 42.04, 39.73, 40.24, 39.11, 32.39, 28.46, 29.94, 34.85, 36.92, 36.88, 42.19, 50.24, 48.34, 48.04, 48.97, 55.66, 54.17, 53.97, 58.89, 59.67, 56.84, 61.96, 58.91, 54.87, 59.48, 63.29, 57.89, 59.05, 65.43, 59.44, 54.76, 59.46, 60.3, 52.85, 54.43, 58.79, 57.64, 51.15, 53.46, 56.64, 49.85, 45.46, 48.84, 45.18, 52.18, 55.98, 47.23, 49.14, 59.17, 48.14, 54.02, 57.24, 60.82, 57.4, 58.92, 62.59, 65.68, 60.41, 63.69, 65.42, 61.68, 60.05, 66.56, 63.6, 57.37, 60.93, 62.48, 58.77, 53.97, 59.45, 57.42, 49.76, 50.11, 54.8, 46.6, 43.19, 40.88, 38.43, 39.63, 38.18, 43.49, 42.29, 39.47, 35.12, 32.99, 35.69, 34.38, 30.97, 36.61, 38.44, 38.41, 37.62, 34.66, 34.9, 35.25, 34.77, 34.6, 35.58, 39.05, 38.46, 41.61, 35.99, 31.92, 32.87, 34.53, 35.13, 36.26, 36.83, 39.39, 43.63, 44.27, 42.77, 40.76, 39.41, 44.49, 41.43, 44.08, 45.85, 41.92, 42.4, 40.1, 43.06, 42.42, 40.17, 37.74, 37.17, 35.98, 35.43, 39.26, 36.87, 36.06, 29.99, 28.33, 29.01, 28.43, 28.43, 27.84, 26.5, 27.59, 28.08, 32.56, 35.1, 34.53, 40.68, 38.43, 40.47, 35.39, 34.34, 31.16, 30.11, 29.39, 36.2, 38.12, 34.25, 39.62, 38.03, 40.83, 41.8, 36.92, 39.68, 37.67, 36.48, 39.96, 38.83, 42.17, 39.75, 40.1, 38.29, 43.86, 40.25, 41.7, 43.22, 47.99, 40.49, 45.13, 39.33, 39.3, 39.0, 34.47, 32.51, 34.95, 34.37, 37.96, 39.23, 37.7, 36.26, 39.57, 34.95, 39.21, 32.34, 38.19, 31.68, 31.44, 32.07, 29.82, 27.82, 30.83, 26.21, 26.91, 24.38, 26.6, 26.88, 25.22, 25.19, 23.52, 22.74, 22.33, 21.66, 21.65, 20.54, 19.9, 18.59, 18.6, 17.46, 16.88, 16.49, 17.46, 17.68], "ptm": 0.31}
```
