## Supplementary material for "AI-guided pipeline for protein-protein interaction drug discovery identifies a SARS-CoV-2 inhibitor": Source Data Figure 4: ORF3a_ORF3a_4d856_unrelaxed_rank_5_model_3_scores.json (part 3 of 3)

```
.75, 29.4, 29.09, 28.79, 29.02, 28.57, 28.91, 28.9, 28.59, 27.91, 28.74, 27.91, 28.17, 29.15, 28.18, 29.07, 29.41, 29.72, 29.75, 30.53, 30.53, 30.88, 30.92, 30.72, 30.55, 30.18, 30.39, 29.97, 30.01, 29.61, 30.09, 30.1, 30.08, 29.73, 29.75, 29.94, 29.82, 29.38, 29.85, 29.78, 29.63, 29.79, 29.57, 29.79, 29.71, 29.92, 30.47, 30.63, 30.48, 30.44, 30.66, 30.42, 30.37, 30.57, 30.56, 30.61, 30.62, 30.7, 30.86, 30.88, 30.98, 30.98, 31.02, 30.97, 31.1, 31.12, 31.24, 31.16, 31.22, 31.2, 31.14, 31.17, 31.15, 31.11, 31.09, 31.01, 30.89, 30.81, 30.79, 30.66, 30.71, 30.7, 30.65, 30.69, 30.28, 30.0, 30.19, 29.88, 30.22, 30.0, 29.78, 30.13, 30.02, 29.75, 29.68, 29.76, 29.59, 29.38, 29.4, 28.85, 29.23, 29.29, 28.58, 28.49, 28.36, 28.42, 28.24, 28.61, 28.39, 27.87, 27.92, 26.81, 26.69, 26.37, 27.25, 27.37, 26.62, 26.78, 28.0, 27.51, 26.82, 27.82, 28.04, 27.42, 27.85, 28.26, 28.52, 28.2, 28.75, 29.12, 28.92, 28.77, 29.23, 29.4, 29.17, 29.17, 29.75, 29.51, 29.62, 29.97, 30.29, 30.07, 30.05, 29.95, 30.07, 30.12, 30.08, 29.67, 29.59, 29.6, 29.77, 29.64, 29.4, 29.71, 29.42, 28.78, 28.91, 28.86, 28.57, 28.6, 28.24, 27.52, 27.46, 27.04, 26.65, 27.63, 26.01, 26.27, 25.22, 25.44, 25.41, 24.93, 24.53, 24.22, 24.55, 23.5, 23.39, 23.19, 23.12, 21.71, 22.77, 22.26, 23.16, 23.52, 24.74, 24.25, 23.89, 24.16, 23.65, 23.92, 22.79, 21.76, 18.49, 19.11, 16.75, 18.02, 16.43, 19.0, 18.77, 17.96, 17.99, 16.89, 18.28, 17.84, 19.94, 22.02, 22.29, 22.57, 22.64, 22.78, 22.93, 21.89, 20.94, 19.59, 18.82, 18.93, 19.59, 21.08, 22.09, 22.21, 22.12, 22.93, 22.54, 22.92, 22.98, 24.04, 24.46, 25.24, 25.12, 24.92, 24.71, 24.96, 25.16, 24.93, 25.32, 24.61, 25.48, 25.12, 24.96, 24.96, 24.71, 23.75, 22.52, 20.84, 19.02, 19.82, 18.13, 19.61, 20.32, 22.14, 23.91, 25.5, 25.53, 24.98, 23.84, 23.38, 22.37, 20.97, 20.93, 19.65, 20.39, 19.91, 19.57, 19.5, 18.26, 19.29, 19.72, 20.81, 19.79, 19.55, 17.09, 15.84, 17.07, 11.91, 14.32, 14.88, 16.92, 17.72, 19.99, 21.84, 23.25, 23.66, 25.39, 26.34, 24.94, 25.77, 23.92, 22.37, 21.66, 19.79, 15.87, 14.46, 11.12, 9.06, 7.7, 8.61, 7.82, 8.51, 6.06, 2.61, 1.15, 0.75, 2.02, 5.17, 6.38, 8.74, 11.12, 13.63, 16.08, 19.19, 22.34, 23.9, 24.97, 25.59, 26.62, 26.96, 27.18, 27.44, 27.74, 28.23, 28.61], [31.22, 31.12, 31.22, 31.18, 31.2, 31.11, 31.12, 31.09, 31.12, 31.07, 31.17, 31.16, 31.2, 31.22, 31.3, 31.27, 31.37, 31.26, 31.31, 31.36, 31.34, 31.35, 31.41, 31.39, 31.4, 31.38, 31.37, 31.45, 31.41, 31.3, 31.26, 31.16, 31.13, 31.07, 31.09, 31.07, 30.97, 31.07, 30.8, 30.8, 30.89, 30.55, 30.69, 30.51, 30.56, 30.6, 30.34, 30.28, 30.21, 30.25, 29.93, 29.94, 29.54, 29.43, 29.46, 29.34, 29.03, 28.92, 28.84, 29.18, 27.85, 28.55, 28.85, 28.42, 28.87, 28.16, 29.02, 29.31, 29.57, 29.63, 28.82, 29.34, 29.71, 29.46, 28.9, 29.66, 29.65, 30.08, 29.72, 29.97, 29.9, 29.64, 30.23, 30.13, 30.12, 30.26, 30.42, 30.45, 30.27, 30.47, 30.62, 30.51, 30.66, 30.78, 30.78, 30.75, 30.82, 30.89, 30.79, 30.91, 30.87, 30.75, 30.82, 30.69, 30.79, 30.75, 30.63, 30.54, 30.59, 30.54, 30.29, 30.47, 30.46, 30.25, 30.25, 30.24, 30.41, 30.12, 30.36, 30.38, 30.43, 30.36, 30.38, 30.56, 30.42, 30.35, 30.43, 30.53, 30.38, 30.34, 30.68, 30.45, 30.43, 30.41, 30.24, 30.45, 30.45, 30.24, 30.42, 30.05, 29.8, 30.07, 29.66, 29.7, 29.45, 29.97, 29.56, 30.28, 30.05, 30.61, 30.63, 30.88, 30.83, 30.82, 30.78, 30.48, 30.4, 29.78, 29.77, 29.34, 29.26, 29.16, 29.2, 28.84, 28.66, 28.67, 29.19, 29.15, 29.6, 29.59, 30.24, 30.23, 30.42, 30.21, 30.2, 30.0, 29.86, 29.86, 29.94, 29.87, 30.24, 30.45, 30.3, 30.48, 30.64, 30.66, 30.78, 30.95, 30.92, 30.86, 30.88, 30.94, 30.98, 30.92, 31.02, 30.94, 30.93, 30.66, 30.42, 30.33, 30.12, 30.27, 29.81, 30.04, 29.96, 30.22, 30.42, 30.09, 30.17, 29.96, 30.4, 29.91, 30.45, 30.07, 30.33, 30.37, 30.48, 30.72, 30.57, 30.74, 30.94, 30.96, 30.82, 30.92, 30.67, 30.69, 30.63, 30.03, 30.33, 29.65, 29.43, 29.07, 29.16, 28.61, 28.48, 28.58, 28.7, 28.4, 27.98, 28.67, 28.27, 28.23, 29.29, 28.81, 29.33, 29.44, 30.11, 30.25, 30.7, 30.69, 30.77, 30.8, 30.65, 30.67, 30.49, 30.29, 30.4, 29.71, 29.76, 30.06, 30.06, 30.06, 29.91, 30.07, 30.15, 30.0, 29.64, 30.01, 30.02, 29.77, 29.99, 29.67, 29.91, 29.51, 29.94, 30.7, 30.83, 30.76, 30.75, 30.78, 30.62, 30.73, 30.79, 30.66, 30.83, 30.88, 30.92, 30.94, 31.04, 31.12, 31.12, 31.14, 31.16, 31.17, 31.27, 31.2, 31.31, 31.33, 31.31, 31.28, 31.3, 31.3, 31.19, 31.25, 31.16, 31.06, 31.06, 30.93, 30.9, 30.95, 30.8, 30.76, 30.9, 30.59, 30.41, 30.6, 30.12, 30.55, 30.33, 30.3, 30.23, 30.22, 30.17, 29.96, 30.02, 30.0, 29.89, 29.31, 29.3, 29.7, 29.26, 28.84, 28.96, 29.12, 28.82, 28.19, 28.95, 28.72, 28.06, 27.87, 26.94, 26.74, 26.35, 27.41, 28.11, 26.69, 26.99, 28.18, 27.7, 27.23, 28.48, 28.58, 27.27, 27.87, 28.75, 28.75, 28.56, 29.11, 29.24, 29.04, 29.11, 29.51, 29.86, 29.58, 29.7, 30.14, 29.84, 30.02, 30.24, 30.39, 30.2, 30.32, 30.28, 30.4, 30.49, 30.31, 30.12, 30.05, 30.27, 30.2, 29.96, 29.87, 29.92, 29.82, 29.3, 29.23, 29.22, 28.99, 28.79, 28.44, 28.09, 28.28, 27.38, 27.5, 27.95, 27.04, 26.99, 26.7, 26.61, 26.08, 25.51, 25.61, 25.57, 24.79, 24.6, 24.88, 24.35, 23.92, 23.05, 23.52, 23.55, 24.38, 24.32, 25.38, 24.49, 24.28, 24.52, 24.06, 24.48, 22.82, 22.29, 20.0, 20.82, 18.25, 20.56, 19.1, 20.61, 19.72, 19.64, 19.96, 19.0, 20.05, 18.4, 21.15, 21.9, 22.73, 22.66, 23.37, 23.21, 23.43, 22.09, 20.87, 20.53, 19.15, 20.18, 20.62, 22.13, 23.12, 23.55, 23.4, 23.95, 23.72, 23.56, 23.96, 24.96, 25.42, 25.68, 26.04, 25.7, 25.45, 25.91, 25.67, 25.85, 25.71, 25.87, 26.52, 26.42, 25.89, 26.2, 26.03, 25.24, 24.12, 23.04, 20.99, 20.6, 19.72, 21.23, 21.65, 23.16, 24.06, 25.81, 25.87, 25.49, 25.05, 24.05, 23.04, 21.67, 22.68, 20.79, 22.08, 21.58, 21.49, 21.03, 19.68, 20.77, 21.43, 22.15, 21.67, 20.56, 17.97, 16.34, 15.93, 12.64, 15.41, 13.93, 17.45, 17.57, 19.58, 21.24, 22.31, 22.8, 24.66, 25.54, 23.96, 24.86, 23.32, 22.01, 19.65, 18.7, 14.44, 14.24, 10.66, 9.95, 8.56, 9.78, 9.73, 9.99, 7.61, 5.19, 3.99, 1.6, 0.75, 2.11, 3.96, 5.98, 8.41, 10.85, 13.73, 17.13, 20.83, 23.62, 24.64, 25.43, 26.47, 27.03, 27.34, 27.99, 27.72, 28.03, 28.45], [31.27, 31.23, 31.21, 31.17, 31.18, 31.18, 31.13, 31.18, 31.25, 31.07, 31.2, 31.23, 31.13, 31.3, 31.33, 31.36, 31.36, 31.27, 31.44, 31.35, 31.4, 31.42, 31.43, 31.33, 31.42, 31.4, 31.4, 31.47, 31.39, 31.32, 31.3, 31.25, 31.18, 31.23, 31.13, 31.18, 31.11, 31.07, 30.96, 30.94, 30.97, 30.83, 30.68, 30.83, 30.84, 30.75, 30.47, 30.56, 30.39, 30.28, 29.95, 30.15, 30.16, 29.48, 29.59, 29.89, 29.44, 29.17, 29.1, 28.89, 28.36, 28.8, 29.03, 28.5, 29.19, 28.9, 29.41, 29.72, 30.16, 29.88, 29.7, 29.76, 30.14, 29.97, 29.42, 29.85, 29.97, 30.4, 30.41, 30.26, 30.17, 30.1, 30.44, 30.48, 30.38, 30.33, 30.6, 30.38, 30.43, 30.54, 30.75, 30.57, 30.67, 30.86, 30.86, 30.8, 30.74, 30.97, 30.93, 30.97, 30.99, 30.9, 30.92, 30.74, 30.92, 30.77, 30.73, 30.7, 30.7, 30.58, 30.54, 30.49, 30.46, 30.52, 30.4, 30.33, 30.39, 30.18, 30.43, 30.65, 30.2, 30.44, 30.6, 30.64, 30.51, 30.36, 30.46, 30.53, 30.48, 30.34, 30.8, 30.72, 30.62, 30.83, 30.67, 30.75, 30.73, 30.49, 30.62, 30.46, 30.19, 30.33, 29.89, 29.71, 29.59, 30.37, 29.91, 30.31, 30.4, 30.46, 30.91, 30.97, 31.03, 31.03, 30.86, 30.88, 30.66, 30.13, 30.31, 29.74, 29.4, 29.24, 29.14, 29.09, 28.6, 28.63, 29.36, 29.08, 29.75, 29.78, 30.38, 30.29, 30.66, 30.22, 30.16, 29.98, 29.78, 29.84, 29.96, 29.88, 30.04, 30.29, 30.24, 30.47, 30.45, 30.65, 30.78, 30.89, 30.84, 30.76, 30.97, 30.88, 30.94, 30.94, 31.18, 30.96, 30.78, 30.8, 30.54, 30.31, 30.18, 30.12, 29.87, 30.13, 29.84, 30.3, 30.34, 30.13, 30.22, 29.83, 30.25, 29.87, 30.3, 30.07, 30.37, 30.7, 30.71, 30.7, 30.7, 30.87, 30.97, 31.13, 30.96, 31.12, 30.74, 30.89, 30.84, 30.24, 30.4, 29.89, 29.74, 29.52, 29.19, 29.28, 28.73, 29.13, 28.99, 28.74, 29.0, 28.8, 28.87, 28.57, 29.65, 28.86, 29.45, 29.79, 30.34, 30.43, 30.8, 31.06, 31.01, 31.1, 31.05, 30.89, 30.67, 30.81, 30.57, 30.37, 30.22, 30.3, 30.63, 30.51, 30.15, 30.17, 30.39, 30.22, 29.94, 30.18, 30.16, 29.99, 30.27, 29.96, 30.01, 29.49, 30.07, 31.02, 30.94, 30.77, 30.94, 30.96, 30.91, 30.84, 30.95, 30.99, 30.97, 30.98, 31.04, 30.98, 31.14, 31.23, 31.24, 31.31, 31.2, 31.35, 31.34, 31.29, 31.35, 31.39, 31.33, 31.38, 31.37, 31.42, 31.34, 31.26, 31.25, 31.18, 31.25, 31.06, 31.11, 30.89, 31.06, 30.95, 30.95, 30.74, 30.72, 30.64, 30.62, 30.71, 30.63, 30.39, 30.59, 30.51, 30.24, 30.11, 30.25, 30.17, 30.0, 29.81, 29.64, 29.79, 29.51, 29.04, 29.36, 29.18, 28.68, 28.47, 28.9, 28.87, 28.35, 28.03, 26.88, 26.85, 26.85, 27.61, 27.83, 27.1, 27.17, 28.35, 27.75, 27.57, 28.26, 28.57, 28.39, 28.45, 28.85, 28.95, 28.99, 29.21, 29.67, 29.55, 29.54, 29.68, 29.75, 30.03, 29.93, 30.19, 29.99, 30.49, 30.4, 30.46, 30.38, 30.49, 30.43, 30.57, 30.61, 30.61, 30.51, 30.53, 30.46, 30.29, 30.1, 30.25, 30.19, 29.82, 29.46, 29.92, 29.14, 29.14, 29.33, 28.3, 28.04, 28.14, 27.74, 27.54, 27.56, 27.23, 26.71, 26.32, 27.03, 26.07, 25.41, 25.38, 26.08, 24.99, 24.19, 25.27, 25.65, 24.1, 23.0, 23.32, 22.69, 23.83, 24.62, 25.73, 24.71, 24.29, 24.98, 23.57, 24.65, 23.3, 21.91, 20.14, 20.84, 18.56, 21.08, 19.91, 22.99, 21.45, 20.13, 20.62, 18.99, 20.15, 18.8, 21.09, 22.23, 22.95, 22.68, 23.65, 23.66, 23.72, 23.37, 21.6, 20.96, 20.29, 20.94, 21.75, 23.08, 24.25, 24.32, 24.5, 24.65, 24.81, 25.08, 24.89, 25.55, 26.02, 26.28, 26.76, 26.03, 26.04, 26.09, 26.26, 26.46, 26.6, 26.65, 26.97, 27.06, 26.45, 26.89, 26.63, 26.24, 25.16, 24.2, 22.11, 22.15, 20.55, 21.6, 21.88, 23.17, 24.67, 26.06, 26.21, 26.02, 25.07, 24.64, 24.32, 22.69, 23.2, 21.99, 23.19, 22.49, 22.73, 22.52, 21.25, 22.3, 22.7, 23.38, 22.71, 21.28, 19.61, 17.69, 16.71, 14.64, 15.7, 15.85, 18.07, 18.37, 19.94, 21.83, 23.6, 24.34, 25.92, 26.62, 25.11, 25.86, 24.16, 22.89, 20.82, 19.26, 14.88, 14.23, 11.63, 10.45, 11.1, 10.73, 12.74, 12.4, 9.27, 8.08, 6.62, 3.99, 1.55, 0.75, 2.01, 4.4, 6.05, 8.78, 11.2, 15.8, 18.25, 20.73, 22.84, 23.91, 25.69, 26.06, 26.72, 27.84, 28.01, 28.62, 29.38], [31.3, 31.25, 31.21, 31.21, 31.26, 31.15, 31.12, 31.18, 31.14, 31.14, 31.19, 31.23, 31.21, 31.24, 31.32, 31.29, 31.35, 31.32, 31.41, 31.43, 31.43, 31.41, 31.52, 31.42, 31.44, 31.42, 31.43, 31.48, 31.44, 31.27, 31.28, 31.19, 31.14, 31.13, 31.07, 31.12, 30.96, 31.07, 30.92, 30.78, 30.9, 30.72, 30.81, 30.55, 30.53, 30.75, 30.52, 30.37, 30.21, 30.25, 29.91, 29.98, 29.79, 29.47, 29.44, 29.56, 29.31, 29.18, 28.91, 29.05, 28.29, 28.61, 28.83, 28.46, 28.92, 28.6, 29.04, 29.37, 29.62, 29.8, 29.36, 29.48, 29.62, 30.09, 29.18, 29.67, 29.81, 30.25, 30.03, 30.0, 30.13, 29.85, 30.26, 30.25, 30.35, 30.29, 30.6, 30.5, 30.38, 30.54, 30.63, 30.69, 30.75, 30.78, 30.85, 30.78, 30.95, 30.85, 30.83, 31.0, 30.83, 30.78, 30.85, 30.79, 30.78, 30.83, 30.75, 30.68, 30.6, 30.58, 30.53, 30.53, 30.52, 30.4, 30.2, 30.27, 30.44, 30.28, 30.38, 30.43, 30.41, 30.44, 30.49, 30.6, 30.44, 30.32, 30.52, 30.64, 30.43, 30.32, 30.61, 30.67, 30.48, 30.64, 30.5, 30.55, 30.42, 30.22, 30.51, 30.14, 29.85, 29.85, 29.47, 29.34, 29.44, 29.91, 29.79, 30.3, 30.22, 30.59, 30.72, 30.96, 30.99, 30.81, 30.75, 30.7, 30.34, 30.09, 29.73, 29.51, 28.8, 28.99, 29.02, 28.89, 28.6, 28.7, 29.43, 29.42, 29.96, 29.86, 30.46, 30.46, 30.67, 30.26, 30.37, 30.06, 30.0, 29.86, 30.24, 29.8, 30.25, 30.49, 30.38, 30.61, 30.58, 30.81, 30.89, 30.96, 30.97, 30.95, 30.99, 31.04, 30.84, 31.07, 31.16, 31.03, 31.02, 30.86, 30.43, 30.53, 30.19, 30.36, 29.89, 30.12, 29.98, 30.09, 30.44, 30.19, 30.23, 30.11, 30.33, 29.99, 30.38, 30.26, 30.56, 30.58, 30.57, 30.8, 30.69, 30.82, 31.06, 31.11, 31.0, 31.1, 31.06, 30.97, 30.81, 30.5, 30.29, 29.91, 29.64, 29.11, 29.24, 28.58, 28.44, 28.52, 28.62, 28.43, 28.01, 28.71, 28.47, 28.45, 29.13, 28.95, 28.93, 29.67, 29.69, 30.2, 30.55, 30.75, 31.03, 31.07, 30.89, 30.67, 30.51, 30.63, 30.47, 30.1, 30.27, 29.97, 30.15, 30.14, 30.0, 29.85, 30.02, 30.12, 29.77, 30.14, 29.98, 29.81, 29.86, 29.49, 29.98, 29.42, 29.85, 30.77, 30.96, 30.8, 30.83, 30.87, 30.79, 30.81, 30.84, 30.78, 30.84, 30.89, 30.98, 30.98, 30.98, 31.18, 31.15, 31.23, 31.22, 31.31, 31.35, 31.34, 31.34, 31.49, 31.32, 31.33, 31.34, 31.33, 31.27, 31.28, 31.14, 31.11, 31.09, 30.97, 30.94, 30.81, 31.01, 30.8, 30.87, 30.66, 30.5, 30.53, 30.41, 30.58, 30.37, 30.38, 30.36, 30.45, 30.3, 29.9, 29.91, 29.99, 29.85, 29.52, 29.38, 29.56, 29.18, 28.71, 28.66, 28.8, 28.43, 28.03, 28.47, 28.35, 27.58, 27.56, 26.61, 26.8, 26.83, 27.26, 27.94, 26.79, 26.89, 28.11, 28.1, 27.17, 28.15, 28.65, 27.86, 28.35, 29.08, 28.8, 28.54, 29.09, 29.37, 29.13, 29.18, 29.66, 29.91, 29.62, 29.73, 30.3, 30.12, 30.1, 30.31, 30.41, 30.31, 30.5, 30.46, 30.37, 30.46, 30.38, 30.2, 30.26, 30.25, 30.33, 30.21, 30.02, 30.17, 29.84, 29.72, 29.5, 29.38, 29.37, 29.21, 28.65, 28.25, 28.32, 27.89, 27.61, 28.22, 27.32, 27.43, 26.84, 27.46, 26.58, 26.21, 26.16, 26.13, 25.61, 25.22, 25.83, 25.88, 24.94, 24.62, 24.19, 23.93, 24.28, 24.43, 25.2, 24.48, 24.48, 24.09, 23.99, 24.34, 23.16, 22.45, 19.77, 21.31, 19.28, 22.05, 21.86, 23.88, 23.19, 21.77, 21.58, 19.38, 20.64, 18.38, 20.65, 21.92, 22.51, 22.48, 23.58, 23.72, 23.96, 23.61, 21.61, 21.52, 21.59, 21.71, 22.96, 24.04, 24.99, 25.08, 25.15, 25.46, 25.45, 25.0, 25.84, 25.65, 26.23, 26.21, 26.47, 26.33, 26.01, 26.39, 26.47, 26.55, 26.49, 26.83, 26.98, 27.4, 26.87, 27.31, 26.99, 26.69, 25.84, 24.93, 23.39, 22.9, 21.3, 22.44, 22.75, 23.96, 24.89, 26.3, 26.62, 25.98, 25.64, 25.02, 24.64, 23.59, 24.12, 23.41, 23.99, 24.12, 23.89, 23.77, 23.31, 24.39, 24.41, 25.29, 24.47, 23.67, 21.9, 20.44, 18.28, 16.39, 16.73, 15.64, 18.6, 17.25, 20.26, 21.92, 23.64, 23.9, 25.05, 26.17, 24.95, 25.55, 24.52, 23.17, 20.37, 18.22, 14.69, 12.77, 11.24, 11.7, 11.8, 13.5, 14.63, 16.27, 12.77, 10.39, 7.26, 6.96, 4.42, 1.47, 0.75, 1.95, 4.56, 6.84, 8.55, 12.08, 16.32, 18.73, 21.75, 23.88, 25.64, 25.85, 27.09, 27.64, 27.98, 28.85, 28.95], [31.38, 31.4, 31.41, 31.32, 31.32, 31.31, 31.3, 31.33, 31.31, 31.29, 31.26, 31.34, 31.29, 31.39, 31.43, 31.43, 31.45, 31.39, 31.47, 31.45, 31.48, 31.44, 31.5, 31.43, 31.47, 31.44, 31.47, 31.52, 31.46, 31.44, 31.41, 31.36, 31.29, 31.3, 31.29, 31.25, 31.26, 31.24, 31.13, 31.08, 31.15, 30.98, 30.91, 30.93, 30.97, 30.94, 30.74, 30.73, 30.55, 30.47, 30.31, 30.37, 30.24, 29.83, 29.94, 29.94, 29.66, 29.03, 29.46, 29.16, 28.64, 28.98, 29.27, 28.78, 29.55, 29.07, 29.54, 29.93, 30.27, 30.06, 29.72, 30.14, 30.15, 29.81, 29.55, 30.0, 30.26, 30.43, 30.37, 30.28, 30.15, 30.27, 30.48, 30.57, 30.44, 30.42, 30.75, 30.65, 30.57, 30.71, 30.83, 30.84, 30.72, 31.0, 31.0, 30.97, 31.0, 31.05, 31.05, 31.07, 31.03, 31.03, 31.06, 31.09, 30.98, 31.0, 30.8, 30.94, 30.74, 30.85, 30.51, 30.64, 30.61, 30.68, 30.49, 30.52, 30.51, 30.47, 30.56, 30.63, 30.48, 30.43, 30.67, 30.75, 30.61, 30.43, 30.58, 30.71, 30.63, 30.59, 30.89, 30.71, 30.65, 30.79, 30.56, 30.77, 30.6, 30.57, 30.67, 30.3, 29.95, 30.01, 29.89, 29.81, 29.63, 30.3, 30.02, 30.49, 30.44, 30.6, 30.95, 31.13, 31.15, 30.94, 30.94, 30.83, 30.63, 30.09, 30.16, 29.53, 29.17, 28.9, 29.27, 28.94, 28.71, 28.65, 29.26, 29.18, 29.76, 29.65, 30.47, 30.51, 30.75, 30.37, 30.26, 30.1, 30.02, 30.05, 29.94, 30.04, 30.28, 30.5, 30.22, 30.48, 30.66, 30.61, 30.79, 30.98, 31.01, 30.84, 31.11, 31.06, 31.0, 31.08, 31.21, 31.1, 30.97, 30.83, 30.65, 30.52, 30.22, 30.27, 29.91, 30.27, 29.93, 30.32, 30.3, 30.27, 30.33, 29.91, 30.39, 29.85, 30.48, 30.17, 30.57, 30.67, 30.75, 30.93, 30.81, 30.93, 31.21, 31.3, 31.11, 31.27, 30.76, 31.11, 30.88, 30.41, 30.22, 29.91, 29.59, 29.47, 29.05, 28.82, 28.6, 29.06, 28.7, 28.58, 28.69, 28.71, 28.95, 28.81, 29.28, 29.1, 29.53, 29.74, 30.29, 30.27, 30.56, 30.86, 31.05, 31.09, 31.07, 30.83, 30.51, 30.61, 30.54, 30.34, 29.98, 30.01, 30.02, 30.28, 29.94, 29.89, 30.13, 29.98, 29.82, 30.03, 30.12, 29.78, 30.17, 29.55, 30.07, 29.64, 30.01, 31.07, 31.11, 31.09, 31.01, 31.08, 31.06, 31.08, 31.09, 31.05, 31.12, 31.07, 31.22, 31.13, 31.23, 31.37, 31.32, 31.39, 31.33, 31.4, 31.39, 31.41, 31.46, 31.49, 31.42, 31.44, 31.37, 31.49, 31.37, 31.36, 31.32, 31.31, 31.27, 31.15, 31.12, 31.1, 31.13, 31.08, 31.17, 31.08, 30.89, 31.0, 30.75, 30.92, 30.78, 30.63, 30.83, 30.7, 30.46, 30.32, 30.4, 30.47, 30.11, 29.64, 29.75, 29.88, 29.3, 28.79, 28.91, 29.05, 28.67, 28.19, 28.89, 28.55, 27.67, 27.79, 27.14, 26.88, 27.06, 27.82, 28.06, 27.0, 27.49, 28.39, 27.79, 27.33, 28.57, 29.11, 28.48, 28.19, 29.37, 29.13, 28.99, 29.62, 29.93, 29.72, 29.9, 30.09, 30.19, 30.16, 30.36, 30.4, 30.35, 30.6, 30.77, 30.72, 30.79, 30.91, 30.78, 30.69, 30.91, 30.98, 30.75, 30.78, 30.86, 30.53, 30.6, 30.43, 30.55, 30.06, 30.1, 30.07, 29.41, 29.49, 29.66, 28.88, 28.82, 28.84, 28.19, 28.13, 28.02, 27.95, 27.72, 27.25, 27.81, 27.22, 26.39, 26.74, 26.91, 25.99, 26.0, 26.98, 26.73, 25.48, 25.76, 24.59, 24.42, 24.46, 24.94, 25.81, 24.92, 24.36, 24.87, 23.8, 24.52, 22.42, 22.42, 20.39, 22.39, 21.33, 24.73, 24.37, 26.44, 25.63, 24.23, 23.69, 20.91, 21.34, 19.47, 21.25, 22.09, 22.93, 22.26, 23.03, 23.29, 24.09, 23.31, 21.31, 21.8, 21.72, 23.0, 24.31, 24.78, 25.87, 25.41, 25.99, 25.77, 25.77, 25.22, 25.65, 26.07, 26.8, 26.79, 27.0, 26.4, 26.68, 26.6, 26.91, 27.35, 27.32, 27.49, 28.17, 28.29, 27.7, 28.34, 28.31, 27.86, 27.31, 26.65, 25.12, 24.4, 22.62, 23.29, 22.93, 25.06, 25.29, 26.77, 27.32, 26.79, 26.76, 25.59, 25.69, 24.13, 25.37, 24.14, 25.3, 25.25, 25.56, 25.58, 25.22, 25.88, 26.3, 26.87, 25.9, 25.0, 23.31, 22.76, 20.73, 18.95, 17.84, 17.12, 19.14, 18.08, 20.34, 21.77, 23.01, 23.93, 26.19, 26.37, 24.54, 25.84, 23.56, 22.85, 20.52, 19.22, 14.05, 13.81, 13.14, 13.53, 15.59, 16.28, 19.41, 19.39, 15.39, 14.47, 10.39, 8.29, 6.24, 4.23, 1.61, 0.75, 2.14, 4.32, 6.65, 8.38, 11.75, 15.29, 17.33, 20.3, 23.56, 24.97, 26.16, 26.63, 27.42, 28.08, 28.92], [31.43, 31.46, 31.47, 31.42, 31.42, 31.41, 31.42, 31.38, 31.36, 31.35, 31.41, 31.4, 31.39, 31.42, 31.51, 31.48, 31.5, 31.49, 31.54, 31.51, 31.52, 31.53, 31.56, 31.55, 31.56, 31.52, 31.53, 31.55, 31.56, 31.49, 31.44, 31.4, 31.37, 31.35, 31.3, 31.31, 31.25, 31.32, 31.24, 31.2, 31.24, 31.13, 31.14, 31.1, 31.08, 31.12, 30.99, 30.94, 30.86, 30.83, 30.74, 30.68, 30.74, 30.21, 30.17, 30.42, 29.78, 29.84, 29.79, 29.47, 28.79, 29.28, 29.45, 29.12, 29.47, 29.26, 30.06, 30.14, 30.22, 30.34, 30.18, 30.3, 30.38, 30.3, 29.93, 30.18, 30.44, 30.63, 30.67, 30.47, 30.61, 30.44, 30.73, 30.85, 30.83, 30.69, 30.98, 30.97, 30.92, 30.88, 31.05, 31.13, 31.12, 31.15, 31.24, 31.16, 31.11, 31.25, 31.26, 31.31, 31.15, 31.22, 31.22, 31.12, 31.2, 31.11, 30.88, 31.05, 30.97, 30.96, 30.9, 30.91, 30.8, 30.77, 30.64, 30.6, 30.58, 30.38, 30.76, 30.89, 30.6, 30.64, 30.74, 30.83, 30.69, 30.55, 30.67, 30.66, 30.7, 30.59, 30.79, 30.79, 30.65, 30.98, 30.85, 30.94, 30.59, 30.58, 30.66, 30.64, 30.07, 30.3, 29.79, 29.52, 29.24, 30.05, 29.89, 30.22, 30.19, 30.56, 30.86, 31.12, 31.15, 30.92, 30.87, 30.82, 30.44, 30.11, 30.06, 29.37, 29.05, 28.81, 28.81, 28.44, 28.29, 28.3, 28.94, 29.28, 29.94, 29.72, 30.48, 30.56, 30.72, 30.37, 30.25, 30.05, 30.02, 30.2, 29.94, 29.82, 30.19, 30.43, 30.28, 30.2, 30.41, 30.54, 30.56, 30.78, 30.88, 30.78, 30.96, 31.08, 31.04, 31.13, 31.2, 31.02, 30.98, 30.82, 30.55, 30.35, 30.13, 30.18, 29.74, 29.96, 29.93, 30.15, 30.35, 30.19, 30.07, 29.95, 30.22, 29.86, 30.39, 30.22, 30.53, 30.65, 30.66, 30.87, 30.79, 30.91, 31.13, 31.31, 31.15, 31.27, 30.94, 31.16, 30.89, 30.43, 30.28, 29.77, 29.4, 29.0, 28.87, 28.15, 28.64, 28.37, 28.79, 28.58, 28.49, 28.61, 28.49, 28.5, 29.23, 28.81, 29.02, 29.55, 29.94, 30.21, 30.52, 30.88, 31.07, 31.22, 31.06, 30.81, 30.83, 30.66, 30.44, 30.3, 30.27, 29.81, 30.52, 29.8, 29.76, 29.95, 30.41, 30.14, 29.86, 30.09, 30.14, 30.02, 30.09, 29.9, 29.95, 29.75, 29.97, 31.2, 31.25, 31.17, 31.18, 31.22, 31.19, 31.21, 31.22, 31.14, 31.2, 31.24, 31.23, 31.24, 31.28, 31.42, 31.37, 31.45, 31.36, 31.49, 31.5, 31.5, 31.5, 31.53, 31.52, 31.54, 31.48, 31.52, 31.43, 31.5, 31.4, 31.35, 31.37, 31.3, 31.23, 31.29, 31.23, 31.1, 31.19, 31.06, 30.98, 31.07, 30.88, 31.05, 30.95, 30.83, 30.93, 30.78, 30.55, 30.62, 30.6, 30.46, 30.29, 30.31, 29.82, 29.73, 29.68, 28.92, 29.01, 29.05, 28.76, 27.74, 28.39, 28.51, 27.38, 27.56, 26.75, 27.16, 26.46, 27.8, 27.72, 26.76, 27.49, 28.85, 28.1, 27.64, 28.85, 28.86, 28.39, 28.89, 29.39, 29.29, 29.18, 29.84, 30.03, 29.8, 30.09, 30.32, 30.55, 30.66, 30.46, 30.74, 30.75, 30.89, 30.92, 31.01, 30.94, 30.96, 31.01, 31.04, 31.15, 30.97, 30.97, 31.04, 31.03, 30.97, 30.84, 30.68, 30.81, 30.52, 30.48, 30.63, 30.26, 30.03, 30.22, 29.54, 29.22, 29.47, 28.69, 28.95, 29.64, 28.5, 28.44, 27.94, 28.41, 27.48, 26.95, 27.97, 27.74, 27.22, 26.51, 27.19, 26.87, 26.18, 25.91, 25.08, 24.89, 24.77, 25.19, 25.9, 24.71, 24.24, 25.0, 24.8, 25.21, 23.85, 24.29, 22.08, 24.34, 23.91, 25.58, 26.34, 27.6, 26.55, 25.2, 25.1, 22.67, 22.73, 20.4, 21.74, 22.35, 22.9, 22.96, 24.07, 24.51, 25.55, 24.41, 23.11, 23.48, 23.89, 24.78, 25.97, 26.87, 27.71, 27.3, 27.43, 27.51, 27.53, 27.04, 27.33, 27.49, 27.98, 28.11, 27.97, 27.17, 27.09, 27.1, 27.31, 27.58, 27.66, 27.91, 28.25, 28.92, 28.33, 28.99, 28.62, 28.58, 27.91, 27.43, 26.46, 26.09, 24.66, 25.07, 24.42, 25.9, 26.58, 27.7, 28.11, 27.24, 27.58, 26.84, 27.04, 25.69, 26.53, 26.0, 26.85, 26.54, 26.89, 26.91, 26.48, 27.26, 27.43, 28.43, 27.29, 27.12, 25.72, 25.11, 23.16, 21.7, 20.18, 19.81, 19.28, 18.71, 21.52, 22.01, 24.68, 24.35, 27.17, 27.59, 25.45, 27.16, 24.67, 23.24, 20.65, 18.72, 15.46, 16.32, 14.21, 16.21, 18.4, 20.77, 22.0, 23.24, 19.48, 17.12, 12.57, 11.0, 8.37, 6.64, 4.37, 1.6, 0.75, 1.72, 3.72, 5.84, 8.08, 11.49, 14.97, 17.23, 20.9, 23.15, 25.63, 27.1, 27.64, 28.89, 29.46], [31.42, 31.4, 31.45, 31.39, 31.37, 31.28, 31.36, 31.4, 31.36, 31.35, 31.32, 31.39, 31.41, 31.45, 31.47, 31.49, 31.45, 31.44, 31.48, 31.51, 31.51, 31.53, 31.53, 31.51, 31.51, 31.52, 31.53, 31.56, 31.48, 31.5, 31.41, 31.44, 31.39, 31.31, 31.34, 31.34, 31.3, 31.33, 31.2, 31.14, 31.24, 30.96, 31.08, 30.96, 30.99, 31.0, 30.9, 30.85, 30.55, 30.57, 30.44, 30.61, 30.45, 29.96, 29.91, 30.0, 29.78, 29.52, 29.4, 28.98, 28.33, 28.68, 29.04, 28.58, 29.28, 28.65, 29.15, 29.37, 30.01, 29.85, 29.68, 29.59, 30.1, 29.92, 29.39, 29.83, 30.15, 30.58, 30.44, 30.29, 30.28, 30.27, 30.6, 30.67, 30.72, 30.58, 30.82, 30.77, 30.7, 30.76, 30.99, 30.93, 31.02, 31.03, 31.08, 31.09, 30.98, 31.1, 31.13, 31.09, 31.07, 31.1, 31.1, 30.94, 31.15, 31.0, 30.9, 30.98, 30.98, 30.83, 30.69, 30.78, 30.71, 30.63, 30.58, 30.46, 30.44, 30.32, 30.66, 30.7, 30.19, 30.44, 30.63, 30.61, 30.57, 30.26, 30.28, 30.59, 30.55, 30.44, 30.76, 30.84, 30.78, 30.71, 30.67, 30.73, 30.68, 30.36, 30.6, 30.42, 30.03, 29.97, 29.74, 29.68, 29.43, 30.08, 29.81, 30.36, 30.43, 30.78, 30.96, 31.16, 31.18, 31.02, 30.89, 30.66, 30.39, 30.09, 29.89, 29.42, 29.02, 28.84, 28.74, 28.64, 28.07, 28.07, 29.23, 29.09, 29.88, 29.74, 30.45, 30.36, 30.66, 30.3, 30.35, 30.09, 29.89, 29.98, 29.92, 29.81, 29.93, 30.37, 30.12, 30.42, 30.42, 30.68, 30.73, 30.89, 30.96, 30.89, 31.03, 30.93, 31.06, 31.05, 31.18, 31.05, 30.9, 30.88, 30.54, 30.39, 30.06, 30.06, 29.71, 30.08, 29.66, 30.08, 30.25, 30.2, 30.13, 29.85, 30.24, 29.93, 30.31, 30.23, 30.4, 30.72, 30.77, 30.9, 30.86, 30.94, 31.13, 31.25, 31.09, 31.18, 30.98, 31.05, 30.96, 30.56, 30.22, 29.81, 29.32, 29.02, 28.96, 28.38, 28.01, 28.36, 28.4, 28.25, 28.36, 28.71, 28.45, 28.41, 29.34, 28.95, 29.18, 29.45, 30.03, 30.27, 30.84, 30.93, 31.15, 31.2, 31.08, 31.0, 30.52, 30.65, 30.54, 30.41, 30.26, 30.33, 30.02, 30.23, 29.81, 29.92, 30.21, 30.01, 29.8, 29.91, 30.08, 29.81, 30.2, 29.97, 30.03, 29.61, 30.07, 31.08, 31.21, 31.12, 31.15, 31.17, 31.06, 31.11, 31.22, 31.19, 31.11, 31.19, 31.28, 31.24, 31.36, 31.4, 31.37, 31.43, 31.37, 31.49, 31.47, 31.47, 31.51, 31.52, 31.48, 31.49, 31.49, 31.5, 31.44, 31.42, 31.44, 31.33, 31.4, 31.25, 31.22, 31.16, 31.25, 31.07, 31.19, 30.99, 30.98, 30.99, 30.8, 30.98, 30.78, 30.75, 30.79, 30.72, 30.51, 30.19, 30.44, 30.29, 30.27, 30.03, 29.65, 29.68, 29.49, 28.92, 28.98, 28.94, 28.56, 27.71, 28.34, 28.31, 27.51, 27.41, 27.01, 27.1, 26.56, 27.93, 27.65, 26.35, 26.98, 28.44, 27.85, 27.23, 28.2, 28.75, 28.61, 28.7, 28.95, 28.78, 29.13, 29.7, 29.83, 29.82, 30.0, 30.22, 30.15, 30.42, 30.4, 30.71, 30.5, 30.8, 30.84, 30.9, 30.85, 30.88, 30.9, 30.82, 30.93, 30.93, 30.84, 30.83, 30.7, 30.88, 30.61, 30.45, 30.65, 30.57, 30.3, 30.37, 29.97, 29.88, 30.01, 29.34, 28.95, 29.19, 28.47, 28.53, 28.78, 27.73, 28.0, 27.55, 28.26, 26.96, 26.43, 27.13, 27.16, 26.39, 26.31, 27.11, 26.83, 26.5, 26.26, 25.27, 25.34, 25.21, 25.34, 25.81, 24.53, 23.66, 24.87, 24.32, 25.25, 23.57, 24.48, 22.11, 24.9, 24.27, 26.37, 26.94, 28.18, 27.46, 26.21, 25.09, 23.7, 23.38, 20.01, 21.85, 22.24, 22.75, 22.59, 23.4, 24.0, 24.65, 24.23, 23.06, 22.92, 23.73, 24.32, 25.89, 26.69, 27.53, 26.91, 27.39, 27.11, 27.08, 26.47, 26.85, 26.94, 27.51, 27.52, 27.73, 27.19, 26.89, 27.38, 27.29, 27.78, 27.94, 27.97, 28.53, 28.75, 28.62, 28.74, 29.16, 28.88, 28.25, 27.55, 26.37, 26.02, 24.74, 24.58, 24.34, 25.47, 26.05, 27.29, 27.79, 27.45, 27.53, 26.72, 26.94, 25.64, 26.38, 25.96, 26.82, 26.95, 27.26, 27.39, 26.62, 27.55, 27.94, 28.82, 28.31, 27.91, 26.34, 26.72, 24.61, 22.31, 20.66, 20.02, 19.47, 18.65, 20.81, 21.63, 23.35, 23.82, 26.52, 27.11, 25.35, 26.36, 24.57, 23.14, 20.81, 18.62, 14.84, 16.51, 14.88, 17.64, 20.49, 22.69, 23.87, 25.26, 22.57, 20.64, 15.28, 14.22, 10.76, 8.51, 6.75, 4.44, 1.52, 0.75, 1.77, 3.66, 6.21, 8.62, 11.64, 14.82, 17.65, 20.58, 24.1, 25.41, 26.79, 28.03, 28.94], [31.43, 31.47, 31.49, 31.46, 31.49, 31.38, 31.38, 31.45, 31.39, 31.37, 31.44, 31.46, 31.38, 31.46, 31.53, 31.53, 31.53, 31.51, 31.56, 31.51, 31.57, 31.55, 31.57, 31.6, 31.58, 31.54, 31.59, 31.6, 31.55, 31.53, 31.48, 31.47, 31.39, 31.42, 31.33, 31.41, 31.36, 31.38, 31.33, 31.23, 31.31, 31.18, 31.16, 31.1, 31.11, 31.1, 30.88, 30.88, 30.78, 30.74, 30.63, 30.54, 30.63, 29.87, 30.02, 30.22, 29.77, 29.43, 29.51, 29.28, 28.39, 28.8, 29.11, 28.32, 29.39, 28.81, 29.65, 29.48, 30.15, 30.0, 29.44, 29.9, 30.29, 30.05, 29.51, 30.32, 30.41, 30.4, 30.53, 30.45, 30.58, 30.39, 30.71, 30.82, 30.75, 30.65, 30.95, 31.0, 30.93, 30.85, 31.07, 31.12, 30.98, 31.16, 31.23, 31.18, 31.1, 31.17, 31.17, 31.24, 31.21, 31.24, 31.22, 31.09, 31.26, 31.17, 30.97, 31.05, 31.09, 30.99, 30.82, 30.91, 30.87, 30.75, 30.62, 30.7, 30.76, 30.32, 30.7, 30.85, 30.36, 30.54, 30.76, 30.64, 30.48, 30.55, 30.72, 30.72, 30.45, 30.6, 30.85, 30.6, 30.56, 30.75, 30.67, 30.65, 30.62, 30.65, 30.7, 30.48, 29.9, 30.09, 29.74, 29.77, 29.03, 30.19, 29.57, 30.3, 30.31, 30.35, 30.88, 31.0, 31.07, 30.88, 30.89, 30.55, 30.58, 29.92, 30.04, 29.15, 29.07, 28.57, 28.39, 28.51, 28.06, 28.48, 28.54, 28.83, 29.59, 29.68, 30.2, 30.37, 30.51, 30.29, 30.16, 30.18, 29.77, 29.93, 29.74, 29.68, 29.97, 30.14, 30.22, 30.17, 30.43, 30.55, 30.71, 30.84, 30.73, 30.89, 31.0, 31.02, 30.97, 30.99, 31.16, 31.06, 30.91, 30.76, 30.4, 30.34, 29.8, 29.91, 29.45, 29.88, 29.78, 30.17, 30.29, 30.07, 29.98, 29.8, 30.08, 29.8, 30.04, 30.09, 30.2, 30.62, 30.56, 30.77, 30.8, 30.95, 31.11, 31.14, 31.17, 31.2, 30.93, 31.02, 30.72, 30.14, 30.35, 29.0, 29.42, 28.55, 28.82, 28.57, 28.35, 28.21, 28.51, 28.22, 28.45, 28.82, 28.62, 28.46, 29.13, 28.89, 28.92, 29.3, 29.57, 30.3, 30.39, 30.89, 31.08, 31.16, 31.11, 30.89, 30.63, 30.63, 30.47, 30.03, 30.3, 30.1, 30.36, 30.09, 30.05, 29.25, 30.09, 29.84, 29.72, 30.25, 29.9, 29.82, 30.05, 29.96, 29.96, 29.78, 29.83, 31.17, 31.2, 31.03, 31.18, 31.3, 31.14, 31.14, 31.22, 31.13, 31.23, 31.23, 31.32, 31.27, 31.32, 31.47, 31.41, 31.45, 31.47, 31.48, 31.5, 31.51, 31.52, 31.58, 31.55, 31.54, 31.52, 31.57, 31.53, 31.48, 31.46, 31.4, 31.42, 31.31, 31.26, 31.26, 31.31, 31.27, 31.19, 31.16, 31.06, 31.13, 30.99, 31.12, 30.91, 30.89, 30.93, 30.88, 30.56, 30.48, 30.44, 30.64, 30.29, 30.12, 29.86, 29.89, 29.7, 29.01, 29.37, 29.06, 28.76, 27.95, 28.42, 28.42, 27.31, 27.46, 27.16, 27.12, 26.89, 27.79, 27.41, 27.18, 27.16, 27.9, 28.4, 27.47, 28.41, 28.74, 28.84, 28.76, 29.41, 29.34, 29.28, 29.8, 29.92, 29.98, 30.0, 30.27, 30.47, 30.67, 30.26, 30.62, 30.91, 30.77, 30.84, 30.97, 30.96, 30.93, 30.93, 30.86, 30.98, 31.05, 30.91, 30.89, 30.88, 30.81, 30.68, 30.62, 30.64, 30.48, 30.31, 30.38, 29.86, 29.7, 29.88, 29.01, 29.02, 29.17, 28.14, 28.34, 28.75, 28.1, 27.72, 27.47, 27.73, 26.92, 26.05, 26.54, 27.17, 26.04, 25.54, 26.56, 26.95, 26.08, 25.98, 24.85, 24.53, 24.57, 25.13, 25.36, 24.43, 23.8, 24.75, 23.75, 24.68, 22.58, 23.5, 21.93, 24.05, 23.63, 25.79, 26.46, 28.1, 27.48, 26.03, 25.85, 23.54, 22.87, 20.23, 21.73, 21.89, 22.84, 23.1, 23.21, 24.0, 24.0, 23.9, 22.85, 23.21, 23.68, 24.67, 25.96, 26.69, 27.55, 26.67, 27.32, 26.99, 26.84, 26.61, 27.2, 27.0, 27.45, 27.39, 27.35, 26.87, 26.92, 27.38, 27.3, 27.68, 27.95, 27.99, 28.65, 28.91, 28.54, 29.22, 29.37, 28.98, 28.47, 27.65, 26.72, 25.7, 24.05, 24.23, 23.59, 24.97, 25.38, 27.11, 27.57, 26.96, 26.99, 26.21, 26.46, 25.29, 26.32, 26.06, 26.86, 26.86, 26.99, 27.53, 27.06, 27.97, 28.03, 28.8, 28.21, 27.95, 26.85, 26.79, 24.73, 23.25, 21.34, 20.29, 19.88, 19.05, 20.9, 21.86, 23.29, 23.69, 26.21, 26.72, 24.76, 26.09, 24.07, 23.58, 20.68, 19.91, 15.13, 16.55, 16.09, 19.4, 21.67, 23.87, 25.3, 26.27, 24.57, 22.18, 18.26, 16.75, 12.79, 10.26, 8.13, 6.37, 3.73, 1.39, 0.75, 1.86, 3.81, 6.29, 8.45, 11.87, 14.75, 18.09, 21.98, 23.74, 26.08, 27.7, 28.48], [31.51, 31.43, 31.48, 31.42, 31.48, 31.4, 31.39, 31.39, 31.34, 31.36, 31.42, 31.43, 31.45, 31.45, 31.48, 31.49, 31.53, 31.53, 31.52, 31.54, 31.51, 31.53, 31.61, 31.56, 31.55, 31.57, 31.57, 31.57, 31.53, 31.49, 31.49, 31.45, 31.42, 31.38, 31.45, 31.37, 31.36, 31.35, 31.33, 31.19, 31.25, 31.08, 31.21, 31.01, 31.1, 31.13, 30.88, 30.81, 30.79, 30.79, 30.57, 30.62, 30.51, 30.07, 30.03, 30.34, 29.9, 29.33, 29.75, 29.45, 28.53, 29.0, 29.29, 28.75, 29.47, 28.61, 29.4, 29.64, 30.19, 29.91, 29.7, 30.17, 30.27, 30.11, 29.47, 30.27, 30.42, 30.68, 30.51, 30.45, 30.66, 30.32, 30.79, 30.82, 30.76, 30.8, 30.93, 30.94, 30.94, 30.94, 31.08, 31.09, 31.07, 31.18, 31.16, 31.2, 31.2, 31.2, 31.2, 31.26, 31.18, 31.24, 31.24, 31.17, 31.16, 31.21, 31.05, 31.1, 31.01, 31.02, 30.79, 30.86, 30.93, 30.77, 30.65, 30.66, 30.85, 30.45, 30.77, 30.76, 30.64, 30.48, 30.65, 30.72, 30.67, 30.38, 30.68, 30.67, 30.54, 30.52, 30.78, 30.67, 30.68, 30.58, 30.34, 30.53, 30.43, 30.52, 30.63, 30.5, 30.15, 30.06, 29.74, 29.57, 29.53, 30.11, 29.5, 30.43, 30.27, 30.58, 30.72, 30.92, 30.93, 30.81, 30.82, 30.75, 30.72, 29.67, 29.99, 29.57, 28.84, 28.69, 28.69, 28.39, 28.19, 28.26, 28.87, 29.22, 29.66, 29.59, 30.18, 30.28, 30.45, 30.21, 30.31, 30.06, 29.91, 30.04, 29.68, 29.78, 29.84, 30.31, 30.14, 30.5, 30.44, 30.59, 30.77, 30.83, 31.06, 30.81, 30.93, 30.98, 31.12, 30.96, 31.18, 31.03, 31.0, 30.88, 30.21, 30.54, 29.87, 30.04, 29.58, 29.84, 29.71, 30.19, 30.23, 29.97, 29.76, 29.86, 30.16, 30.07, 30.18, 30.15, 30.3, 30.46, 30.5, 30.92, 30.9, 30.86, 31.03, 31.13, 31.1, 31.07, 31.02, 30.95, 30.87, 30.42, 29.96, 29.58, 29.47, 28.78, 28.85, 28.28, 28.46, 28.53, 28.77, 28.24, 28.19, 28.88, 28.6, 28.64, 29.12, 29.33, 28.97, 29.88, 29.74, 30.19, 30.73, 30.77, 31.01, 31.08, 30.98, 30.88, 30.73, 30.74, 30.42, 30.17, 30.11, 30.41, 30.26, 30.3, 30.06, 30.16, 29.94, 29.8, 29.76, 29.9, 29.91, 29.8, 29.96, 29.76, 29.84, 29.45, 29.73, 31.18, 31.23, 31.21, 31.08, 31.18, 31.11, 31.11, 31.08, 31.16, 31.11, 31.24, 31.3, 31.27, 31.35, 31.4, 31.42, 31.46, 31.48, 31.47, 31.49, 31.49, 31.52, 31.59, 31.51, 31.52, 31.52, 31.55, 31.5, 31.47, 31.45, 31.39, 31.39, 31.28, 31.32, 31.23, 31.24, 31.15, 31.25, 31.1, 31.03, 31.02, 30.89, 31.01, 30.93, 30.81, 30.85, 30.82, 30.57, 30.37, 30.34, 30.56, 30.24, 30.0, 29.65, 29.97, 29.58, 29.11, 29.34, 29.24, 28.8, 28.14, 28.65, 28.18, 27.63, 27.38, 27.0, 26.44, 25.85, 27.83, 27.76, 26.82, 27.24, 28.38, 28.04, 27.34, 28.74, 29.08, 28.7, 28.75, 29.39, 29.85, 29.32, 29.76, 30.09, 29.94, 29.87, 30.34, 30.39, 30.62, 30.44, 30.73, 30.83, 30.77, 30.93, 30.98, 30.91, 30.89, 30.93, 30.96, 31.07, 30.95, 30.95, 30.98, 30.92, 30.91, 30.84, 30.79, 30.83, 30.57, 30.38, 30.57, 29.95, 30.15, 30.11, 29.46, 29.32, 29.59, 28.55, 28.81, 28.76, 28.53, 28.09, 28.11, 28.47, 27.58, 26.28, 27.53, 27.56, 26.57, 26.08, 27.28, 27.19, 26.2, 26.43, 25.06, 25.19, 25.0, 25.13, 25.85, 24.7, 24.21, 25.17, 23.46, 25.14, 23.59, 24.01, 22.33, 24.3, 24.53, 26.13, 26.41, 28.04, 27.7, 25.95, 25.57, 24.0, 23.15, 20.78, 21.55, 21.78, 22.63, 22.61, 23.52, 24.32, 24.85, 24.58, 23.44, 23.67, 24.38, 24.82, 26.24, 27.07, 28.1, 27.42, 27.69, 27.4, 27.35, 26.92, 27.03, 27.25, 27.99, 27.68, 27.59, 27.67, 27.14, 27.41, 27.56, 27.91, 28.25, 27.92, 28.61, 29.08, 28.76, 29.15, 29.35, 29.12, 28.67, 28.09, 26.84, 26.33, 25.08, 24.96, 24.56, 25.61, 26.25, 27.71, 28.15, 27.59, 27.5, 26.72, 27.13, 26.17, 26.49, 26.66, 27.36, 27.15, 27.43, 27.77, 27.2, 28.07, 28.29, 29.31, 28.62, 28.51, 27.2, 27.45, 25.75, 23.82, 22.09, 21.2, 20.91, 19.22, 21.44, 21.12, 23.74, 24.51, 26.5, 27.08, 25.62, 26.0, 24.48, 23.3, 20.67, 19.33, 16.15, 18.29, 17.3, 20.65, 22.72, 24.49, 25.58, 26.93, 25.3, 23.7, 20.87, 19.38, 16.51, 12.68, 11.74, 8.06, 6.13, 4.13, 1.46, 0.75, 1.89, 4.13, 6.4, 8.79, 13.1, 15.82, 18.81, 20.68, 23.48, 26.19, 27.6], [31.51, 31.43, 31.49, 31.46, 31.46, 31.44, 31.44, 31.45, 31.4, 31.4, 31.42, 31.4, 31.43, 31.44, 31.53, 31.49, 31.53, 31.52, 31.54, 31.53, 31.54, 31.52, 31.56, 31.52, 31.55, 31.52, 31.52, 31.58, 31.57, 31.52, 31.45, 31.46, 31.43, 31.4, 31.4, 31.35, 31.34, 31.35, 31.31, 31.25, 31.32, 31.15, 31.14, 31.09, 31.04, 31.13, 30.98, 31.04, 30.9, 30.73, 30.74, 30.72, 30.64, 30.11, 30.14, 30.24, 29.66, 29.61, 29.71, 29.1, 28.52, 29.02, 29.32, 28.78, 29.5, 29.09, 29.96, 29.96, 30.29, 30.24, 30.03, 30.21, 30.51, 30.23, 29.66, 30.3, 30.59, 30.62, 30.68, 30.73, 30.68, 30.53, 30.81, 30.97, 30.8, 30.78, 31.04, 31.02, 30.9, 30.95, 31.12, 31.07, 30.97, 31.16, 31.23, 31.18, 31.17, 31.22, 31.24, 31.22, 31.24, 31.17, 31.25, 31.09, 31.17, 31.16, 31.04, 31.15, 31.04, 30.88, 30.78, 30.89, 30.94, 30.87, 30.65, 30.71, 30.67, 30.58, 30.8, 30.87, 30.52, 30.65, 30.75, 30.87, 30.64, 30.63, 30.85, 30.62, 30.65, 30.82, 30.87, 30.66, 30.83, 30.93, 30.82, 30.85, 30.75, 30.55, 30.85, 30.64, 30.32, 30.25, 29.89, 29.5, 29.25, 30.08, 29.64, 30.31, 30.25, 30.52, 30.78, 30.92, 31.08, 31.0, 30.87, 30.73, 30.49, 30.02, 30.1, 29.41, 28.88, 28.51, 28.12, 28.54, 27.98, 28.22, 28.6, 28.96, 29.5, 29.48, 30.13, 30.17, 30.36, 30.04, 29.97, 29.86, 29.36, 29.8, 29.61, 29.59, 29.73, 30.06, 30.2, 30.29, 30.31, 30.52, 30.68, 30.82, 30.96, 30.8, 31.01, 30.92, 30.99, 30.92, 31.15, 30.98, 30.97, 30.77, 30.19, 30.24, 29.81, 29.88, 29.62, 29.68, 29.72, 30.34, 30.23, 30.25, 29.76, 29.88, 30.12, 29.89, 30.01, 30.0, 30.27, 30.42, 30.58, 30.66, 30.73, 30.76, 31.02, 31.05, 31.07, 31.17, 30.94, 30.85, 30.84, 30.29, 30.24, 29.19, 29.2, 28.51, 28.49, 27.78, 28.38, 28.09, 28.18, 28.45, 28.22, 28.4, 28.36, 28.25, 29.05, 28.8, 28.82, 29.55, 29.85, 30.2, 30.57, 30.89, 31.0, 31.15, 31.06, 30.78, 30.66, 30.79, 30.44, 30.22, 30.24, 30.22, 30.33, 30.25, 30.03, 29.46, 30.38, 29.44, 29.67, 29.87, 30.03, 29.96, 29.95, 29.58, 29.78, 29.51, 29.24, 31.3, 31.2, 31.13, 31.16, 31.3, 31.19, 31.22, 31.22, 31.25, 31.24, 31.33, 31.29, 31.32, 31.32, 31.5, 31.41, 31.48, 31.51, 31.48, 31.53, 31.49, 31.54, 31.54, 31.51, 31.53, 31.53, 31.53, 31.54, 31.52, 31.5, 31.44, 31.41, 31.38, 31.34, 31.33, 31.27, 31.23, 31.26, 31.17, 31.08, 31.14, 30.92, 31.06, 30.9, 30.73, 30.99, 30.89, 30.73, 30.54, 30.57, 30.56, 30.23, 30.02, 29.79, 29.8, 29.33, 29.06, 29.23, 28.98, 28.73, 27.91, 28.61, 28.65, 27.94, 27.74, 27.22, 27.36, 26.57, 27.78, 28.0, 27.12, 27.96, 28.72, 28.07, 28.02, 28.84, 29.25, 28.75, 28.89, 29.56, 29.37, 29.03, 29.98, 30.07, 30.03, 30.17, 30.28, 30.44, 30.63, 30.49, 30.7, 30.71, 30.81, 30.93, 30.98, 30.98, 30.99, 31.03, 31.0, 31.0, 31.03, 30.97, 31.03, 30.99, 30.95, 30.83, 30.75, 30.88, 30.62, 30.55, 30.54, 30.22, 30.13, 30.16, 29.44, 29.08, 29.41, 28.54, 28.21, 29.05, 28.32, 27.83, 27.81, 28.35, 27.76, 26.56, 27.38, 27.52, 26.53, 26.62, 27.27, 27.36, 26.53, 26.83, 25.35, 25.77, 25.63, 25.57, 26.3, 25.02, 24.47, 25.23, 23.7, 24.76, 23.85, 23.67, 22.27, 24.51, 24.82, 26.6, 27.07, 28.4, 28.04, 26.71, 26.65, 24.73, 23.47, 21.71, 22.44, 22.52, 23.04, 23.22, 24.34, 24.62, 25.34, 25.33, 23.94, 24.68, 24.67, 25.51, 26.82, 27.07, 27.99, 26.93, 27.62, 27.55, 27.38, 27.1, 27.5, 27.65, 28.06, 28.23, 28.3, 27.89, 27.58, 27.82, 27.92, 28.25, 28.47, 28.3, 28.97, 29.31, 29.05, 29.55, 29.5, 29.28, 28.86, 28.34, 27.43, 26.79, 25.32, 25.72, 25.13, 26.02, 26.52, 27.85, 28.47, 27.93, 27.53, 27.05, 27.52, 26.74, 27.38, 26.98, 27.77, 27.51, 27.99, 28.2, 27.78, 28.59, 28.62, 29.35, 28.83, 28.5, 27.59, 27.6, 26.05, 24.7, 22.27, 21.95, 21.15, 20.43, 21.97, 21.96, 23.5, 24.27, 26.65, 27.13, 25.1, 26.08, 23.58, 23.71, 21.42, 20.75, 17.98, 19.39, 19.68, 21.81, 23.35, 25.01, 26.44, 27.76, 26.32, 24.78, 22.83, 21.28, 18.92, 16.58, 14.92, 11.21, 7.97, 6.28, 4.07, 1.55, 0.75, 1.93, 4.03, 6.0, 8.1, 10.96, 14.45, 15.83, 19.53, 22.74, 25.88], [31.46, 31.49, 31.49, 31.41, 31.43, 31.43, 31.43, 31.41, 31.41, 31.38, 31.45, 31.5, 31.41, 31.48, 31.52, 31.51, 31.52, 31.5, 31.51, 31.54, 31.54, 31.55, 31.57, 31.57, 31.57, 31.57, 31.58, 31.6, 31.54, 31.54, 31.47, 31.48, 31.4, 31.41, 31.39, 31.39, 31.35, 31.31, 31.29, 31.28, 31.3, 31.2, 31.1, 31.14, 31.08, 31.11, 30.97, 31.01, 30.89, 30.76, 30.69, 30.7, 30.7, 30.12, 30.16, 30.45, 29.89, 29.8, 29.63, 29.61, 29.06, 29.36, 29.42, 29.04, 29.36, 29.22, 29.96, 30.02, 30.36, 30.23, 30.17, 30.12, 30.46, 30.26, 29.96, 30.34, 30.45, 30.58, 30.74, 30.5, 30.68, 30.53, 30.83, 30.93, 30.87, 30.83, 31.01, 30.99, 30.96, 30.92, 31.08, 31.14, 31.11, 31.22, 31.25, 31.18, 31.16, 31.25, 31.23, 31.28, 31.13, 31.26, 31.21, 31.11, 31.18, 31.14, 30.89, 31.04, 30.97, 30.81, 30.77, 30.87, 30.87, 30.73, 30.58, 30.59, 30.68, 30.48, 30.64, 30.86, 30.4, 30.63, 30.76, 30.8, 30.54, 30.49, 30.71, 30.6, 30.54, 30.51, 30.81, 30.74, 30.57, 30.7, 30.78, 30.75, 30.69, 30.47, 30.77, 30.55, 30.09, 30.39, 29.54, 29.52, 29.0, 30.1, 29.58, 30.14, 30.1, 30.53, 30.8, 31.01, 31.09, 31.0, 30.92, 30.6, 30.43, 29.68, 29.67, 29.2, 29.14, 28.76, 28.58, 28.53, 28.43, 28.45, 28.29, 29.05, 29.44, 29.7, 30.11, 30.11, 30.32, 30.08, 29.99, 29.67, 29.55, 29.67, 29.47, 29.84, 29.89, 30.32, 30.18, 30.1, 30.27, 30.44, 30.64, 30.8, 30.85, 30.86, 30.97, 30.99, 30.97, 31.04, 31.16, 31.03, 30.86, 30.82, 30.26, 30.3, 29.74, 29.93, 29.53, 29.69, 29.77, 30.09, 30.26, 30.13, 29.98, 30.06, 29.94, 29.71, 30.08, 30.05, 30.37, 30.37, 30.69, 30.61, 30.71, 30.83, 30.98, 31.18, 31.09, 31.11, 30.86, 30.88, 30.93, 30.34, 30.1, 29.44, 29.32, 28.27, 28.76, 27.99, 28.63, 28.34, 28.73, 28.43, 28.71, 28.48, 28.36, 28.24, 28.89, 28.69, 28.44, 29.27, 29.73, 29.88, 30.39, 30.76, 30.96, 31.13, 31.08, 30.86, 30.46, 30.43, 30.24, 29.99, 29.85, 29.89, 30.26, 29.89, 29.47, 29.75, 29.72, 30.05, 29.48, 29.7, 29.77, 29.71, 29.78, 29.56, 29.94, 29.35, 29.49, 31.27, 31.32, 31.22, 31.19, 31.32, 31.21, 31.25, 31.22, 31.2, 31.26, 31.31, 31.42, 31.35, 31.37, 31.48, 31.42, 31.51, 31.46, 31.45, 31.54, 31.49, 31.55, 31.58, 31.55, 31.57, 31.55, 31.57, 31.56, 31.51, 31.5, 31.43, 31.47, 31.35, 31.31, 31.3, 31.27, 31.25, 31.22, 31.14, 31.1, 31.15, 30.95, 31.03, 31.02, 30.72, 30.92, 30.77, 30.6, 30.46, 30.44, 30.39, 30.29, 30.08, 29.7, 29.86, 29.58, 29.11, 29.34, 28.9, 28.9, 28.38, 28.7, 28.49, 27.84, 27.67, 27.34, 27.15, 27.02, 28.02, 28.06, 27.76, 27.53, 28.9, 28.11, 28.38, 28.84, 29.31, 28.95, 29.15, 29.48, 29.66, 29.38, 29.96, 30.11, 30.14, 30.1, 30.25, 30.46, 30.63, 30.44, 30.59, 30.79, 30.87, 30.94, 30.98, 30.99, 31.04, 31.01, 30.97, 31.21, 31.01, 31.14, 31.03, 31.05, 30.95, 30.84, 30.7, 30.81, 30.55, 30.41, 30.52, 30.18, 29.99, 30.28, 29.74, 29.7, 29.77, 29.2, 29.08, 29.49, 28.81, 28.81, 28.57, 28.99, 27.9, 27.61, 28.09, 28.34, 27.54, 27.09, 27.9, 28.28, 27.26, 27.14, 25.96, 26.23, 26.19, 26.39, 26.82, 25.44, 24.81, 25.91, 24.49, 25.68, 24.86, 24.94, 23.52, 25.22, 25.27, 27.45, 27.57, 28.98, 28.36, 26.99, 27.04, 25.39, 24.88, 22.77, 23.1, 23.28, 23.77, 23.6, 25.25, 25.3, 25.99, 25.78, 25.12, 25.2, 25.78, 25.82, 27.3, 27.27, 28.2, 27.41, 27.81, 27.58, 27.92, 27.39, 27.8, 28.16, 28.62, 28.63, 28.51, 28.2, 27.97, 28.32, 28.31, 28.8, 28.87, 28.94, 29.29, 29.63, 29.5, 29.79, 29.75, 29.66, 29.17, 28.61, 27.71, 27.41, 26.66, 26.94, 26.4, 26.95, 27.06, 28.42, 28.81, 28.27, 28.63, 27.75, 28.19, 27.13, 27.87, 27.56, 28.26, 27.97, 28.18, 28.19, 27.89, 28.6, 28.9, 29.63, 28.86, 28.47, 27.63, 27.35, 26.25, 24.99, 22.15, 22.79, 21.55, 21.26, 22.79, 23.12, 24.5, 24.84, 27.41, 27.81, 25.83, 26.44, 24.18, 24.12, 21.58, 21.35, 19.0, 20.25, 20.43, 21.74, 23.72, 25.19, 26.75, 27.64, 26.46, 25.45, 23.98, 22.53, 20.23, 18.44, 17.22, 14.12, 10.49, 7.81, 6.21, 4.37, 1.62, 0.75, 1.68, 3.61, 5.27, 7.48, 10.44, 13.29, 16.03, 18.79, 22.86], [31.39, 31.36, 31.37, 31.38, 31.4, 31.31, 31.34, 31.36, 31.35, 31.38, 31.42, 31.38, 31.38, 31.42, 31.47, 31.45, 31.45, 31.46, 31.45, 31.5, 31.47, 31.52, 31.55, 31.48, 31.47, 31.52, 31.52, 31.54, 31.5, 31.49, 31.42, 31.44, 31.4, 31.39, 31.35, 31.31, 31.33, 31.28, 31.17, 31.15, 31.25, 30.96, 31.18, 31.04, 30.99, 30.96, 30.85, 30.92, 30.75, 30.52, 30.46, 30.53, 30.67, 30.14, 29.86, 30.18, 29.8, 29.54, 29.68, 29.28, 28.59, 29.19, 29.35, 29.01, 29.4, 29.3, 29.76, 29.58, 30.23, 29.93, 29.94, 29.93, 30.33, 29.98, 29.6, 30.27, 30.35, 30.56, 30.55, 30.43, 30.4, 30.41, 30.78, 30.83, 30.79, 30.73, 30.89, 30.89, 30.8, 30.93, 30.98, 30.96, 30.98, 31.1, 31.14, 31.14, 31.11, 31.22, 31.2, 31.2, 31.12, 31.15, 31.2, 30.97, 31.08, 31.08, 31.04, 30.97, 31.0, 30.92, 30.91, 30.82, 30.84, 30.81, 30.6, 30.61, 30.69, 30.48, 30.83, 30.87, 30.38, 30.54, 30.6, 30.64, 30.53, 30.32, 30.54, 30.47, 30.38, 30.37, 30.76, 30.47, 30.54, 30.51, 30.48, 30.29, 30.46, 30.18, 30.5, 30.28, 29.92, 30.25, 29.51, 29.41, 29.12, 30.04, 29.54, 29.98, 30.04, 30.08, 30.67, 30.85, 30.94, 30.77, 30.54, 30.41, 30.21, 29.83, 29.66, 29.4, 29.04, 28.55, 28.24, 28.36, 27.64, 27.92, 28.44, 28.89, 29.47, 29.57, 30.02, 29.87, 30.18, 29.88, 29.82, 29.65, 29.39, 29.5, 29.26, 29.77, 29.45, 29.92, 29.74, 30.08, 30.13, 30.39, 30.58, 30.72, 30.68, 30.72, 30.84, 30.58, 30.8, 30.74, 30.91, 30.89, 30.54, 30.56, 30.05, 30.03, 29.74, 29.64, 29.24, 29.49, 29.61, 30.05, 29.97, 29.95, 29.8, 29.63, 29.79, 29.8, 29.87, 29.84, 30.1, 30.36, 30.35, 30.6, 30.66, 30.68, 31.01, 31.04, 30.91, 31.05, 30.81, 30.71, 30.75, 30.35, 29.94, 29.17, 28.99, 28.51, 28.63, 28.2, 28.38, 28.46, 28.6, 28.58, 28.5, 28.67, 28.79, 28.5, 28.67, 28.82, 28.42, 29.39, 29.63, 29.92, 30.25, 30.5, 30.97, 30.81, 30.76, 30.61, 30.19, 30.04, 30.28, 29.96, 29.79, 29.96, 29.85, 29.94, 29.6, 29.71, 29.66, 29.54, 29.74, 29.2, 29.67, 29.59, 29.5, 29.14, 29.3, 29.11, 29.4, 31.18, 31.19, 31.12, 31.08, 31.31, 31.12, 31.09, 31.21, 31.19, 31.21, 31.19, 31.36, 31.27, 31.39, 31.45, 31.44, 31.46, 31.45, 31.46, 31.47, 31.46, 31.49, 31.53, 31.48, 31.47, 31.47, 31.5, 31.53, 31.48, 31.47, 31.39, 31.44, 31.34, 31.3, 31.25, 31.24, 31.24, 31.15, 31.03, 31.01, 31.07, 30.88, 31.06, 30.86, 30.79, 30.74, 30.75, 30.55, 30.41, 30.16, 30.18, 30.28, 30.01, 29.65, 29.51, 29.5, 28.93, 29.12, 28.93, 28.57, 27.72, 28.1, 28.38, 27.79, 27.43, 27.49, 27.37, 27.13, 28.22, 28.11, 27.7, 28.32, 29.08, 28.27, 28.25, 29.1, 29.01, 29.19, 29.41, 29.55, 29.5, 29.47, 30.03, 30.26, 30.3, 30.22, 30.47, 30.52, 30.49, 30.48, 30.62, 30.74, 30.8, 30.92, 30.99, 30.86, 30.97, 31.08, 31.03, 30.98, 30.9, 30.98, 31.03, 30.85, 30.83, 30.81, 30.81, 30.71, 30.56, 30.51, 30.58, 30.23, 30.26, 30.38, 29.81, 29.69, 29.78, 29.35, 29.36, 29.59, 29.19, 28.73, 28.83, 29.28, 28.5, 28.04, 28.7, 28.92, 28.1, 27.5, 28.76, 28.65, 28.03, 27.72, 26.48, 26.53, 26.4, 27.46, 27.31, 26.13, 25.85, 25.89, 25.69, 26.47, 25.56, 26.06, 24.98, 26.65, 26.45, 28.04, 27.95, 29.32, 28.7, 27.56, 27.75, 26.27, 25.67, 24.36, 24.45, 24.56, 24.51, 24.43, 25.56, 25.77, 26.36, 26.23, 26.07, 25.46, 26.34, 26.11, 27.36, 27.14, 28.28, 27.53, 28.18, 27.79, 28.18, 27.8, 28.3, 28.49, 28.78, 29.09, 28.81, 28.7, 28.46, 28.79, 28.86, 29.24, 29.23, 29.17, 29.83, 29.66, 29.69, 29.89, 29.91, 29.89, 29.24, 28.99, 28.07, 28.02, 27.49, 27.62, 27.02, 27.6, 27.65, 28.63, 29.16, 28.7, 28.69, 28.5, 28.62, 27.83, 28.48, 28.15, 28.56, 28.32, 28.24, 28.65, 28.2, 28.7, 29.16, 29.64, 29.01, 28.78, 28.12, 28.13, 26.79, 26.19, 23.33, 23.85, 22.13, 22.7, 22.71, 23.19, 24.68, 24.34, 27.38, 27.64, 25.55, 26.37, 24.2, 23.73, 22.01, 21.82, 20.12, 21.15, 22.22, 23.32, 25.45, 25.74, 27.18, 28.01, 26.99, 26.35, 25.23, 23.76, 21.94, 20.43, 19.87, 17.06, 13.59, 9.8, 7.47, 6.17, 4.18, 1.32, 0.75, 1.7, 3.38, 5.34, 7.41, 10.0, 12.7, 14.75, 18.39], [31.4, 31.45, 31.42, 31.38, 31.49, 31.4, 31.38, 31.42, 31.41, 31.39, 31.42, 31.45, 31.41, 31.47, 31.53, 31.52, 31.53, 31.49, 31.53, 31.52, 31.52, 31.53, 31.55, 31.54, 31.56, 31.5, 31.53, 31.55, 31.56, 31.51, 31.47, 31.45, 31.4, 31.42, 31.29, 31.37, 31.31, 31.32, 31.25, 31.21, 31.26, 31.15, 31.22, 31.03, 31.16, 31.1, 31.01, 30.99, 30.84, 30.76, 30.7, 30.82, 30.66, 30.12, 30.21, 30.5, 29.99, 29.91, 29.82, 29.66, 29.24, 29.44, 29.8, 29.45, 29.9, 29.56, 29.94, 29.96, 30.6, 30.39, 30.14, 30.44, 30.49, 30.29, 29.98, 30.44, 30.64, 30.48, 30.8, 30.67, 30.74, 30.62, 30.91, 30.92, 30.96, 30.94, 31.05, 31.11, 30.93, 30.98, 31.06, 30.99, 31.12, 31.21, 31.23, 31.17, 31.25, 31.2, 31.24, 31.25, 31.19, 31.1, 31.18, 31.05, 31.19, 31.08, 30.99, 31.01, 31.01, 30.86, 30.88, 30.89, 30.85, 30.91, 30.8, 30.77, 30.74, 30.61, 30.81, 30.89, 30.65, 30.76, 30.75, 30.77, 30.73, 30.5, 30.68, 30.79, 30.62, 30.52, 30.81, 30.62, 30.59, 30.6, 30.52, 30.68, 30.48, 30.49, 30.49, 30.47, 30.18, 30.38, 29.78, 29.45, 29.18, 30.0, 29.31, 29.81, 29.77, 30.17, 30.43, 30.75, 30.83, 30.78, 30.69, 30.34, 30.05, 29.38, 29.8, 29.2, 28.9, 28.63, 28.43, 28.38, 27.92, 28.18, 28.07, 28.54, 28.98, 29.15, 29.57, 29.78, 30.05, 29.62, 29.67, 29.38, 29.09, 29.45, 29.03, 29.32, 29.27, 29.61, 29.83, 30.02, 30.04, 30.18, 30.26, 30.51, 30.63, 30.43, 30.44, 30.77, 30.7, 30.65, 30.88, 30.79, 30.51, 30.44, 29.9, 29.94, 29.43, 29.57, 29.07, 29.38, 29.48, 30.16, 30.19, 29.89, 29.47, 29.75, 29.78, 29.6, 29.65, 29.47, 29.67, 30.08, 30.14, 30.28, 30.24, 30.54, 30.82, 30.81, 30.84, 30.83, 30.61, 30.5, 30.5, 30.05, 29.79, 29.0, 28.94, 28.33, 28.55, 28.4, 28.51, 28.66, 28.77, 28.54, 28.45, 28.66, 28.4, 28.36, 28.23, 28.5, 28.53, 29.06, 29.17, 29.67, 29.87, 30.59, 30.79, 30.87, 30.87, 30.61, 30.35, 30.21, 30.1, 29.88, 29.81, 29.84, 29.85, 29.67, 29.56, 29.62, 29.85, 29.54, 28.91, 30.0, 29.09, 29.54, 29.64, 29.28, 29.62, 28.91, 29.16, 31.27, 31.25, 31.18, 31.19, 31.37, 31.24, 31.24, 31.28, 31.27, 31.29, 31.28, 31.37, 31.35, 31.37, 31.52, 31.46, 31.51, 31.48, 31.48, 31.52, 31.49, 31.52, 31.56, 31.55, 31.54, 31.52, 31.52, 31.56, 31.53, 31.47, 31.44, 31.46, 31.37, 31.34, 31.23, 31.31, 31.16, 31.26, 31.11, 31.06, 31.13, 30.86, 31.1, 30.84, 30.97, 30.89, 30.82, 30.71, 30.58, 30.51, 30.56, 30.4, 30.2, 29.85, 29.88, 29.76, 29.42, 29.41, 29.08, 29.32, 28.61, 28.35, 28.32, 27.92, 27.96, 27.56, 27.88, 27.52, 28.61, 28.31, 28.35, 28.81, 29.32, 28.52, 28.81, 29.38, 29.37, 29.48, 29.57, 29.91, 29.99, 29.7, 30.38, 30.48, 30.29, 30.33, 30.56, 30.75, 30.65, 30.61, 30.77, 30.63, 30.82, 31.04, 31.05, 30.96, 31.03, 31.04, 31.07, 31.06, 31.05, 30.92, 31.09, 31.03, 30.99, 30.82, 30.86, 30.91, 30.59, 30.52, 30.76, 30.69, 30.37, 30.57, 30.25, 30.22, 30.04, 29.84, 29.95, 29.94, 29.61, 29.12, 29.37, 29.59, 28.73, 28.53, 29.32, 29.37, 28.66, 28.36, 29.22, 28.89, 28.25, 28.45, 26.67, 27.43, 26.9, 27.87, 28.27, 26.86, 26.8, 27.45, 26.21, 27.04, 26.4, 26.52, 25.21, 27.04, 26.7, 28.22, 28.31, 29.48, 28.96, 28.09, 27.88, 26.85, 25.98, 24.38, 25.23, 25.17, 25.56, 25.05, 26.44, 26.48, 26.7, 26.43, 25.39, 25.71, 25.79, 26.15, 27.01, 27.26, 28.16, 27.43, 28.0, 27.67, 27.79, 27.79, 28.58, 28.45, 28.85, 29.03, 29.11, 28.84, 28.54, 28.88, 28.94, 29.26, 29.41, 29.36, 29.56, 29.91, 29.84, 29.88, 29.94, 29.87, 29.57, 29.08, 28.12, 28.33, 27.44, 28.02, 27.69, 27.71, 28.28, 29.09, 29.8, 29.16, 28.85, 28.67, 28.87, 27.95, 28.46, 28.16, 28.27, 28.33, 28.17, 28.41, 28.22, 28.79, 29.09, 29.83, 29.16, 28.98, 28.2, 28.01, 27.48, 25.96, 23.87, 23.48, 21.79, 22.66, 23.49, 23.82, 25.11, 25.38, 27.75, 27.91, 25.8, 26.49, 24.1, 24.3, 22.17, 22.31, 20.89, 21.02, 21.66, 23.49, 25.06, 26.87, 27.55, 28.41, 27.62, 27.05, 25.85, 24.91, 23.52, 22.03, 21.11, 19.55, 16.24, 11.97, 10.16, 7.7, 6.17, 3.75, 1.36, 0.75, 1.82, 3.48, 5.48, 7.57, 10.34, 11.83, 15.63], [31.38, 31.4, 31.43, 31.37, 31.42, 31.33, 31.38, 31.39, 31.35, 31.36, 31.42, 31.42, 31.37, 31.46, 31.5, 31.48, 31.45, 31.47, 31.48, 31.51, 31.55, 31.5, 31.52, 31.51, 31.49, 31.41, 31.51, 31.52, 31.53, 31.46, 31.44, 31.46, 31.39, 31.41, 31.36, 31.34, 31.31, 31.35, 31.25, 31.1, 31.24, 31.06, 31.11, 31.01, 31.12, 31.06, 30.89, 30.98, 30.84, 30.77, 30.63, 30.79, 30.82, 30.29, 30.32, 30.5, 30.18, 30.01, 29.83, 29.84, 29.31, 29.65, 29.58, 29.57, 29.94, 29.43, 29.94, 30.23, 30.48, 30.36, 30.13, 30.27, 30.55, 30.46, 30.02, 30.37, 30.62, 30.48, 30.81, 30.68, 30.77, 30.63, 30.85, 30.85, 30.88, 30.79, 31.06, 30.96, 30.91, 30.83, 31.04, 30.9, 30.96, 31.13, 31.17, 31.12, 31.1, 31.2, 31.19, 31.2, 31.07, 31.09, 31.11, 30.98, 31.22, 31.03, 30.86, 30.93, 31.0, 30.76, 30.82, 30.79, 30.82, 30.78, 30.82, 30.73, 30.62, 30.59, 30.91, 30.89, 30.35, 30.75, 30.82, 30.65, 30.64, 30.47, 30.51, 30.5, 30.42, 30.45, 30.69, 30.49, 30.61, 30.53, 30.64, 30.33, 30.45, 30.21, 30.56, 30.33, 30.13, 30.49, 29.73, 29.44, 28.88, 29.87, 29.3, 29.62, 29.71, 30.16, 30.65, 30.87, 30.86, 30.84, 30.75, 30.45, 30.04, 29.56, 29.65, 29.03, 29.14, 28.53, 28.17, 28.46, 27.77, 28.12, 28.22, 28.45, 28.93, 29.21, 29.7, 29.63, 30.19, 29.66, 29.69, 29.33, 29.33, 29.41, 29.18, 29.53, 29.64, 29.78, 29.87, 30.0, 30.09, 30.21, 30.45, 30.67, 30.61, 30.67, 30.6, 30.68, 30.78, 30.78, 30.86, 30.75, 30.61, 30.45, 29.84, 29.98, 29.24, 29.27, 29.11, 29.19, 29.56, 30.04, 30.06, 29.85, 29.52, 29.69, 29.71, 29.51, 29.53, 29.6, 29.72, 30.18, 30.3, 30.24, 30.26, 30.56, 30.81, 30.94, 30.87, 30.87, 30.61, 30.67, 30.53, 29.95, 29.71, 28.97, 28.71, 28.07, 28.42, 28.09, 28.39, 28.46, 28.69, 28.84, 28.46, 28.57, 28.38, 28.14, 28.01, 28.41, 28.48, 29.04, 29.25, 29.58, 29.87, 30.54, 30.69, 30.81, 30.65, 30.69, 30.37, 30.23, 30.21, 29.66, 29.71, 29.76, 29.85, 29.76, 29.06, 29.44, 29.76, 29.3, 29.62, 29.4, 29.81, 29.17, 29.53, 28.87, 29.25, 28.8, 29.09, 31.22, 31.2, 31.12, 31.15, 31.31, 31.14, 31.12, 31.26, 31.21, 31.24, 31.25, 31.34, 31.36, 31.39, 31.48, 31.43, 31.46, 31.46, 31.46, 31.5, 31.53, 31.49, 31.53, 31.49, 31.51, 31.42, 31.52, 31.53, 31.52, 31.47, 31.39, 31.45, 31.35, 31.34, 31.29, 31.28, 31.25, 31.29, 31.09, 30.96, 31.04, 30.82, 31.02, 30.86, 30.82, 30.88, 30.79, 30.69, 30.4, 30.46, 30.41, 30.42, 30.21, 29.96, 29.87, 29.74, 29.42, 29.66, 29.06, 29.01, 28.27, 28.45, 28.41, 27.92, 28.02, 27.38, 27.78, 27.57, 28.68, 28.54, 28.4, 28.62, 29.23, 28.82, 28.77, 29.33, 29.31, 29.41, 29.63, 29.82, 29.94, 29.97, 30.17, 30.41, 30.47, 30.42, 30.54, 30.63, 30.68, 30.52, 30.76, 30.63, 30.81, 30.91, 30.97, 30.94, 30.91, 31.02, 31.05, 31.09, 30.95, 30.94, 30.99, 30.98, 30.99, 30.85, 30.71, 30.9, 30.75, 30.49, 30.82, 30.66, 30.52, 30.66, 30.52, 30.07, 30.18, 29.85, 30.13, 30.13, 29.65, 29.52, 29.58, 29.8, 29.09, 28.82, 29.24, 29.43, 28.88, 28.17, 29.36, 28.97, 28.53, 28.49, 27.45, 27.72, 27.39, 28.17, 28.79, 27.49, 27.05, 27.81, 26.96, 27.39, 26.69, 26.83, 25.84, 27.11, 26.66, 28.38, 28.42, 29.38, 29.11, 27.92, 28.25, 26.9, 26.09, 24.84, 25.68, 25.61, 26.03, 25.5, 26.41, 26.25, 26.79, 26.22, 25.91, 25.09, 25.86, 25.7, 26.97, 27.2, 27.92, 27.22, 27.58, 27.41, 27.64, 27.81, 27.98, 28.41, 28.91, 28.92, 29.04, 28.89, 28.55, 29.08, 29.05, 29.25, 29.47, 29.49, 29.49, 29.86, 29.77, 29.88, 29.78, 29.77, 29.54, 29.16, 28.17, 28.29, 27.69, 28.18, 27.89, 28.43, 28.66, 29.56, 29.93, 29.17, 29.22, 28.86, 29.08, 28.22, 28.3, 28.16, 28.2, 28.08, 28.05, 28.11, 28.3, 28.51, 29.12, 29.68, 29.1, 28.71, 28.49, 27.91, 27.37, 25.58, 23.35, 23.53, 21.86, 22.53, 23.39, 24.35, 25.61, 25.47, 27.71, 28.14, 25.94, 26.84, 24.62, 24.1, 22.45, 22.02, 21.16, 21.33, 21.81, 23.52, 25.1, 26.26, 27.48, 28.41, 27.52, 26.87, 26.07, 25.73, 24.18, 23.05, 22.9, 21.04, 18.46, 15.31, 12.72, 10.07, 6.89, 5.48, 3.85, 1.42, 0.75, 1.79, 3.36, 4.91, 7.17, 9.52, 12.16], [31.29, 31.36, 31.42, 31.36, 31.41, 31.4, 31.34, 31.39, 31.39, 31.36, 31.41, 31.44, 31.41, 31.46, 31.49, 31.42, 31.43, 31.44, 31.44, 31.5, 31.46, 31.47, 31.51, 31.5, 31.5, 31.46, 31.52, 31.55, 31.53, 31.48, 31.43, 31.46, 31.43, 31.44, 31.31, 31.39, 31.3, 31.29, 31.25, 31.13, 31.26, 31.13, 31.12, 31.1, 31.13, 31.05, 31.07, 31.05, 30.87, 30.92, 30.72, 30.79, 30.85, 30.48, 30.57, 30.64, 30.2, 30.03, 29.99, 29.81, 29.26, 29.77, 29.94, 29.59, 29.92, 29.4, 29.96, 29.95, 30.49, 30.38, 30.14, 30.3, 30.63, 30.27, 30.16, 30.46, 30.67, 30.6, 30.76, 30.67, 30.8, 30.64, 30.84, 31.03, 31.03, 30.9, 31.02, 31.15, 31.03, 30.91, 31.08, 31.02, 31.11, 31.19, 31.18, 31.18, 31.18, 31.25, 31.23, 31.21, 31.18, 31.11, 31.19, 31.08, 31.21, 31.04, 30.99, 31.04, 31.04, 30.87, 30.96, 30.92, 30.94, 30.82, 30.89, 30.78, 30.6, 30.57, 30.97, 30.95, 30.35, 30.76, 30.8, 30.7, 30.69, 30.53, 30.57, 30.57, 30.59, 30.38, 30.74, 30.49, 30.58, 30.37, 30.49, 30.39, 30.44, 30.43, 30.63, 30.35, 30.22, 30.48, 29.91, 29.67, 29.39, 30.01, 29.39, 29.88, 29.91, 30.15, 30.56, 30.62, 30.65, 30.6, 30.7, 30.24, 30.09, 29.55, 29.93, 29.53, 29.56, 28.95, 28.74, 28.98, 27.99, 28.41, 28.49, 28.93, 29.03, 29.33, 29.66, 29.53, 29.85, 29.5, 29.46, 29.42, 29.01, 29.31, 29.3, 29.55, 29.63, 29.87, 29.82, 29.97, 30.1, 30.24, 30.48, 30.56, 30.52, 30.56, 30.47, 30.63, 30.71, 30.5, 30.79, 30.6, 30.57, 30.43, 29.8, 30.07, 29.47, 29.6, 29.31, 29.49, 29.75, 30.16, 30.21, 29.98, 29.74, 29.79, 29.76, 29.58, 29.62, 29.61, 29.6, 29.95, 30.12, 30.25, 30.19, 30.35, 30.73, 30.81, 30.76, 30.83, 30.63, 30.36, 30.25, 30.03, 29.83, 29.22, 28.73, 28.62, 28.7, 28.9, 28.48, 29.16, 29.05, 29.29, 28.73, 28.83, 28.61, 28.43, 28.43, 28.75, 28.98, 29.17, 29.4, 29.76, 29.91, 30.33, 30.65, 30.69, 30.68, 30.34, 30.43, 30.13, 30.21, 29.95, 29.88, 29.68, 29.97, 29.63, 29.5, 29.77, 29.85, 29.67, 29.63, 29.92, 29.35, 29.82, 29.19, 28.97, 29.36, 28.85, 29.3, 31.25, 31.22, 31.21, 31.24, 31.4, 31.24, 31.17, 31.32, 31.28, 31.28, 31.3, 31.42, 31.36, 31.38, 31.46, 31.4, 31.46, 31.47, 31.45, 31.5, 31.47, 31.46, 31.51, 31.48, 31.5, 31.48, 31.51, 31.54, 31.53, 31.47, 31.44, 31.46, 31.41, 31.37, 31.27, 31.32, 31.21, 31.27, 31.22, 31.05, 31.18, 30.9, 31.14, 30.92, 30.99, 31.07, 30.93, 30.65, 30.62, 30.71, 30.59, 30.44, 30.41, 30.15, 30.06, 30.05, 29.6, 29.79, 29.47, 29.51, 28.92, 28.85, 28.71, 28.2, 28.56, 27.32, 27.74, 28.02, 29.11, 28.81, 28.42, 29.14, 29.35, 28.96, 28.95, 29.61, 29.47, 29.68, 29.87, 30.12, 30.21, 30.12, 30.55, 30.62, 30.65, 30.64, 30.66, 30.88, 30.92, 30.78, 30.91, 30.87, 30.97, 31.1, 31.06, 31.11, 31.14, 31.15, 31.15, 31.11, 31.04, 30.98, 31.1, 30.97, 31.08, 30.9, 30.9, 30.91, 30.78, 30.67, 30.93, 30.68, 30.69, 30.81, 30.67, 30.34, 30.22, 30.19, 30.41, 30.3, 30.22, 29.81, 29.7, 29.84, 29.2, 29.26, 29.58, 29.73, 29.1, 28.65, 29.61, 29.12, 28.71, 28.73, 27.77, 28.2, 28.0, 28.64, 29.02, 27.8, 27.81, 28.37, 27.86, 28.0, 27.41, 27.63, 26.53, 27.55, 27.29, 28.68, 28.49, 29.31, 29.0, 28.44, 29.06, 27.33, 27.12, 25.45, 26.63, 26.53, 26.88, 26.22, 27.44, 27.16, 27.36, 27.17, 26.08, 25.61, 25.92, 25.79, 26.93, 26.82, 27.71, 27.06, 27.65, 27.66, 27.6, 27.85, 28.18, 28.54, 29.1, 28.98, 29.26, 29.16, 28.84, 29.35, 29.44, 29.69, 29.82, 29.6, 29.75, 29.98, 29.91, 29.91, 29.99, 29.86, 29.64, 29.4, 28.42, 28.71, 27.82, 28.64, 27.86, 28.4, 28.63, 29.4, 30.11, 29.52, 29.14, 29.04, 29.12, 28.53, 28.54, 28.39, 28.15, 27.96, 28.2, 28.22, 28.15, 28.65, 29.14, 29.57, 28.94, 28.82, 28.26, 27.77, 27.06, 25.62, 23.32, 24.35, 22.26, 23.85, 23.4, 25.37, 25.88, 26.12, 28.34, 28.37, 25.89, 26.8, 24.68, 24.58, 23.02, 23.07, 22.7, 22.8, 23.14, 23.86, 25.51, 26.29, 27.54, 28.37, 27.53, 27.42, 26.76, 26.08, 25.05, 24.73, 23.72, 22.92, 20.6, 17.75, 15.85, 13.29, 9.2, 6.51, 6.0, 3.93, 1.44, 0.75, 1.75, 3.18, 5.4, 6.52, 9.64], [31.35, 31.42, 31.43, 31.39, 31.42, 31.39, 31.33, 31.36, 31.41, 31.35, 31.39, 31.43, 31.4, 31.43, 31.49, 31.45, 31.47, 31.47, 31.47, 31.51, 31.48, 31.47, 31.53, 31.46, 31.52, 31.49, 31.5, 31.53, 31.51, 31.45, 31.43, 31.45, 31.41, 31.37, 31.27, 31.37, 31.31, 31.26, 31.24, 31.16, 31.21, 31.06, 31.21, 31.05, 31.11, 31.02, 30.95, 30.98, 30.8, 30.89, 30.66, 30.78, 30.78, 30.43, 30.47, 30.54, 30.28, 30.05, 30.09, 29.97, 29.35, 29.78, 29.85, 29.53, 29.92, 29.51, 29.97, 30.05, 30.42, 30.42, 30.25, 30.34, 30.47, 30.28, 30.09, 30.37, 30.64, 30.38, 30.74, 30.62, 30.77, 30.72, 30.91, 30.88, 30.95, 30.9, 30.99, 31.06, 30.91, 30.89, 30.94, 30.91, 31.06, 31.06, 31.1, 31.15, 31.11, 31.18, 31.18, 31.12, 31.1, 31.06, 31.1, 30.98, 31.13, 30.94, 30.88, 30.88, 30.95, 30.78, 30.84, 30.88, 30.75, 30.73, 30.85, 30.74, 30.57, 30.6, 30.87, 30.84, 30.63, 30.79, 30.71, 30.5, 30.62, 30.52, 30.66, 30.47, 30.49, 30.51, 30.69, 30.45, 30.71, 30.53, 30.53, 30.27, 30.44, 30.38, 30.57, 30.51, 30.15, 30.41, 29.91, 29.7, 29.38, 30.0, 29.41, 29.68, 29.75, 29.93, 30.37, 30.66, 30.85, 30.61, 30.6, 30.29, 30.09, 29.59, 29.92, 29.27, 29.32, 28.9, 28.74, 28.7, 27.85, 28.11, 28.18, 28.41, 28.8, 29.0, 29.49, 29.41, 29.92, 29.27, 29.59, 29.44, 29.04, 29.21, 29.25, 29.22, 29.46, 29.59, 29.76, 29.73, 29.86, 30.12, 30.32, 30.53, 30.42, 30.5, 30.53, 30.6, 30.65, 30.65, 30.78, 30.63, 30.47, 30.24, 29.71, 29.78, 29.31, 29.47, 29.23, 29.3, 29.71, 30.07, 30.1, 29.96, 29.58, 29.53, 29.47, 29.5, 29.48, 29.33, 29.31, 29.67, 29.95, 30.01, 30.17, 30.37, 30.61, 30.8, 30.74, 30.75, 30.49, 30.29, 30.12, 29.76, 29.54, 28.92, 28.61, 28.33, 28.47, 28.5, 28.37, 28.93, 29.1, 29.13, 28.75, 28.67, 28.4, 28.27, 28.11, 28.49, 28.86, 28.84, 29.19, 29.66, 29.87, 30.29, 30.57, 30.66, 30.73, 30.42, 30.37, 30.24, 30.11, 29.97, 29.85, 29.92, 29.96, 29.81, 29.51, 29.56, 29.94, 29.66, 29.45, 29.79, 29.7, 29.31, 29.75, 28.62, 28.93, 28.65, 29.17, 31.21, 31.27, 31.17, 31.23, 31.32, 31.21, 31.18, 31.31, 31.29, 31.24, 31.27, 31.37, 31.41, 31.37, 31.49, 31.4, 31.46, 31.45, 31.44, 31.5, 31.45, 31.51, 31.55, 31.44, 31.51, 31.48, 31.51, 31.53, 31.5, 31.46, 31.43, 31.45, 31.39, 31.33, 31.27, 31.31, 31.26, 31.19, 31.19, 31.01, 31.06, 30.89, 31.15, 30.87, 30.88, 30.86, 30.92, 30.72, 30.54, 30.69, 30.65, 30.49, 30.39, 30.32, 30.27, 29.8, 29.73, 29.87, 29.68, 29.48, 28.84, 29.02, 28.98, 28.36, 28.69, 27.45, 28.19, 27.7, 28.99, 29.02, 28.51, 28.96, 29.33, 29.0, 28.99, 29.46, 29.68, 29.57, 29.64, 30.18, 30.42, 30.11, 30.47, 30.57, 30.58, 30.49, 30.6, 30.86, 30.73, 30.58, 30.77, 30.81, 30.88, 30.92, 30.97, 31.0, 30.97, 31.03, 31.12, 31.01, 30.92, 30.85, 30.89, 30.98, 30.98, 30.76, 30.59, 30.91, 30.67, 30.53, 30.9, 30.57, 30.37, 30.6, 30.54, 30.33, 30.23, 30.05, 30.24, 30.25, 29.86, 29.69, 29.66, 29.74, 29.27, 29.15, 29.45, 29.52, 28.76, 28.8, 29.41, 29.07, 28.64, 28.83, 27.85, 28.43, 28.06, 28.49, 28.89, 27.99, 27.65, 28.49, 27.24, 27.78, 27.26, 27.38, 26.11, 26.45, 26.73, 28.22, 28.3, 29.13, 29.19, 28.26, 28.41, 26.99, 26.58, 25.27, 26.53, 26.27, 26.52, 25.83, 26.75, 26.66, 26.69, 26.38, 25.43, 25.0, 25.15, 25.62, 26.55, 26.63, 27.61, 26.64, 27.38, 27.35, 27.31, 27.55, 27.93, 28.02, 28.59, 28.88, 28.96, 28.83, 28.52, 28.89, 29.12, 29.44, 29.48, 29.49, 29.6, 29.81, 29.67, 29.78, 29.83, 29.62, 29.35, 29.03, 27.89, 28.15, 27.41, 28.15, 27.81, 27.97, 28.73, 29.31, 29.84, 29.32, 29.01, 28.7, 28.61, 27.96, 28.08, 27.76, 27.73, 27.61, 27.87, 27.71, 27.97, 28.29, 28.96, 29.36, 28.74, 28.5, 28.08, 27.39, 26.81, 24.99, 23.11, 22.88, 21.83, 22.17, 23.12, 24.24, 25.73, 25.85, 27.76, 28.08, 26.18, 27.11, 24.66, 24.0, 22.66, 21.8, 21.53, 21.11, 22.17, 23.48, 24.39, 26.0, 27.13, 28.31, 27.69, 27.05, 26.37, 25.96, 25.31, 24.38, 24.12, 23.45, 21.75, 19.66, 17.96, 16.05, 12.69, 9.14, 6.97, 5.98, 4.02, 1.32, 0.75, 1.68, 3.45, 4.91, 6.6], [31.37, 31.44, 31.46, 31.37, 31.4, 31.44, 31.41, 31.39, 31.4, 31.45, 31.44, 31.46, 31.47, 31.46, 31.53, 31.53, 31.47, 31.48, 31.53, 31.53, 31.52, 31.54, 31.56, 31.48, 31.56, 31.51, 31.55, 31.53, 31.53, 31.54, 31.45, 31.51, 31.38, 31.45, 31.44, 31.42, 31.43, 31.33, 31.33, 31.29, 31.35, 31.18, 31.16, 31.08, 31.16, 31.08, 31.09, 31.05, 30.9, 30.95, 30.85, 30.88, 31.0, 30.63, 30.48, 30.58, 30.4, 30.23, 30.28, 30.07, 29.42, 29.99, 30.23, 29.43, 30.07, 29.52, 30.01, 30.08, 30.54, 30.38, 30.26, 30.41, 30.69, 30.34, 30.12, 30.65, 30.74, 30.6, 30.74, 30.64, 30.92, 30.67, 30.98, 31.11, 31.11, 30.97, 30.99, 31.07, 30.96, 30.97, 31.16, 31.12, 31.14, 31.14, 31.26, 31.22, 31.18, 31.27, 31.33, 31.23, 31.28, 31.22, 31.27, 31.14, 31.22, 31.14, 31.06, 31.14, 31.15, 30.9, 31.0, 30.98, 30.91, 30.97, 30.96, 30.87, 30.85, 30.72, 30.95, 31.01, 30.7, 30.8, 30.9, 30.76, 30.47, 30.6, 30.77, 30.47, 30.49, 30.45, 30.63, 30.32, 30.57, 30.36, 30.44, 30.4, 30.34, 30.52, 30.74, 30.39, 30.37, 30.5, 30.01, 29.9, 29.52, 30.1, 29.36, 29.84, 29.75, 30.0, 30.28, 30.61, 30.74, 30.68, 30.44, 30.32, 30.33, 29.79, 29.88, 29.51, 29.46, 29.14, 29.16, 28.91, 28.35, 28.07, 29.05, 28.58, 29.17, 29.23, 29.58, 29.62, 29.99, 29.59, 29.6, 29.36, 29.4, 29.34, 29.57, 29.63, 29.61, 30.06, 29.88, 29.94, 30.19, 30.49, 30.59, 30.75, 30.69, 30.61, 30.69, 30.69, 30.71, 30.61, 30.72, 30.56, 30.35, 30.31, 29.8, 30.0, 29.36, 29.66, 29.33, 29.68, 29.65, 30.29, 30.21, 30.01, 29.78, 29.62, 29.75, 29.48, 29.53, 29.48, 29.73, 29.95, 29.8, 30.18, 30.47, 30.42, 30.73, 30.85, 30.64, 30.78, 30.51, 30.53, 30.28, 29.91, 29.49, 29.4, 28.61, 28.96, 28.52, 28.88, 28.72, 29.51, 29.43, 29.56, 29.19, 29.27, 28.72, 28.29, 29.05, 28.77, 29.12, 28.91, 29.53, 29.6, 30.16, 30.24, 30.58, 30.75, 30.74, 30.49, 30.41, 30.34, 30.19, 30.12, 29.94, 29.98, 30.02, 29.98, 30.06, 29.53, 29.71, 30.01, 29.8, 29.78, 30.04, 29.77, 29.54, 29.37, 28.84, 28.74, 29.18, 31.36, 31.29, 31.31, 31.23, 31.41, 31.38, 31.35, 31.4, 31.42, 31.43, 31.36, 31.5, 31.48, 31.45, 31.52, 31.49, 31.49, 31.47, 31.5, 31.55, 31.5, 31.53, 31.55, 31.49, 31.59, 31.5, 31.55, 31.56, 31.53, 31.51, 31.49, 31.5, 31.45, 31.4, 31.43, 31.44, 31.41, 31.32, 31.29, 31.18, 31.27, 31.02, 31.08, 30.89, 31.05, 31.05, 30.95, 30.73, 30.73, 30.7, 30.72, 30.77, 30.65, 30.36, 30.21, 30.25, 30.14, 30.37, 29.87, 29.75, 29.0, 29.31, 29.31, 28.44, 29.04, 27.77, 28.1, 28.08, 29.17, 29.08, 28.83, 29.29, 29.64, 29.26, 29.27, 29.91, 29.84, 29.86, 30.13, 30.18, 30.61, 30.34, 30.58, 30.7, 30.94, 30.74, 30.68, 30.83, 30.82, 30.83, 30.9, 31.04, 31.01, 31.08, 31.18, 31.13, 31.1, 31.19, 31.24, 31.06, 31.17, 31.08, 31.13, 31.09, 31.0, 31.04, 30.94, 31.03, 30.8, 30.74, 30.86, 30.78, 30.67, 30.86, 30.73, 30.57, 30.54, 30.32, 30.38, 30.34, 30.15, 29.87, 29.93, 30.14, 29.29, 29.13, 29.72, 29.76, 29.0, 29.04, 29.61, 28.96, 28.94, 28.84, 28.13, 28.48, 28.51, 28.93, 29.23, 28.42, 28.03, 28.55, 27.73, 28.33, 27.62, 27.17, 26.14, 27.02, 27.0, 28.23, 27.97, 29.05, 28.96, 28.03, 28.54, 27.31, 27.96, 26.22, 26.83, 26.57, 26.88, 26.27, 27.19, 27.16, 26.83, 26.23, 25.97, 25.18, 25.45, 25.18, 26.11, 26.22, 27.46, 26.55, 26.95, 27.09, 27.32, 27.34, 28.03, 28.35, 28.64, 28.75, 29.01, 29.02, 28.92, 29.44, 29.44, 29.7, 29.84, 29.52, 29.78, 29.68, 29.81, 29.78, 29.69, 29.31, 29.1, 28.98, 27.69, 28.04, 27.37, 28.21, 27.52, 28.29, 28.55, 29.29, 29.82, 29.27, 29.11, 28.77, 28.82, 28.12, 28.28, 27.7, 27.68, 27.37, 27.68, 28.08, 27.91, 28.52, 28.84, 29.26, 28.8, 28.59, 27.74, 27.43, 26.79, 25.22, 22.6, 23.74, 21.98, 22.93, 23.44, 25.05, 26.02, 26.93, 28.55, 28.75, 26.35, 27.05, 24.73, 24.73, 23.35, 22.84, 22.47, 21.92, 22.75, 24.16, 25.77, 26.58, 27.51, 28.18, 27.63, 27.57, 27.1, 26.22, 25.46, 25.11, 24.69, 24.49, 23.47, 21.78, 20.54, 18.45, 16.22, 12.89, 9.73, 6.93, 5.86, 3.83, 1.44, 0.75, 1.89, 2.88, 5.02], [31.44, 31.47, 31.51, 31.44, 31.46, 31.48, 31.5, 31.43, 31.46, 31.48, 31.51, 31.5, 31.46, 31.51, 31.56, 31.53, 31.52, 31.51, 31.55, 31.58, 31.57, 31.56, 31.61, 31.56, 31.54, 31.56, 31.6, 31.53, 31.54, 31.52, 31.52, 31.51, 31.48, 31.5, 31.45, 31.45, 31.44, 31.39, 31.31, 31.27, 31.3, 31.12, 31.11, 31.11, 31.16, 31.1, 31.07, 31.03, 31.03, 30.87, 30.78, 30.88, 30.99, 30.63, 30.63, 30.75, 30.47, 30.2, 30.28, 30.36, 29.68, 30.06, 30.09, 29.69, 30.01, 29.65, 30.04, 30.04, 30.34, 30.36, 30.33, 30.38, 30.65, 30.43, 30.01, 30.62, 30.71, 30.65, 30.85, 30.81, 30.88, 30.73, 30.92, 30.99, 31.04, 30.96, 31.01, 31.08, 31.03, 31.01, 31.09, 31.13, 31.07, 31.18, 31.22, 31.27, 31.23, 31.33, 31.23, 31.29, 31.19, 31.11, 31.12, 31.03, 31.15, 31.12, 31.02, 31.02, 30.97, 30.9, 30.87, 30.95, 30.87, 30.85, 30.88, 30.79, 30.73, 30.72, 30.99, 31.03, 30.63, 30.73, 30.89, 30.74, 30.68, 30.6, 30.54, 30.56, 30.59, 30.52, 30.66, 30.34, 30.47, 30.32, 30.45, 30.34, 30.19, 30.58, 30.57, 30.48, 30.34, 30.11, 29.92, 29.61, 29.61, 30.14, 29.44, 29.83, 29.68, 29.93, 30.31, 30.59, 30.58, 30.66, 30.51, 29.88, 30.17, 29.56, 29.85, 29.39, 29.17, 28.97, 28.91, 28.51, 28.17, 27.82, 28.15, 28.15, 28.55, 28.9, 29.37, 29.49, 29.6, 29.27, 29.46, 29.11, 29.09, 28.88, 29.09, 29.38, 29.51, 29.84, 29.82, 30.04, 30.1, 30.5, 30.51, 30.59, 30.6, 30.6, 30.71, 30.53, 30.59, 30.67, 30.74, 30.53, 30.21, 30.16, 29.63, 29.9, 29.09, 29.57, 29.29, 29.66, 29.87, 30.17, 30.27, 30.05, 29.88, 29.59, 29.78, 29.49, 29.61, 29.28, 29.48, 29.54, 29.74, 29.91, 30.18, 30.39, 30.56, 30.76, 30.65, 30.63, 30.32, 30.36, 30.12, 29.8, 29.1, 28.73, 28.16, 28.49, 28.42, 28.68, 28.4, 29.13, 29.15, 29.26, 28.94, 28.82, 28.64, 28.31, 28.62, 28.9, 28.54, 28.85, 28.91, 29.59, 29.88, 30.16, 30.64, 30.71, 30.74, 30.61, 30.28, 30.25, 29.83, 30.01, 29.97, 30.03, 30.08, 29.88, 29.89, 29.77, 29.86, 29.66, 29.33, 29.73, 29.99, 29.61, 29.52, 28.75, 29.22, 28.22, 28.99, 31.29, 31.33, 31.24, 31.28, 31.32, 31.31, 31.38, 31.36, 31.36, 31.43, 31.44, 31.45, 31.44, 31.48, 31.53, 31.47, 31.52, 31.53, 31.51, 31.59, 31.57, 31.58, 31.61, 31.55, 31.55, 31.56, 31.62, 31.52, 31.54, 31.53, 31.5, 31.52, 31.44, 31.48, 31.41, 31.42, 31.42, 31.34, 31.28, 31.09, 31.16, 30.97, 31.02, 30.99, 30.86, 30.94, 31.02, 30.86, 30.77, 30.8, 30.72, 30.67, 30.48, 30.37, 30.59, 30.28, 30.03, 30.22, 29.87, 29.87, 29.09, 29.54, 29.41, 28.71, 29.13, 27.99, 28.47, 28.51, 29.24, 29.26, 29.1, 29.29, 29.59, 29.34, 29.15, 29.99, 29.95, 30.02, 29.98, 30.27, 30.49, 30.21, 30.41, 30.71, 30.79, 30.64, 30.59, 30.88, 30.9, 30.62, 30.83, 31.03, 30.93, 30.99, 31.11, 31.18, 31.05, 31.14, 31.18, 31.15, 31.11, 30.99, 30.92, 30.96, 30.94, 30.89, 30.85, 31.01, 30.78, 30.63, 30.87, 30.78, 30.53, 30.75, 30.56, 30.49, 30.37, 30.16, 30.41, 30.15, 29.91, 29.82, 29.84, 29.82, 29.23, 29.28, 29.53, 29.47, 29.07, 29.16, 29.32, 29.07, 28.73, 28.98, 28.25, 28.79, 28.54, 28.84, 29.21, 28.69, 28.38, 28.76, 27.94, 28.27, 27.64, 27.84, 26.26, 26.89, 26.36, 27.73, 27.91, 28.91, 29.14, 28.25, 27.96, 27.16, 27.22, 26.07, 26.68, 26.67, 26.87, 26.98, 27.19, 26.85, 26.57, 26.11, 25.29, 25.06, 24.9, 24.85, 26.36, 26.35, 27.01, 26.23, 26.29, 26.75, 27.04, 26.92, 27.91, 28.05, 28.73, 29.07, 28.87, 28.9, 28.82, 29.27, 29.47, 29.7, 29.82, 29.44, 29.83, 29.92, 29.7, 29.81, 29.72, 29.38, 29.15, 28.84, 27.61, 27.92, 27.33, 27.72, 27.72, 27.98, 28.9, 29.64, 29.94, 29.08, 29.26, 28.8, 28.9, 28.21, 28.16, 27.6, 27.69, 27.41, 27.25, 27.7, 27.92, 28.45, 29.02, 29.31, 28.51, 28.48, 28.01, 27.71, 26.95, 25.02, 22.48, 23.21, 21.91, 22.38, 22.82, 24.37, 25.61, 26.48, 28.0, 28.38, 26.71, 26.93, 24.58, 24.26, 23.62, 22.13, 22.17, 21.72, 22.08, 23.32, 25.24, 26.57, 27.54, 28.63, 28.0, 27.52, 27.03, 26.52, 25.44, 25.22, 25.15, 25.12, 24.24, 23.1, 22.28, 20.63, 19.19, 15.91, 12.51, 9.66, 7.35, 5.86, 3.85, 1.33, 0.75, 1.31, 3.17], [31.26, 31.34, 31.46, 31.39, 31.37, 31.34, 31.39, 31.4, 31.37, 31.43, 31.41, 31.45, 31.42, 31.44, 31.48, 31.45, 31.4, 31.43, 31.48, 31.49, 31.49, 31.51, 31.56, 31.47, 31.49, 31.48, 31.5, 31.47, 31.49, 31.49, 31.43, 31.49, 31.39, 31.45, 31.4, 31.37, 31.38, 31.35, 31.28, 31.24, 31.3, 31.12, 31.22, 31.23, 31.19, 31.16, 31.2, 31.15, 31.03, 31.05, 30.96, 30.96, 31.07, 30.75, 30.74, 30.77, 30.73, 30.5, 30.42, 30.43, 29.95, 30.12, 30.29, 29.94, 30.13, 30.04, 30.27, 30.29, 30.63, 30.5, 30.43, 30.53, 30.74, 30.62, 30.29, 30.6, 30.79, 30.66, 30.84, 30.8, 30.98, 30.83, 31.0, 31.07, 31.13, 31.0, 31.03, 31.01, 31.05, 30.99, 31.23, 31.18, 31.12, 31.19, 31.24, 31.25, 31.15, 31.21, 31.28, 31.17, 31.23, 31.08, 31.16, 31.01, 31.24, 31.12, 31.05, 31.06, 31.14, 30.94, 30.95, 31.08, 31.02, 30.91, 30.92, 30.95, 30.79, 30.64, 30.99, 30.93, 30.51, 30.73, 30.8, 30.74, 30.52, 30.58, 30.52, 30.44, 30.55, 30.3, 30.52, 30.42, 30.49, 30.36, 30.52, 30.51, 30.37, 30.25, 30.68, 30.45, 30.31, 30.46, 29.95, 29.72, 29.59, 29.82, 29.29, 29.34, 29.61, 29.74, 30.4, 30.62, 30.6, 30.7, 30.44, 30.37, 29.93, 29.63, 29.75, 29.36, 29.44, 29.15, 28.83, 28.74, 28.06, 27.86, 28.16, 28.58, 28.48, 29.03, 29.33, 29.25, 29.55, 29.14, 29.15, 29.12, 28.94, 29.26, 29.01, 29.49, 29.44, 29.79, 29.69, 29.87, 30.09, 30.32, 30.31, 30.41, 30.56, 30.45, 30.64, 30.44, 30.51, 30.61, 30.73, 30.45, 30.23, 30.24, 29.5, 29.58, 29.27, 29.18, 29.11, 29.33, 29.56, 30.07, 30.01, 29.99, 29.69, 29.53, 29.58, 29.48, 29.34, 29.28, 29.65, 29.74, 29.76, 29.99, 29.97, 30.35, 30.58, 30.67, 30.67, 30.63, 30.34, 30.31, 30.29, 29.58, 29.55, 29.07, 28.63, 28.54, 28.62, 28.47, 28.32, 29.25, 29.21, 29.59, 29.04, 29.12, 28.66, 28.21, 28.98, 28.54, 28.43, 28.81, 29.16, 29.66, 29.81, 30.31, 30.61, 30.83, 30.8, 30.52, 30.36, 30.17, 29.99, 29.84, 29.8, 29.8, 29.9, 29.66, 29.84, 29.6, 29.85, 29.8, 29.57, 29.68, 29.57, 29.58, 29.41, 29.24, 28.65, 29.02, 28.14, 31.21, 31.26, 31.33, 31.28, 31.37, 31.24, 31.28, 31.39, 31.31, 31.4, 31.35, 31.47, 31.44, 31.44, 31.54, 31.45, 31.47, 31.46, 31.49, 31.54, 31.5, 31.51, 31.58, 31.45, 31.53, 31.53, 31.54, 31.49, 31.49, 31.48, 31.49, 31.51, 31.39, 31.44, 31.44, 31.37, 31.43, 31.3, 31.24, 31.11, 31.2, 30.98, 31.2, 31.09, 30.91, 31.05, 31.08, 30.9, 30.79, 30.88, 30.8, 30.77, 30.66, 30.63, 30.45, 30.43, 30.43, 30.52, 29.98, 29.89, 29.48, 29.69, 29.55, 29.25, 29.03, 28.75, 28.69, 28.54, 29.24, 29.35, 29.33, 29.45, 29.81, 29.64, 29.44, 29.98, 30.11, 30.0, 30.31, 30.37, 30.57, 30.56, 30.66, 30.75, 30.95, 30.78, 30.75, 30.83, 31.03, 30.86, 30.98, 31.11, 31.09, 31.05, 31.1, 31.17, 30.98, 31.08, 31.2, 31.05, 31.14, 30.95, 31.14, 31.01, 31.1, 31.05, 30.98, 31.09, 31.02, 30.76, 31.05, 31.03, 30.8, 30.75, 30.81, 30.74, 30.46, 30.43, 30.66, 30.47, 30.13, 30.1, 29.97, 30.27, 29.8, 29.88, 29.65, 29.83, 29.38, 29.27, 29.54, 29.54, 29.32, 29.27, 28.57, 29.02, 29.06, 29.18, 29.51, 29.12, 28.83, 29.22, 28.27, 28.63, 28.11, 27.67, 26.61, 27.22, 27.46, 28.19, 28.41, 28.99, 28.85, 28.51, 28.29, 27.92, 27.89, 26.21, 26.95, 26.77, 27.4, 26.9, 27.37, 27.08, 26.61, 26.28, 25.26, 24.89, 24.5, 25.08, 25.66, 25.98, 26.8, 25.98, 26.28, 26.6, 26.64, 26.86, 27.59, 28.08, 28.61, 28.81, 28.89, 28.94, 28.97, 29.38, 29.32, 29.47, 29.75, 29.38, 29.67, 29.54, 29.66, 29.59, 29.62, 29.28, 28.88, 28.76, 27.87, 27.9, 27.15, 27.94, 27.71, 28.25, 28.83, 29.79, 29.9, 29.47, 29.29, 28.99, 28.67, 28.07, 27.85, 27.39, 27.6, 27.25, 27.59, 27.57, 27.69, 28.39, 28.73, 29.01, 28.66, 28.19, 27.47, 27.2, 26.8, 25.19, 22.29, 23.06, 21.42, 22.34, 23.08, 24.5, 25.99, 26.75, 28.69, 28.88, 26.74, 26.99, 25.13, 24.85, 23.95, 22.41, 21.45, 21.69, 22.6, 24.0, 25.41, 27.14, 27.69, 28.33, 28.31, 27.72, 27.36, 26.42, 25.74, 25.33, 25.02, 24.93, 24.73, 23.5, 22.78, 21.75, 20.54, 18.49, 15.2, 12.53, 9.42, 7.07, 5.65, 3.7, 1.4, 0.75, 1.59], [31.51, 31.58, 31.54, 31.52, 31.53, 31.55, 31.5, 31.53, 31.53, 31.53, 31.56, 31.54, 31.55, 31.53, 31.59, 31.56, 31.57, 31.56, 31.55, 31.58, 31.59, 31.59, 31.62, 31.55, 31.55, 31.58, 31.62, 31.55, 31.59, 31.54, 31.56, 31.55, 31.52, 31.51, 31.52, 31.51, 31.49, 31.48, 31.47, 31.39, 31.47, 31.38, 31.36, 31.35, 31.36, 31.35, 31.29, 31.33, 31.3, 31.25, 31.18, 31.15, 31.23, 31.02, 30.97, 30.98, 30.85, 30.76, 30.73, 30.6, 30.05, 30.48, 30.5, 30.28, 30.43, 30.13, 30.46, 30.47, 30.83, 30.78, 30.63, 30.72, 30.94, 30.65, 30.57, 30.9, 31.11, 30.9, 30.98, 31.16, 31.25, 31.03, 31.2, 31.29, 31.28, 31.21, 31.24, 31.37, 31.25, 31.24, 31.37, 31.32, 31.3, 31.39, 31.42, 31.4, 31.4, 31.46, 31.44, 31.47, 31.41, 31.4, 31.42, 31.33, 31.37, 31.36, 31.28, 31.29, 31.35, 31.24, 31.27, 31.24, 31.2, 31.14, 31.11, 31.1, 31.09, 30.96, 31.27, 31.14, 30.97, 30.97, 31.02, 30.93, 30.92, 30.85, 30.86, 30.89, 30.77, 30.61, 30.89, 30.74, 30.8, 30.68, 30.55, 30.66, 30.72, 30.58, 30.93, 30.7, 30.6, 30.61, 30.23, 30.19, 29.96, 30.13, 29.76, 29.86, 30.01, 30.04, 30.5, 30.68, 30.89, 30.52, 30.67, 30.24, 30.28, 29.75, 29.98, 29.77, 29.71, 29.52, 29.24, 29.22, 28.72, 28.55, 28.28, 28.57, 28.75, 29.22, 29.6, 29.64, 29.71, 29.55, 29.03, 29.03, 28.65, 28.72, 28.8, 29.3, 29.42, 29.8, 29.82, 30.08, 30.14, 30.2, 30.36, 30.59, 30.55, 30.53, 30.58, 30.68, 30.64, 30.49, 30.79, 30.69, 30.42, 30.35, 29.84, 29.95, 29.53, 29.76, 29.59, 29.83, 30.1, 30.39, 30.57, 30.39, 30.0, 30.03, 29.81, 29.74, 29.69, 29.7, 29.59, 29.84, 29.9, 30.13, 30.24, 30.41, 30.7, 30.76, 30.72, 30.68, 30.49, 30.35, 30.35, 29.88, 29.65, 28.82, 28.76, 28.46, 28.73, 28.65, 28.61, 29.3, 29.66, 29.87, 29.03, 29.53, 28.94, 28.73, 28.75, 28.68, 28.41, 29.37, 28.89, 29.91, 29.82, 30.47, 30.66, 30.99, 30.9, 30.61, 30.41, 30.25, 30.31, 29.89, 29.9, 30.06, 30.02, 29.97, 29.79, 29.94, 29.95, 29.92, 29.89, 29.63, 29.6, 29.48, 29.42, 29.34, 28.97, 29.07, 28.99, 31.42, 31.52, 31.45, 31.44, 31.48, 31.51, 31.42, 31.49, 31.5, 31.5, 31.5, 31.53, 31.54, 31.54, 31.59, 31.55, 31.58, 31.56, 31.56, 31.57, 31.57, 31.58, 31.62, 31.55, 31.54, 31.56, 31.61, 31.5, 31.55, 31.53, 31.53, 31.55, 31.5, 31.5, 31.5, 31.49, 31.48, 31.44, 31.42, 31.29, 31.43, 31.28, 31.34, 31.35, 31.3, 31.31, 31.32, 31.28, 31.12, 31.23, 31.2, 31.06, 31.1, 30.85, 30.99, 30.83, 30.67, 30.68, 30.54, 30.42, 29.85, 30.09, 30.05, 29.79, 29.79, 29.12, 29.25, 29.64, 30.07, 29.98, 29.84, 30.09, 30.34, 30.17, 29.9, 30.51, 30.64, 30.56, 30.57, 30.71, 31.0, 30.79, 30.87, 31.1, 31.18, 31.08, 31.02, 31.28, 31.21, 31.12, 31.24, 31.28, 31.28, 31.26, 31.33, 31.37, 31.33, 31.36, 31.4, 31.36, 31.36, 31.29, 31.33, 31.33, 31.29, 31.29, 31.21, 31.29, 31.28, 31.06, 31.22, 31.12, 31.09, 30.99, 31.07, 30.89, 30.79, 30.67, 30.95, 30.71, 30.59, 30.53, 30.46, 30.45, 30.41, 30.36, 30.23, 30.31, 30.33, 29.97, 30.13, 29.88, 30.09, 29.7, 29.37, 29.49, 29.61, 29.75, 30.21, 29.92, 29.82, 29.98, 29.28, 29.15, 28.46, 28.8, 27.26, 28.39, 27.78, 28.8, 28.92, 29.42, 29.66, 29.09, 29.23, 28.57, 28.88, 27.06, 28.19, 27.6, 28.16, 27.53, 28.09, 27.64, 27.06, 26.8, 25.89, 24.87, 25.29, 25.51, 25.81, 26.51, 27.06, 26.38, 26.2, 26.99, 26.47, 26.76, 27.68, 28.19, 28.81, 29.3, 29.31, 29.33, 29.24, 29.57, 29.58, 29.83, 30.16, 29.65, 30.16, 30.24, 30.18, 29.89, 30.09, 29.74, 29.49, 29.17, 28.31, 28.54, 27.43, 28.57, 27.86, 29.1, 29.43, 30.34, 30.35, 29.72, 29.65, 29.17, 29.29, 28.45, 28.12, 27.56, 27.6, 27.9, 27.39, 28.01, 28.32, 28.67, 29.2, 29.39, 28.84, 28.81, 28.54, 28.07, 27.36, 25.89, 23.25, 23.4, 22.0, 22.74, 24.04, 24.96, 25.87, 27.37, 28.72, 29.12, 27.21, 27.02, 25.08, 24.68, 24.48, 22.41, 22.01, 21.86, 22.95, 24.45, 26.52, 27.92, 28.5, 28.87, 28.72, 28.67, 28.69, 27.06, 26.9, 26.74, 26.05, 26.59, 26.36, 25.64, 25.13, 24.54, 23.61, 21.44, 18.04, 16.05, 12.51, 9.44, 6.54, 5.63, 3.33, 1.68, 0.75]], "plddt": [20.95, 25.27, 21.78, 24.9, 24.05, 24.86, 26.07, 25.35, 23.46, 22.88, 24.79, 24.27, 23.82, 21.88, 22.29, 25.03, 24.05, 28.55, 27.36, 30.18, 29.65, 32.41, 30.69, 29.55, 28.15, 26.25, 24.28, 24.56, 23.74, 21.73, 21.21, 20.7, 21.87, 21.87, 23.68, 23.79, 24.05, 23.76, 30.11, 27.44, 33.23, 34.82, 39.97, 41.75, 40.47, 43.53, 42.55, 44.1, 46.46, 46.45, 44.94, 46.85, 46.16, 44.99, 43.09, 46.89, 41.54, 40.1, 38.71, 39.15, 36.48, 30.08, 27.95, 27.93, 31.32, 34.75, 34.16, 39.88, 46.02, 46.19, 44.18, 47.79, 52.35, 49.79, 51.51, 53.42, 56.01, 51.24, 55.73, 54.1, 51.31, 54.76, 55.24, 52.17, 53.31, 56.25, 53.7, 52.07, 51.67, 51.65, 47.72, 48.63, 50.64, 47.17, 44.7, 44.75, 47.95, 43.8, 39.56, 35.35, 38.25, 42.18, 41.67, 39.25, 41.57, 42.79, 41.75, 43.57, 45.84, 49.3, 46.27, 49.6, 49.65, 53.6, 48.59, 52.49, 52.4, 50.99, 53.06, 58.08, 57.94, 54.6, 56.26, 56.79, 55.76, 55.15, 57.54, 55.14, 49.52, 52.3, 52.77, 48.1, 44.8, 39.11, 38.79, 40.4, 38.37, 42.97, 39.78, 33.5, 33.64, 36.62, 37.13, 41.55, 42.33, 44.84, 47.96, 48.36, 44.84, 43.14, 44.13, 42.48, 39.34, 38.25, 40.32, 41.08, 42.68, 43.1, 39.85, 37.91, 32.75, 30.85, 32.26, 30.62, 30.34, 29.85, 33.41, 33.26, 34.51, 31.57, 33.7, 31.23, 31.73, 28.68, 27.69, 31.89, 29.41, 31.56, 27.93, 28.47, 26.2, 26.57, 23.99, 22.64, 20.86, 21.65, 23.12, 22.14, 23.05, 23.54, 24.67, 25.12, 24.2, 25.24, 26.87, 30.64, 30.58, 34.56, 39.63, 38.44, 42.65, 40.99, 42.23, 38.86, 38.02, 35.13, 35.1, 31.83, 33.76, 35.63, 32.36, 34.54, 32.43, 33.92, 30.82, 33.02, 28.81, 27.95, 31.43, 30.14, 33.12, 32.35, 33.28, 31.04, 33.13, 39.43, 38.56, 39.35, 37.36, 41.2, 36.63, 38.86, 35.16, 34.44, 31.59, 32.09, 30.91, 31.63, 36.17, 36.17, 37.45, 36.83, 37.06, 37.47, 40.24, 37.41, 40.93, 38.6, 40.15, 43.28, 43.55, 43.94, 40.04, 36.31, 35.69, 33.01, 26.99, 31.57, 27.94, 26.18, 26.29, 22.73, 21.69, 23.44, 21.24, 18.8, 21.69, 19.25, 18.37, 20.39, 18.82, 18.67, 16.53, 17.15, 17.37, 20.84, 25.27, 21.75, 24.74, 24.07, 24.9, 25.87, 25.24, 23.14, 23.27, 24.57, 24.05, 23.99, 21.98, 22.55, 25.28, 24.06, 28.43, 27.47, 30.59, 29.69, 32.37, 30.68, 29.41, 27.76, 26.7, 24.23, 24.0, 23.96, 21.86, 21.12, 20.72, 22.0, 22.03, 23.57, 23.62, 24.12, 23.83, 29.82, 27.78, 33.0, 35.86, 40.23, 41.71, 40.91, 43.61, 42.72, 44.43, 46.76, 46.53, 44.73, 47.09, 46.41, 45.31, 43.22, 46.99, 41.9, 40.2, 38.68, 39.48, 36.93, 30.24, 28.15, 27.94, 31.58, 35.11, 34.8, 40.13, 46.54, 46.57, 45.47, 48.13, 53.31, 50.64, 51.97, 53.84, 56.72, 52.2, 56.16, 54.65, 51.4, 54.96, 55.48, 52.34, 53.28, 56.44, 53.91, 51.66, 51.7, 51.74, 47.84, 48.68, 50.62, 47.55, 44.78, 44.52, 47.93, 43.79, 39.53, 35.77, 37.73, 42.09, 42.21, 39.64, 42.04, 42.83, 41.79, 43.81, 46.28, 49.59, 46.47, 49.58, 49.73, 53.64, 49.12, 52.73, 53.25, 51.87, 53.72, 58.5, 58.91, 55.83, 57.36, 57.88, 57.55, 56.63, 58.73, 56.75, 50.87, 53.51, 53.58, 49.47, 46.1, 39.91, 39.68, 41.1, 39.28, 43.72, 40.78, 34.82, 34.86, 37.96, 39.22, 43.87, 45.07, 48.63, 50.75, 51.03, 47.09, 45.15, 45.58, 44.46, 40.96, 39.63, 42.09, 42.85, 45.13, 45.73, 43.13, 39.95, 34.27, 32.28, 34.39, 32.81, 32.13, 31.63, 35.4, 34.95, 35.76, 32.33, 32.91, 31.43, 31.34, 29.3, 28.91, 32.35, 29.74, 30.91, 27.96, 29.46, 26.72, 27.89, 24.14, 22.42, 21.32, 21.69, 22.89, 22.0, 22.78, 23.43, 24.67, 25.31, 24.55, 26.01, 27.43, 31.75, 31.33, 35.94, 42.21, 40.47, 45.86, 43.41, 46.15, 41.2, 41.82, 37.8, 37.38, 33.36, 35.68, 37.18, 34.1, 36.1, 32.84, 35.43, 30.97, 33.36, 29.54, 27.99, 31.97, 30.24, 33.85, 33.19, 34.27, 31.69, 33.98, 39.6, 40.09, 41.06, 38.98, 43.15, 37.86, 41.15, 36.72, 36.55, 32.61, 32.69, 31.64, 32.52, 37.16, 37.44, 39.05, 38.52, 37.77, 38.9, 42.13, 38.51, 42.05, 39.12, 41.3, 43.72, 44.07, 44.77, 40.32, 37.38, 36.19, 33.29, 27.76, 31.62, 28.11, 25.86, 27.45, 23.13, 21.93, 23.59, 20.91, 18.67, 21.94, 19.12, 18.36, 20.23, 18.71, 18.89, 16.49, 17.06, 17.33], "ptm": 0.28}
```
