## Supplementary material for "AI-guided pipeline for protein-protein interaction drug discovery identifies a SARS-CoV-2 inhibitor": Source Data Figure 4: ORF7a_ORF3a_5fed4_unrelaxed_rank_1_model_5_scores.json (part 2 of 2)

```
 30.26, 30.48, 30.49, 29.97, 29.71, 30.42, 30.13, 29.97, 29.15, 29.13, 28.56, 29.22, 29.08, 29.14, 29.54, 29.5, 29.1, 28.3, 27.6, 27.94, 26.53, 26.75, 26.26, 27.31, 27.53, 28.3, 28.58, 28.74, 29.4, 29.55, 30.19, 30.38, 30.83, 30.55, 30.72, 30.15, 30.16, 29.6, 28.89, 28.64, 28.19, 27.09, 27.0, 26.51, 25.9, 25.97, 25.49, 25.27, 25.46, 25.72, 25.1, 26.3, 26.52, 26.33, 27.07, 27.56, 28.21, 28.42, 28.7, 29.37, 29.53, 29.98, 30.05, 30.54, 30.58, 30.61, 30.81, 30.76, 30.74, 30.85, 30.91, 30.94, 30.92, 31.02, 31.12, 31.03, 31.21, 31.2, 31.28, 31.27, 31.37, 31.37, 31.42, 31.4, 31.42, 31.45, 31.4, 31.55, 31.5, 31.47, 31.48, 31.54, 31.51, 31.48, 31.55, 31.55, 31.54, 31.59, 31.6, 31.6, 31.63, 31.62, 31.62, 31.63, 31.65, 31.65, 31.64, 31.67, 31.63, 31.65, 31.64, 31.64, 31.64, 31.61, 31.61, 31.61, 31.62, 31.56, 31.61, 31.55, 31.57, 31.55, 31.55, 31.49, 31.5, 31.41, 31.46, 31.38, 31.34, 31.21, 31.27, 31.35, 31.17, 31.04, 31.23, 31.12, 30.92, 31.02, 31.11, 30.94, 30.75, 30.86, 30.68, 30.4, 30.41, 30.49, 30.2, 29.85, 30.16, 29.76, 30.03, 29.33, 29.8, 30.02, 30.32, 30.09, 30.26, 30.73, 30.6, 30.3, 30.73, 30.75, 30.74, 30.83, 31.02, 31.02, 30.96, 31.18, 31.15, 31.16, 31.12, 31.22, 31.26, 31.09, 31.15, 31.24, 31.3, 31.14, 31.27, 31.33, 31.3, 31.26, 31.37, 31.35, 31.29, 31.41, 31.17, 31.34, 31.37, 31.14, 31.24, 31.28, 31.17, 31.15, 31.19, 31.23, 30.99, 31.02, 31.11, 31.05, 30.84, 31.01, 31.14, 30.87, 30.82, 31.01, 30.97, 30.79, 30.94, 30.9, 30.65, 30.54, 30.67, 30.6, 30.44, 30.28, 30.53, 30.21, 30.14, 30.09, 30.73, 30.26, 30.46, 30.43, 30.45, 30.04, 29.78, 29.53, 29.3, 29.31, 28.7, 29.25, 28.58, 29.46, 28.36, 29.38, 29.1, 29.89, 29.85, 29.36, 29.91, 29.02, 29.64, 28.29, 28.76, 28.46, 28.14, 27.54, 28.12, 26.26, 27.01, 25.31, 25.6, 24.56, 25.94, 25.55, 27.45, 27.41, 28.82, 28.26, 28.35, 28.15, 28.22, 27.6, 27.32, 27.79, 27.87, 28.14, 27.63, 27.22, 27.38, 26.86, 27.58, 27.65, 27.63, 28.25, 28.45, 29.1, 28.11, 29.09, 28.82, 29.05, 27.94, 28.63, 28.6, 28.67, 27.99, 29.21, 28.48, 29.71, 29.7, 30.12, 30.24, 30.06, 29.86, 28.95, 28.8, 27.79, 27.96, 26.95, 26.27, 24.96, 25.55, 24.42, 25.5, 25.32, 25.64, 25.56, 25.36, 26.02, 25.58, 26.63, 26.74, 24.94, 25.8, 23.87, 25.41, 24.37, 26.67, 27.07, 27.76, 28.79, 28.43, 29.39, 28.72, 28.08, 27.83, 26.59, 25.46, 23.52, 21.29, 17.24, 14.04, 10.45, 8.61, 6.71, 4.54, 1.33, 0.75, 2.17, 4.62, 6.18, 8.46, 10.69, 13.84, 16.55, 18.59, 20.33, 22.91, 25.13, 26.48, 27.68, 28.18, 28.86, 29.25, 29.67, 29.92, 29.87, 30.31, 30.33, 30.47], [31.48, 31.4, 31.45, 31.35, 31.28, 31.3, 31.28, 31.03, 31.11, 31.12, 31.01, 30.85, 30.67, 30.77, 30.57, 30.28, 29.85, 29.54, 28.82, 28.43, 27.58, 26.57, 25.79, 25.44, 26.13, 27.08, 25.76, 27.09, 26.12, 27.22, 27.7, 28.45, 29.44, 29.45, 30.05, 30.54, 30.49, 30.65, 30.19, 29.88, 30.35, 30.24, 30.22, 29.4, 29.55, 29.06, 29.8, 29.48, 29.55, 29.74, 29.67, 29.32, 28.71, 28.06, 28.42, 27.35, 27.51, 26.81, 27.83, 28.15, 28.81, 28.89, 29.02, 29.6, 29.69, 30.16, 30.45, 30.87, 30.69, 30.78, 30.46, 30.27, 29.83, 29.22, 28.79, 28.62, 27.47, 27.39, 26.76, 26.5, 26.59, 26.01, 25.46, 25.85, 26.04, 25.87, 26.33, 26.62, 25.94, 27.05, 27.47, 28.35, 28.56, 29.03, 29.49, 29.66, 30.1, 30.13, 30.56, 30.59, 30.65, 30.78, 30.78, 30.74, 30.82, 30.86, 30.9, 30.89, 31.01, 31.02, 30.97, 31.18, 31.18, 31.22, 31.23, 31.3, 31.29, 31.31, 31.35, 31.36, 31.38, 31.37, 31.5, 31.49, 31.39, 31.45, 31.51, 31.42, 31.42, 31.55, 31.54, 31.53, 31.54, 31.58, 31.59, 31.62, 31.6, 31.61, 31.61, 31.64, 31.64, 31.6, 31.65, 31.61, 31.62, 31.61, 31.64, 31.61, 31.58, 31.59, 31.6, 31.59, 31.55, 31.58, 31.53, 31.53, 31.52, 31.51, 31.49, 31.47, 31.32, 31.39, 31.38, 31.35, 31.17, 31.24, 31.34, 31.16, 31.05, 31.17, 31.15, 30.87, 30.97, 31.07, 30.84, 30.62, 30.71, 30.58, 30.27, 30.26, 30.23, 30.08, 29.83, 30.01, 29.65, 29.87, 29.19, 29.62, 29.71, 30.33, 29.99, 29.9, 30.52, 30.55, 29.98, 30.61, 30.79, 30.74, 30.67, 30.99, 31.04, 30.91, 31.12, 31.1, 31.04, 31.14, 31.14, 31.23, 31.1, 31.12, 31.23, 31.3, 31.05, 31.24, 31.3, 31.24, 31.25, 31.35, 31.32, 31.3, 31.38, 31.25, 31.25, 31.37, 31.16, 31.15, 31.26, 31.13, 31.0, 31.22, 31.25, 31.0, 31.0, 31.21, 30.91, 30.73, 30.91, 31.18, 31.01, 30.76, 31.01, 30.99, 30.73, 30.92, 30.87, 30.64, 30.47, 30.56, 30.73, 30.46, 30.3, 30.51, 30.31, 30.14, 29.93, 30.52, 30.12, 30.26, 30.55, 30.37, 29.79, 29.45, 29.44, 29.16, 29.17, 28.86, 29.15, 28.21, 29.33, 28.13, 29.49, 29.17, 29.77, 29.59, 29.38, 29.82, 28.76, 29.19, 28.11, 28.2, 28.19, 28.04, 27.52, 28.1, 26.3, 27.09, 25.62, 26.0, 25.04, 26.0, 25.99, 27.39, 27.61, 28.39, 28.74, 28.36, 28.35, 28.25, 27.94, 27.5, 28.24, 28.12, 28.28, 27.78, 27.51, 27.56, 27.26, 28.06, 28.28, 28.43, 28.44, 28.54, 29.52, 28.63, 29.52, 28.98, 29.3, 27.94, 28.6, 28.68, 28.68, 28.13, 29.25, 28.77, 29.65, 29.52, 30.07, 30.27, 30.13, 29.71, 29.2, 28.9, 28.32, 28.19, 27.6, 26.75, 25.52, 26.15, 25.04, 25.9, 25.88, 26.19, 26.05, 25.59, 26.62, 25.83, 27.06, 27.36, 25.49, 26.34, 24.97, 25.71, 24.7, 27.08, 27.22, 27.92, 28.9, 28.6, 29.38, 29.09, 28.4, 28.09, 27.28, 26.39, 24.63, 22.68, 19.72, 16.62, 12.76, 10.07, 8.44, 6.73, 4.77, 1.46, 0.75, 2.0, 3.8, 5.82, 7.85, 9.77, 12.81, 14.69, 17.61, 19.31, 22.44, 24.85, 26.61, 27.89, 28.4, 29.16, 29.5, 29.77, 29.9, 29.89, 30.09, 30.37], [31.39, 31.41, 31.48, 31.31, 31.24, 31.25, 31.13, 30.92, 30.93, 31.0, 30.84, 30.59, 30.49, 30.55, 30.27, 30.12, 29.79, 29.64, 28.77, 28.64, 27.65, 26.84, 26.14, 25.71, 26.31, 26.72, 26.29, 27.1, 26.61, 27.6, 27.78, 28.5, 29.34, 29.5, 29.95, 30.35, 30.53, 30.71, 30.5, 30.0, 30.23, 30.34, 30.1, 29.39, 29.36, 29.02, 29.33, 29.53, 29.43, 29.79, 29.76, 29.16, 28.74, 28.61, 28.47, 27.59, 27.52, 27.17, 27.64, 28.28, 28.82, 28.8, 29.01, 29.52, 29.7, 30.18, 30.49, 30.67, 30.53, 30.68, 30.33, 30.16, 29.91, 29.3, 29.03, 28.55, 27.81, 27.4, 26.9, 26.48, 26.75, 26.33, 25.8, 25.77, 25.76, 25.84, 26.78, 26.5, 25.83, 26.81, 27.23, 27.8, 28.08, 28.53, 29.46, 29.71, 30.0, 30.07, 30.5, 30.52, 30.71, 30.72, 30.78, 30.74, 30.85, 30.95, 30.88, 30.92, 31.08, 31.08, 30.98, 31.19, 31.19, 31.28, 31.23, 31.32, 31.35, 31.36, 31.38, 31.43, 31.46, 31.37, 31.52, 31.46, 31.42, 31.44, 31.51, 31.46, 31.46, 31.52, 31.52, 31.55, 31.59, 31.61, 31.6, 31.61, 31.58, 31.61, 31.64, 31.61, 31.64, 31.64, 31.65, 31.63, 31.64, 31.62, 31.63, 31.64, 31.61, 31.6, 31.57, 31.61, 31.56, 31.59, 31.52, 31.55, 31.5, 31.51, 31.45, 31.49, 31.39, 31.36, 31.37, 31.38, 31.21, 31.24, 31.34, 31.18, 31.06, 31.24, 31.19, 30.88, 31.02, 31.15, 30.9, 30.81, 30.83, 30.84, 30.21, 30.26, 30.57, 29.77, 29.94, 30.13, 29.61, 29.79, 28.87, 29.92, 29.83, 30.64, 30.21, 30.17, 30.71, 30.63, 30.22, 30.46, 30.96, 30.9, 30.85, 31.12, 31.14, 31.07, 31.17, 31.22, 31.21, 31.15, 31.3, 31.28, 31.22, 31.21, 31.37, 31.32, 31.22, 31.24, 31.33, 31.33, 31.24, 31.37, 31.39, 31.29, 31.42, 31.28, 31.3, 31.36, 31.17, 31.21, 31.3, 31.22, 31.17, 31.26, 31.25, 31.04, 31.13, 31.27, 31.03, 30.91, 31.02, 31.29, 30.95, 30.62, 31.15, 31.18, 30.69, 30.9, 31.0, 30.83, 30.22, 30.86, 30.93, 30.48, 30.4, 30.76, 30.41, 30.21, 30.18, 30.66, 30.17, 30.21, 30.6, 30.57, 29.99, 29.51, 29.43, 29.2, 29.03, 29.05, 29.74, 28.88, 29.56, 28.78, 29.71, 29.59, 29.89, 29.86, 29.57, 30.0, 28.99, 29.39, 28.47, 28.31, 28.61, 28.21, 27.51, 28.06, 26.63, 26.12, 25.6, 26.37, 25.6, 27.07, 26.7, 27.87, 27.86, 28.93, 28.66, 29.15, 28.68, 28.41, 28.17, 28.03, 28.44, 28.09, 28.36, 28.05, 27.95, 28.23, 27.78, 28.1, 28.22, 28.65, 28.75, 28.8, 29.4, 28.55, 29.57, 29.3, 29.33, 28.7, 28.78, 29.07, 29.02, 28.55, 29.74, 29.09, 30.11, 29.72, 30.33, 30.31, 30.13, 29.95, 29.18, 29.26, 28.36, 28.39, 27.76, 26.94, 25.71, 26.9, 25.57, 26.61, 26.17, 26.85, 26.29, 26.31, 26.85, 26.76, 27.38, 27.29, 26.36, 26.99, 25.45, 26.43, 25.39, 27.19, 27.08, 27.84, 28.92, 28.72, 29.49, 29.12, 28.39, 28.15, 27.59, 26.34, 24.76, 23.49, 20.36, 18.46, 14.38, 12.25, 9.94, 8.31, 6.17, 4.18, 1.3, 0.75, 1.62, 3.38, 5.75, 7.46, 9.41, 11.51, 13.75, 16.7, 19.16, 21.85, 24.84, 26.0, 27.6, 28.46, 28.87, 29.32, 29.45, 29.86, 29.92, 30.15], [31.48, 31.47, 31.48, 31.39, 31.25, 31.29, 31.17, 31.01, 31.08, 31.06, 30.81, 30.7, 30.63, 30.7, 30.28, 30.15, 29.85, 29.35, 28.54, 28.52, 27.92, 27.05, 26.25, 25.76, 26.77, 27.49, 26.24, 27.47, 26.59, 27.63, 27.68, 28.58, 29.49, 29.42, 29.87, 30.64, 30.61, 30.69, 30.44, 30.13, 30.43, 30.5, 30.25, 29.62, 29.58, 29.14, 29.57, 29.46, 29.54, 29.9, 29.9, 29.56, 28.65, 28.56, 28.38, 27.73, 27.95, 27.01, 28.22, 28.61, 29.13, 29.15, 29.11, 29.6, 29.76, 30.36, 30.44, 30.84, 30.73, 30.77, 30.31, 30.36, 29.8, 29.2, 29.02, 28.72, 27.95, 27.54, 26.95, 26.79, 26.88, 26.52, 25.92, 25.79, 25.75, 26.02, 26.47, 26.45, 25.68, 26.41, 27.03, 27.75, 27.78, 28.78, 29.28, 29.54, 29.91, 29.8, 30.49, 30.52, 30.6, 30.74, 30.8, 30.74, 30.86, 30.84, 30.98, 30.96, 31.0, 31.07, 31.03, 31.18, 31.18, 31.25, 31.28, 31.31, 31.37, 31.37, 31.42, 31.41, 31.45, 31.46, 31.54, 31.51, 31.48, 31.52, 31.56, 31.52, 31.48, 31.57, 31.56, 31.55, 31.6, 31.59, 31.61, 31.61, 31.61, 31.6, 31.62, 31.63, 31.64, 31.62, 31.67, 31.63, 31.63, 31.63, 31.64, 31.63, 31.61, 31.59, 31.59, 31.62, 31.57, 31.6, 31.55, 31.58, 31.55, 31.56, 31.45, 31.52, 31.4, 31.42, 31.46, 31.37, 31.23, 31.36, 31.36, 31.27, 31.15, 31.25, 31.18, 30.98, 31.14, 31.1, 30.93, 30.81, 30.97, 30.69, 30.09, 30.36, 30.46, 29.95, 29.82, 30.24, 29.68, 30.0, 29.24, 30.23, 30.04, 30.68, 30.03, 30.15, 30.79, 30.7, 30.38, 30.58, 31.01, 30.9, 30.63, 31.21, 31.14, 30.97, 31.24, 31.3, 31.22, 31.2, 31.2, 31.33, 31.16, 31.21, 31.42, 31.36, 31.23, 31.25, 31.35, 31.38, 31.26, 31.41, 31.46, 31.4, 31.48, 31.35, 31.3, 31.3, 31.23, 31.27, 31.3, 31.16, 31.16, 31.22, 31.18, 31.05, 31.09, 31.32, 31.18, 30.82, 31.12, 31.34, 31.02, 30.74, 31.22, 31.16, 30.63, 30.92, 31.15, 30.98, 30.23, 30.79, 30.94, 30.48, 30.27, 30.83, 30.63, 30.18, 30.39, 30.66, 30.31, 30.22, 30.47, 30.53, 30.15, 29.43, 29.21, 28.91, 29.01, 28.69, 29.27, 28.6, 29.68, 28.57, 29.73, 29.47, 30.08, 30.1, 29.53, 29.99, 28.99, 29.35, 28.13, 28.49, 28.53, 27.91, 27.23, 27.97, 26.39, 26.56, 25.67, 26.42, 25.53, 27.09, 26.46, 28.34, 28.06, 29.14, 28.53, 28.93, 29.03, 28.58, 28.25, 27.97, 28.54, 28.43, 28.67, 28.18, 27.74, 28.27, 27.57, 28.13, 28.29, 28.52, 28.94, 29.31, 29.8, 28.74, 29.72, 29.41, 29.31, 28.52, 29.37, 29.1, 29.05, 28.5, 29.96, 28.98, 30.19, 29.63, 30.37, 30.33, 30.34, 30.17, 29.37, 29.29, 28.17, 28.61, 28.23, 27.13, 25.63, 26.49, 25.94, 26.52, 26.46, 27.09, 26.6, 26.53, 26.63, 27.48, 28.04, 28.05, 26.55, 26.98, 25.39, 26.1, 25.2, 27.24, 27.06, 27.98, 29.01, 28.62, 29.71, 29.07, 28.49, 28.07, 27.36, 26.42, 24.56, 24.27, 21.3, 19.66, 16.97, 14.04, 12.36, 10.08, 7.49, 5.54, 3.79, 1.32, 0.75, 1.67, 3.57, 5.25, 7.61, 9.47, 12.01, 13.84, 16.53, 18.9, 22.24, 24.31, 25.06, 27.33, 27.79, 28.14, 28.72, 28.97, 29.47, 29.66], [31.44, 31.44, 31.49, 31.37, 31.32, 31.36, 31.29, 31.15, 31.16, 31.19, 31.0, 30.81, 30.73, 30.95, 30.49, 30.2, 30.04, 29.68, 28.93, 28.7, 27.96, 27.09, 26.28, 26.01, 26.89, 27.57, 26.62, 27.78, 26.64, 27.72, 27.84, 28.76, 29.68, 29.53, 30.35, 30.59, 30.77, 30.8, 30.74, 30.16, 30.76, 30.61, 30.62, 29.96, 29.84, 29.32, 29.91, 29.61, 29.8, 30.06, 30.03, 29.67, 28.97, 28.89, 28.81, 28.07, 28.25, 27.21, 28.16, 28.66, 29.33, 29.14, 29.36, 29.58, 29.98, 30.41, 30.59, 31.01, 30.84, 30.91, 30.51, 30.38, 30.04, 29.36, 29.15, 28.97, 27.95, 27.89, 27.18, 26.92, 26.88, 26.51, 26.38, 26.13, 26.03, 25.87, 26.38, 26.51, 25.9, 26.97, 27.37, 27.85, 27.91, 29.16, 29.26, 29.8, 30.01, 30.17, 30.53, 30.58, 30.72, 30.82, 30.84, 30.79, 30.87, 30.95, 30.99, 30.99, 31.1, 31.15, 31.06, 31.2, 31.22, 31.23, 31.28, 31.36, 31.37, 31.36, 31.4, 31.41, 31.44, 31.46, 31.55, 31.5, 31.52, 31.49, 31.55, 31.52, 31.51, 31.59, 31.55, 31.55, 31.63, 31.6, 31.62, 31.6, 31.59, 31.61, 31.61, 31.63, 31.62, 31.63, 31.66, 31.62, 31.65, 31.61, 31.64, 31.64, 31.6, 31.59, 31.57, 31.61, 31.56, 31.59, 31.54, 31.54, 31.51, 31.5, 31.49, 31.51, 31.44, 31.42, 31.46, 31.38, 31.22, 31.33, 31.41, 31.26, 31.13, 31.32, 31.25, 31.06, 31.11, 31.16, 30.87, 30.77, 30.95, 30.81, 30.27, 30.57, 30.76, 29.93, 29.8, 30.53, 29.73, 30.24, 29.87, 30.36, 30.38, 30.85, 30.49, 30.09, 30.97, 30.89, 30.38, 30.52, 31.13, 31.05, 30.85, 31.13, 31.26, 31.18, 31.17, 31.31, 31.3, 31.21, 31.32, 31.36, 31.29, 31.37, 31.37, 31.33, 31.31, 31.34, 31.45, 31.42, 31.32, 31.47, 31.46, 31.37, 31.44, 31.33, 31.32, 31.36, 31.25, 31.28, 31.37, 31.18, 31.22, 31.31, 31.24, 31.07, 31.17, 31.17, 31.09, 30.98, 31.16, 31.29, 30.95, 30.74, 31.15, 31.15, 30.56, 30.87, 31.07, 30.85, 30.41, 30.82, 30.89, 30.53, 30.17, 30.83, 30.47, 30.27, 30.52, 30.68, 30.46, 30.39, 30.58, 30.49, 30.1, 29.45, 29.44, 28.88, 29.05, 28.7, 29.5, 28.83, 29.74, 29.07, 29.84, 30.0, 30.44, 30.31, 29.99, 30.34, 29.15, 29.56, 28.51, 28.09, 28.58, 28.18, 27.46, 27.8, 26.32, 26.71, 25.6, 26.77, 25.53, 27.5, 27.16, 28.82, 28.32, 29.6, 29.27, 29.28, 29.22, 29.25, 28.86, 28.66, 29.01, 28.72, 28.93, 28.49, 28.01, 28.58, 28.13, 28.45, 28.74, 29.1, 29.24, 29.43, 29.99, 29.21, 30.01, 29.68, 29.87, 28.69, 29.38, 29.45, 29.25, 28.86, 29.92, 29.14, 30.21, 29.62, 30.43, 30.2, 30.28, 30.31, 29.31, 29.26, 27.97, 28.5, 27.89, 26.97, 26.39, 27.68, 26.44, 27.29, 26.89, 27.47, 26.83, 26.7, 27.5, 27.77, 28.56, 28.45, 27.5, 27.95, 26.01, 26.72, 25.55, 27.68, 27.1, 27.53, 28.68, 28.62, 29.51, 28.7, 28.08, 27.35, 26.87, 26.01, 24.54, 23.48, 21.29, 20.14, 18.08, 16.29, 15.61, 12.66, 10.19, 8.03, 5.72, 3.89, 1.43, 0.75, 1.54, 3.87, 6.11, 7.67, 9.82, 12.39, 14.51, 17.5, 19.56, 21.78, 23.65, 25.41, 26.83, 27.49, 28.01, 28.55, 28.89, 29.42], [31.34, 31.36, 31.43, 31.34, 31.19, 31.27, 31.21, 30.96, 31.07, 31.07, 30.94, 30.79, 30.68, 30.72, 30.3, 30.1, 29.78, 29.52, 28.4, 28.34, 27.56, 26.66, 25.86, 25.48, 26.4, 27.38, 26.3, 27.25, 26.47, 27.48, 27.73, 28.49, 29.36, 29.4, 30.01, 30.43, 30.53, 30.68, 30.42, 30.09, 30.53, 30.37, 30.36, 29.73, 29.62, 29.11, 29.46, 29.54, 29.55, 29.95, 29.81, 29.45, 28.88, 28.44, 28.45, 27.74, 27.93, 26.99, 28.01, 28.53, 29.02, 28.96, 29.05, 29.65, 29.6, 30.34, 30.53, 30.87, 30.64, 30.57, 30.33, 30.37, 29.76, 29.29, 28.82, 28.79, 27.54, 27.6, 27.01, 26.82, 26.84, 26.22, 25.78, 26.22, 25.75, 25.85, 26.46, 26.16, 25.66, 26.97, 27.26, 27.67, 27.77, 28.61, 29.3, 29.72, 30.14, 29.85, 30.53, 30.58, 30.65, 30.75, 30.87, 30.79, 30.83, 30.9, 31.04, 30.94, 31.05, 31.14, 31.06, 31.21, 31.21, 31.27, 31.22, 31.32, 31.36, 31.35, 31.37, 31.4, 31.38, 31.37, 31.51, 31.49, 31.52, 31.42, 31.53, 31.49, 31.47, 31.56, 31.53, 31.52, 31.57, 31.57, 31.59, 31.6, 31.58, 31.57, 31.61, 31.63, 31.63, 31.6, 31.64, 31.61, 31.62, 31.63, 31.62, 31.61, 31.58, 31.59, 31.55, 31.59, 31.54, 31.57, 31.51, 31.52, 31.5, 31.5, 31.43, 31.46, 31.39, 31.39, 31.37, 31.35, 31.25, 31.32, 31.33, 31.23, 31.11, 31.3, 31.19, 30.94, 31.17, 31.1, 30.88, 30.88, 30.91, 30.69, 30.25, 30.45, 30.65, 29.85, 29.96, 30.43, 29.97, 30.34, 29.81, 30.31, 30.27, 30.76, 30.48, 30.41, 30.84, 30.86, 30.58, 30.58, 31.09, 30.96, 30.7, 31.14, 31.18, 31.11, 31.24, 31.22, 31.18, 31.18, 31.28, 31.29, 31.15, 31.24, 31.3, 31.27, 31.14, 31.18, 31.34, 31.33, 31.28, 31.36, 31.37, 31.36, 31.33, 31.25, 31.25, 31.3, 31.1, 31.23, 31.27, 31.14, 31.09, 31.19, 31.23, 31.12, 31.15, 31.16, 31.12, 30.83, 31.1, 31.26, 30.84, 30.92, 31.17, 31.13, 30.65, 30.88, 31.16, 30.9, 30.25, 30.77, 30.85, 30.52, 30.15, 30.66, 30.51, 30.08, 30.33, 30.68, 30.28, 30.44, 30.59, 30.54, 30.34, 29.54, 29.23, 29.09, 29.04, 28.98, 29.31, 28.71, 29.31, 28.72, 29.55, 29.93, 30.2, 30.06, 29.69, 30.08, 29.09, 29.06, 28.48, 28.72, 28.44, 27.5, 27.39, 27.74, 26.44, 26.56, 25.39, 26.16, 25.21, 27.03, 26.7, 28.69, 28.36, 29.13, 28.87, 28.78, 29.07, 28.6, 29.03, 28.2, 28.56, 28.49, 28.61, 28.14, 28.13, 28.17, 27.72, 28.38, 28.43, 28.71, 28.78, 29.21, 29.51, 29.02, 29.75, 29.49, 29.56, 28.56, 28.94, 29.19, 29.03, 28.32, 29.47, 28.88, 29.86, 29.96, 30.41, 30.22, 30.32, 29.93, 29.25, 29.13, 28.21, 28.39, 27.58, 26.49, 25.8, 26.51, 25.85, 26.67, 26.45, 27.29, 26.5, 26.35, 27.02, 27.22, 28.22, 28.32, 26.74, 27.45, 25.61, 26.24, 25.35, 27.04, 26.8, 27.38, 28.72, 28.25, 29.03, 28.65, 28.14, 27.3, 26.69, 25.42, 24.17, 23.2, 21.23, 20.87, 19.36, 17.95, 17.49, 15.04, 12.78, 10.01, 7.39, 6.21, 3.89, 1.31, 0.75, 1.75, 3.89, 5.61, 7.27, 9.51, 11.27, 14.19, 17.32, 18.59, 21.6, 23.32, 25.35, 26.66, 27.49, 28.37, 28.96, 29.22], [31.44, 31.4, 31.42, 31.32, 31.21, 31.2, 31.11, 30.94, 30.97, 30.93, 30.77, 30.61, 30.58, 30.54, 30.19, 29.94, 29.62, 29.07, 27.91, 28.16, 27.39, 26.49, 25.97, 25.48, 26.46, 27.1, 25.96, 27.13, 26.36, 27.69, 27.32, 28.53, 29.25, 29.15, 29.94, 30.53, 30.65, 30.68, 30.35, 29.92, 30.35, 30.29, 30.12, 29.79, 29.61, 29.0, 29.67, 29.58, 29.71, 30.06, 30.07, 29.57, 29.02, 28.54, 28.53, 27.7, 28.1, 27.04, 28.02, 28.09, 29.05, 28.96, 28.77, 29.12, 29.42, 30.09, 30.37, 30.73, 30.62, 30.63, 30.28, 30.0, 29.47, 28.86, 28.36, 28.34, 27.15, 27.28, 26.41, 26.45, 26.51, 26.09, 26.12, 25.73, 25.63, 25.96, 26.67, 26.21, 26.66, 27.34, 27.33, 28.54, 28.18, 29.57, 29.55, 29.99, 30.29, 30.25, 30.68, 30.67, 30.76, 30.87, 30.86, 30.75, 30.9, 30.92, 31.06, 30.94, 31.07, 31.14, 31.06, 31.18, 31.28, 31.26, 31.26, 31.36, 31.41, 31.4, 31.39, 31.43, 31.45, 31.47, 31.56, 31.53, 31.5, 31.53, 31.57, 31.55, 31.52, 31.59, 31.57, 31.57, 31.62, 31.63, 31.63, 31.63, 31.64, 31.65, 31.66, 31.68, 31.67, 31.68, 31.7, 31.67, 31.68, 31.67, 31.67, 31.67, 31.63, 31.64, 31.6, 31.64, 31.6, 31.6, 31.57, 31.57, 31.56, 31.56, 31.47, 31.53, 31.48, 31.44, 31.49, 31.4, 31.29, 31.32, 31.4, 31.33, 31.31, 31.28, 31.36, 31.05, 31.18, 31.25, 30.99, 31.01, 31.07, 31.01, 30.63, 30.69, 30.83, 30.4, 30.45, 30.75, 30.28, 30.51, 30.11, 30.64, 30.48, 30.68, 30.89, 30.65, 30.96, 30.99, 30.81, 30.9, 31.17, 31.12, 31.09, 31.31, 31.28, 31.28, 31.29, 31.33, 31.3, 31.27, 31.32, 31.36, 31.3, 31.27, 31.34, 31.37, 31.35, 31.33, 31.4, 31.43, 31.34, 31.46, 31.47, 31.4, 31.44, 31.43, 31.35, 31.4, 31.31, 31.3, 31.31, 31.21, 31.3, 31.38, 31.19, 31.16, 31.22, 31.33, 31.11, 31.06, 31.24, 31.4, 31.07, 31.06, 31.27, 31.27, 30.99, 31.19, 31.28, 31.1, 30.71, 31.06, 30.97, 30.61, 30.35, 30.76, 30.59, 30.26, 30.49, 30.82, 30.57, 30.56, 30.74, 30.73, 30.54, 29.82, 29.47, 29.22, 29.08, 28.85, 29.58, 29.01, 29.78, 28.91, 29.5, 29.64, 30.04, 30.33, 30.0, 30.26, 29.26, 29.42, 28.62, 28.62, 28.55, 28.03, 27.59, 28.12, 26.33, 26.2, 25.26, 26.65, 25.58, 27.6, 27.14, 28.89, 28.84, 29.64, 29.11, 29.25, 29.46, 29.35, 28.84, 29.08, 29.27, 28.94, 28.98, 28.37, 27.9, 28.33, 27.83, 28.21, 28.3, 28.51, 28.87, 29.32, 29.85, 29.04, 30.02, 29.63, 29.44, 28.67, 29.25, 29.18, 29.03, 28.64, 29.69, 29.13, 30.19, 29.9, 30.66, 30.34, 30.37, 30.03, 29.17, 29.25, 27.8, 28.14, 27.69, 26.41, 25.31, 26.33, 25.78, 26.8, 26.76, 27.28, 26.77, 26.71, 27.65, 28.09, 28.57, 28.55, 27.27, 27.36, 25.86, 26.25, 25.38, 26.81, 26.46, 27.84, 28.85, 28.34, 29.16, 28.5, 28.19, 27.39, 26.74, 25.91, 24.24, 24.09, 22.23, 22.49, 20.42, 18.93, 19.51, 17.46, 16.24, 12.95, 9.77, 7.17, 6.05, 4.07, 1.38, 0.75, 1.81, 3.82, 5.65, 6.91, 8.8, 11.62, 14.55, 17.1, 19.34, 22.62, 24.14, 25.49, 26.84, 27.43, 28.53, 28.78], [31.4, 31.37, 31.38, 31.26, 31.15, 31.14, 31.08, 30.94, 30.88, 30.87, 30.72, 30.46, 30.62, 30.57, 30.06, 29.8, 29.49, 29.44, 28.42, 28.47, 26.93, 26.09, 25.38, 25.24, 26.49, 27.61, 26.31, 27.16, 26.23, 27.25, 27.41, 28.58, 29.33, 29.24, 29.94, 30.26, 30.51, 30.62, 30.23, 29.96, 30.38, 30.46, 30.46, 29.89, 29.72, 29.01, 29.58, 29.51, 29.42, 29.8, 29.81, 29.78, 28.73, 28.73, 28.47, 27.82, 27.87, 26.81, 28.3, 28.17, 29.33, 28.95, 28.95, 29.6, 29.44, 30.22, 30.23, 30.73, 30.55, 30.72, 30.29, 30.03, 29.53, 29.52, 28.44, 28.72, 26.81, 27.4, 26.04, 26.53, 26.57, 26.17, 26.26, 25.79, 25.94, 25.88, 26.84, 26.71, 27.16, 27.66, 27.47, 28.66, 28.05, 29.46, 29.8, 30.17, 30.43, 30.05, 30.68, 30.62, 30.59, 30.86, 30.83, 30.72, 30.78, 30.95, 30.98, 30.91, 31.05, 31.11, 31.05, 31.19, 31.21, 31.27, 31.25, 31.34, 31.4, 31.42, 31.43, 31.39, 31.47, 31.41, 31.5, 31.52, 31.45, 31.47, 31.49, 31.49, 31.49, 31.58, 31.56, 31.55, 31.6, 31.61, 31.62, 31.62, 31.62, 31.61, 31.65, 31.66, 31.65, 31.65, 31.68, 31.65, 31.66, 31.65, 31.66, 31.64, 31.6, 31.58, 31.54, 31.57, 31.55, 31.54, 31.52, 31.47, 31.47, 31.52, 31.4, 31.44, 31.46, 31.43, 31.42, 31.43, 31.31, 31.3, 31.42, 31.26, 31.25, 31.23, 31.26, 31.09, 31.11, 31.14, 31.05, 30.92, 30.94, 30.9, 30.55, 30.65, 30.74, 30.35, 30.23, 30.56, 30.18, 30.54, 29.98, 30.34, 30.41, 30.69, 30.65, 30.44, 30.9, 30.97, 30.42, 30.72, 31.02, 31.08, 30.92, 31.16, 31.24, 31.12, 31.19, 31.26, 31.27, 31.17, 31.25, 31.29, 31.3, 31.27, 31.3, 31.39, 31.34, 31.29, 31.39, 31.45, 31.36, 31.43, 31.49, 31.43, 31.47, 31.37, 31.35, 31.36, 31.27, 31.33, 31.34, 31.22, 31.25, 31.35, 31.24, 31.14, 31.25, 31.27, 31.19, 31.02, 31.15, 31.28, 31.05, 30.92, 31.27, 31.19, 30.83, 31.16, 31.19, 30.87, 30.62, 30.99, 30.92, 30.42, 30.32, 30.87, 30.37, 30.13, 30.43, 30.73, 30.57, 30.59, 30.63, 30.87, 30.38, 29.95, 29.85, 29.37, 29.45, 29.07, 29.81, 28.98, 29.54, 29.15, 29.76, 30.03, 30.41, 30.38, 29.92, 30.12, 29.58, 29.47, 28.83, 28.77, 28.24, 28.27, 27.57, 27.85, 26.11, 26.49, 24.92, 26.16, 25.06, 27.67, 27.19, 28.94, 28.67, 29.67, 29.17, 29.23, 29.05, 29.19, 28.95, 28.26, 29.42, 28.83, 28.99, 28.61, 27.64, 28.21, 27.08, 28.2, 28.2, 28.89, 28.96, 29.02, 29.59, 28.83, 30.0, 29.25, 29.59, 28.24, 29.03, 29.24, 29.18, 28.61, 29.54, 28.9, 30.08, 29.68, 30.74, 30.56, 30.04, 29.95, 29.04, 29.13, 27.62, 27.98, 26.94, 26.68, 25.46, 27.26, 26.4, 27.42, 26.36, 27.7, 27.32, 27.42, 28.22, 28.13, 28.77, 28.56, 27.69, 27.94, 26.01, 26.31, 25.25, 27.15, 26.26, 27.19, 28.48, 28.17, 28.8, 28.16, 27.42, 26.62, 25.64, 24.91, 23.75, 23.15, 21.6, 22.02, 19.73, 19.78, 20.41, 19.6, 18.87, 16.64, 13.28, 10.14, 7.73, 6.36, 4.09, 1.53, 0.75, 1.88, 3.57, 5.44, 6.63, 9.34, 11.42, 13.63, 16.59, 18.27, 21.32, 23.35, 23.91, 26.46, 26.79, 28.03], [31.37, 31.33, 31.34, 31.25, 31.15, 31.17, 31.05, 30.98, 30.85, 30.85, 30.68, 30.49, 30.58, 30.48, 30.04, 29.49, 29.01, 28.46, 27.78, 27.86, 25.98, 25.41, 24.61, 24.78, 26.07, 26.64, 25.61, 26.36, 25.61, 26.21, 27.15, 28.13, 28.77, 28.97, 29.64, 30.36, 30.31, 30.61, 30.18, 29.66, 30.24, 30.31, 30.34, 29.7, 29.38, 28.61, 29.22, 28.95, 29.27, 29.72, 29.64, 29.37, 28.39, 27.71, 28.31, 26.85, 27.78, 26.58, 27.45, 27.83, 28.6, 28.21, 27.87, 29.06, 28.73, 30.08, 30.05, 30.74, 30.55, 30.7, 30.08, 30.06, 29.16, 28.61, 27.98, 27.78, 26.52, 26.87, 26.18, 26.02, 26.2, 25.73, 26.06, 25.47, 25.61, 25.51, 26.15, 26.65, 26.92, 27.34, 27.67, 28.95, 28.46, 29.52, 29.72, 30.0, 30.36, 30.33, 30.7, 30.67, 30.72, 30.88, 30.84, 30.74, 30.88, 30.92, 31.02, 30.89, 31.06, 31.12, 31.08, 31.14, 31.17, 31.23, 31.24, 31.31, 31.36, 31.4, 31.4, 31.41, 31.45, 31.47, 31.54, 31.54, 31.5, 31.48, 31.55, 31.53, 31.48, 31.58, 31.59, 31.57, 31.62, 31.61, 31.63, 31.63, 31.64, 31.64, 31.66, 31.68, 31.67, 31.67, 31.69, 31.67, 31.67, 31.67, 31.66, 31.66, 31.65, 31.62, 31.61, 31.61, 31.56, 31.58, 31.57, 31.53, 31.55, 31.51, 31.44, 31.52, 31.41, 31.47, 31.42, 31.42, 31.35, 31.37, 31.38, 31.28, 31.24, 31.27, 31.31, 31.08, 31.2, 31.17, 31.01, 30.97, 30.97, 30.88, 30.63, 30.8, 30.83, 30.62, 30.39, 30.65, 30.23, 30.48, 30.28, 30.64, 30.62, 30.76, 30.88, 30.71, 30.92, 30.91, 30.74, 30.89, 31.09, 31.09, 31.03, 31.23, 31.15, 31.23, 31.29, 31.29, 31.22, 31.24, 31.27, 31.32, 31.29, 31.22, 31.3, 31.27, 31.28, 31.26, 31.39, 31.39, 31.33, 31.38, 31.45, 31.39, 31.41, 31.33, 31.31, 31.29, 31.29, 31.33, 31.32, 31.07, 31.25, 31.28, 31.22, 31.12, 31.26, 31.16, 31.11, 31.06, 31.12, 31.28, 31.16, 31.09, 31.18, 31.17, 30.97, 31.1, 31.18, 30.98, 30.65, 30.94, 30.85, 30.54, 30.28, 30.67, 30.43, 30.03, 30.38, 30.66, 30.59, 30.63, 30.57, 30.77, 30.44, 29.99, 29.74, 29.27, 29.25, 28.68, 29.28, 28.86, 29.25, 28.73, 28.9, 29.68, 30.16, 30.31, 29.78, 29.91, 29.21, 29.22, 28.7, 28.75, 28.38, 28.12, 27.61, 27.53, 26.14, 26.35, 24.91, 26.24, 25.5, 27.07, 27.03, 28.17, 28.72, 29.33, 28.88, 28.88, 29.26, 29.18, 28.67, 28.5, 29.0, 28.84, 28.78, 28.08, 27.43, 27.95, 27.28, 27.96, 27.92, 28.18, 28.41, 28.64, 29.39, 28.74, 29.64, 29.12, 29.05, 27.98, 28.73, 28.67, 28.57, 28.0, 29.06, 28.71, 29.96, 29.93, 30.66, 30.54, 30.24, 29.58, 29.14, 28.62, 27.68, 27.4, 26.82, 25.75, 25.13, 25.93, 25.77, 26.69, 26.35, 27.37, 27.07, 26.92, 27.9, 27.58, 28.53, 28.47, 26.96, 27.01, 25.53, 25.69, 25.15, 26.17, 26.2, 26.96, 28.22, 27.95, 28.7, 28.19, 27.39, 26.67, 25.46, 24.34, 22.89, 22.25, 20.39, 21.23, 20.51, 19.97, 20.6, 20.29, 20.14, 18.26, 15.61, 12.82, 9.62, 7.31, 5.84, 3.56, 1.34, 0.75, 1.3, 3.05, 4.93, 6.89, 9.51, 11.1, 14.7, 17.39, 19.14, 22.06, 23.17, 25.04, 26.96, 27.74], [31.36, 31.33, 31.38, 31.26, 31.09, 31.13, 31.04, 30.9, 30.92, 30.92, 30.77, 30.64, 30.55, 30.62, 30.2, 29.84, 29.43, 29.05, 28.12, 28.01, 26.71, 26.13, 24.86, 24.87, 26.16, 27.76, 26.22, 27.5, 26.22, 27.27, 27.24, 28.57, 29.45, 29.51, 29.97, 30.43, 30.53, 30.74, 30.42, 30.08, 30.41, 30.48, 30.59, 30.08, 29.96, 29.59, 29.75, 29.64, 29.53, 29.79, 29.82, 29.71, 28.98, 28.62, 28.1, 27.88, 27.77, 26.28, 28.06, 28.63, 29.06, 28.7, 29.05, 29.38, 29.51, 30.16, 30.28, 30.83, 30.62, 30.71, 30.25, 30.07, 29.66, 29.08, 28.41, 28.68, 26.89, 27.22, 26.14, 26.26, 26.65, 26.06, 26.42, 26.29, 25.86, 26.15, 26.81, 26.7, 27.4, 27.45, 27.93, 29.06, 28.42, 29.63, 29.83, 30.24, 30.31, 30.26, 30.69, 30.69, 30.66, 30.88, 30.88, 30.7, 30.9, 30.99, 31.04, 30.9, 31.14, 31.19, 31.06, 31.21, 31.24, 31.3, 31.24, 31.34, 31.36, 31.39, 31.31, 31.44, 31.41, 31.41, 31.5, 31.51, 31.41, 31.48, 31.52, 31.54, 31.52, 31.55, 31.58, 31.56, 31.6, 31.59, 31.63, 31.6, 31.59, 31.62, 31.62, 31.63, 31.64, 31.63, 31.65, 31.63, 31.65, 31.63, 31.62, 31.64, 31.58, 31.58, 31.57, 31.61, 31.56, 31.57, 31.55, 31.52, 31.53, 31.51, 31.46, 31.47, 31.47, 31.44, 31.41, 31.42, 31.31, 31.37, 31.39, 31.2, 31.16, 31.29, 31.16, 31.07, 31.17, 31.15, 30.95, 30.91, 31.05, 30.79, 30.7, 30.73, 30.81, 30.17, 30.35, 30.6, 30.11, 30.48, 29.99, 30.4, 30.31, 30.82, 30.67, 30.6, 30.79, 30.91, 30.78, 30.7, 31.05, 30.97, 30.86, 31.14, 31.15, 31.2, 31.14, 31.28, 31.3, 31.24, 31.26, 31.31, 31.22, 31.21, 31.27, 31.31, 31.25, 31.33, 31.36, 31.41, 31.3, 31.31, 31.39, 31.35, 31.42, 31.31, 31.36, 31.27, 31.23, 31.31, 31.31, 31.16, 31.24, 31.28, 31.15, 31.18, 31.12, 31.21, 31.16, 31.06, 31.09, 31.27, 30.98, 30.95, 31.11, 31.04, 30.81, 31.0, 31.02, 30.94, 30.54, 30.81, 30.93, 30.68, 30.34, 30.74, 30.38, 30.32, 30.47, 30.7, 30.47, 30.62, 30.63, 30.63, 30.57, 29.98, 29.84, 29.41, 29.46, 29.12, 29.86, 29.03, 29.69, 29.16, 29.74, 29.72, 30.12, 30.04, 29.55, 30.06, 29.27, 29.58, 28.82, 29.2, 28.54, 27.75, 27.6, 27.56, 25.97, 26.23, 24.97, 26.54, 25.37, 27.72, 27.43, 29.0, 28.75, 29.68, 29.21, 29.18, 29.23, 29.27, 29.09, 28.71, 29.15, 28.94, 28.87, 28.53, 28.15, 28.36, 27.88, 28.31, 28.33, 28.84, 28.89, 29.48, 29.74, 29.19, 29.92, 29.34, 29.74, 28.33, 28.95, 29.06, 28.84, 28.58, 29.4, 28.9, 30.15, 30.02, 30.7, 30.48, 30.23, 30.03, 29.07, 28.66, 27.82, 27.57, 27.46, 25.73, 25.13, 27.03, 25.56, 26.76, 26.67, 27.48, 27.2, 27.18, 27.99, 27.83, 28.58, 28.72, 27.51, 27.78, 26.13, 26.26, 24.89, 26.85, 26.12, 27.22, 28.26, 27.87, 28.83, 28.06, 27.15, 26.47, 25.25, 23.31, 21.69, 21.38, 20.2, 20.57, 19.75, 20.05, 20.49, 21.14, 21.28, 19.2, 17.89, 14.44, 11.78, 9.29, 6.65, 5.73, 3.56, 1.23, 0.75, 1.4, 3.04, 5.16, 7.3, 9.05, 11.77, 13.98, 16.26, 18.22, 20.85, 22.09, 24.54, 26.53], [31.43, 31.42, 31.36, 31.27, 31.15, 31.13, 31.03, 30.85, 30.81, 30.77, 30.7, 30.47, 30.5, 30.53, 30.09, 29.71, 29.41, 28.83, 27.92, 27.84, 26.91, 25.57, 23.96, 24.79, 25.9, 27.66, 25.62, 26.78, 25.84, 26.87, 26.7, 28.29, 28.84, 29.21, 29.69, 30.3, 30.45, 30.57, 30.18, 29.68, 30.35, 30.35, 30.45, 29.89, 29.81, 28.85, 29.79, 29.29, 29.75, 29.74, 29.71, 29.3, 28.61, 27.98, 28.46, 26.9, 27.6, 25.87, 27.63, 28.18, 28.73, 28.47, 28.28, 29.21, 29.08, 30.02, 30.13, 30.63, 30.48, 30.49, 30.35, 29.92, 29.32, 28.82, 27.55, 28.24, 26.19, 26.9, 25.98, 26.34, 26.32, 26.17, 26.6, 26.4, 26.07, 26.51, 27.2, 26.92, 27.03, 27.16, 27.89, 29.23, 28.44, 29.7, 29.96, 30.37, 30.45, 30.38, 30.84, 30.67, 30.68, 30.97, 30.83, 30.73, 30.92, 31.03, 31.01, 30.87, 31.1, 31.15, 31.07, 31.22, 31.31, 31.28, 31.3, 31.38, 31.41, 31.45, 31.43, 31.48, 31.48, 31.49, 31.56, 31.53, 31.49, 31.48, 31.58, 31.53, 31.49, 31.59, 31.57, 31.6, 31.63, 31.6, 31.65, 31.64, 31.63, 31.62, 31.64, 31.65, 31.63, 31.65, 31.67, 31.65, 31.66, 31.64, 31.65, 31.65, 31.63, 31.61, 31.58, 31.63, 31.57, 31.6, 31.57, 31.54, 31.54, 31.52, 31.49, 31.54, 31.5, 31.46, 31.5, 31.45, 31.32, 31.44, 31.43, 31.3, 31.28, 31.33, 31.29, 31.14, 31.21, 31.28, 31.09, 30.98, 31.11, 31.03, 30.67, 30.78, 30.93, 30.6, 30.3, 30.52, 30.26, 30.47, 30.18, 30.47, 30.48, 31.02, 30.87, 30.59, 30.95, 31.04, 30.86, 30.85, 31.17, 31.15, 31.05, 31.22, 31.3, 31.24, 31.23, 31.27, 31.31, 31.29, 31.3, 31.33, 31.28, 31.34, 31.36, 31.44, 31.35, 31.35, 31.42, 31.43, 31.4, 31.43, 31.5, 31.45, 31.49, 31.43, 31.43, 31.43, 31.34, 31.35, 31.39, 31.24, 31.27, 31.38, 31.28, 31.21, 31.24, 31.34, 31.15, 31.16, 31.27, 31.25, 31.04, 30.99, 31.29, 31.22, 31.01, 31.12, 31.14, 31.06, 30.71, 30.99, 31.08, 30.56, 30.57, 30.98, 30.6, 30.33, 30.6, 30.89, 30.71, 30.78, 30.81, 30.9, 30.65, 30.4, 30.08, 29.65, 29.58, 29.22, 29.85, 29.0, 29.61, 29.3, 29.61, 29.89, 30.27, 30.34, 30.04, 30.18, 29.85, 29.9, 29.31, 29.31, 28.94, 28.34, 27.74, 27.8, 26.08, 26.22, 25.03, 26.41, 25.31, 27.47, 27.68, 28.87, 29.0, 29.79, 29.33, 29.24, 29.24, 29.08, 29.02, 28.89, 29.06, 28.63, 28.9, 28.93, 27.86, 28.74, 28.17, 28.67, 28.51, 28.69, 28.63, 29.08, 29.58, 28.73, 29.69, 29.44, 29.6, 28.4, 28.76, 28.92, 28.43, 28.11, 29.23, 28.68, 30.0, 30.12, 30.66, 30.34, 30.24, 29.91, 28.87, 28.26, 27.45, 27.65, 27.19, 25.49, 25.33, 26.41, 25.94, 27.2, 26.96, 27.31, 27.32, 27.94, 28.56, 28.32, 28.49, 28.54, 27.95, 27.68, 26.16, 25.97, 25.01, 26.4, 25.94, 27.07, 27.9, 27.84, 28.6, 27.74, 27.09, 26.02, 25.09, 24.02, 22.04, 21.97, 21.24, 21.26, 20.54, 20.71, 22.25, 21.76, 22.45, 21.37, 19.43, 17.17, 13.74, 11.67, 9.24, 6.75, 5.57, 3.41, 1.29, 0.75, 1.75, 3.38, 5.28, 7.15, 9.56, 11.21, 13.68, 16.48, 18.13, 20.58, 23.69, 25.43], [31.45, 31.41, 31.43, 31.32, 31.21, 31.21, 31.15, 31.0, 30.97, 30.95, 30.82, 30.61, 30.62, 30.67, 30.1, 29.61, 29.25, 29.16, 27.88, 27.91, 26.57, 25.98, 24.63, 24.62, 25.9, 27.48, 25.5, 27.01, 25.86, 27.39, 27.66, 28.42, 29.02, 29.04, 30.1, 30.36, 30.44, 30.57, 30.29, 30.06, 30.32, 30.4, 30.39, 29.88, 29.66, 29.19, 30.0, 29.41, 29.87, 30.04, 29.66, 29.63, 28.81, 28.43, 28.43, 27.11, 27.6, 26.32, 27.89, 28.17, 28.93, 28.56, 28.54, 29.28, 29.56, 30.15, 30.3, 30.75, 30.56, 30.63, 30.43, 29.83, 29.31, 28.59, 27.69, 28.24, 26.21, 26.68, 26.12, 26.39, 26.56, 26.3, 26.39, 26.46, 25.94, 27.0, 27.19, 27.47, 27.84, 28.02, 28.46, 29.41, 29.19, 29.93, 30.14, 30.58, 30.61, 30.56, 30.85, 30.81, 30.87, 31.05, 31.02, 30.82, 31.05, 31.11, 31.12, 31.02, 31.2, 31.29, 31.1, 31.26, 31.33, 31.35, 31.34, 31.39, 31.43, 31.41, 31.41, 31.49, 31.5, 31.47, 31.56, 31.56, 31.52, 31.55, 31.58, 31.58, 31.53, 31.61, 31.59, 31.61, 31.64, 31.63, 31.65, 31.64, 31.63, 31.64, 31.67, 31.66, 31.65, 31.65, 31.68, 31.66, 31.67, 31.65, 31.67, 31.66, 31.64, 31.63, 31.63, 31.63, 31.6, 31.61, 31.59, 31.56, 31.56, 31.55, 31.52, 31.55, 31.52, 31.53, 31.5, 31.48, 31.38, 31.44, 31.46, 31.34, 31.31, 31.4, 31.33, 31.18, 31.28, 31.27, 31.17, 31.13, 31.16, 31.0, 30.84, 30.88, 30.93, 30.52, 30.66, 30.87, 30.39, 30.71, 30.11, 30.49, 30.61, 30.93, 30.96, 30.74, 30.96, 31.14, 30.9, 30.89, 31.21, 31.25, 31.19, 31.31, 31.37, 31.34, 31.24, 31.38, 31.39, 31.36, 31.39, 31.37, 31.4, 31.36, 31.42, 31.46, 31.41, 31.41, 31.47, 31.49, 31.41, 31.43, 31.48, 31.46, 31.52, 31.43, 31.44, 31.41, 31.4, 31.4, 31.46, 31.27, 31.39, 31.4, 31.29, 31.29, 31.36, 31.35, 31.21, 31.2, 31.34, 31.31, 31.21, 31.05, 31.34, 31.21, 31.06, 31.29, 31.23, 31.15, 30.9, 31.18, 31.07, 30.8, 30.73, 30.99, 30.51, 30.51, 30.48, 30.87, 30.53, 30.65, 30.75, 30.89, 30.82, 30.55, 30.16, 29.91, 29.58, 29.64, 29.92, 29.02, 29.78, 29.4, 29.86, 29.79, 30.27, 30.2, 30.13, 30.36, 29.91, 30.06, 29.13, 29.32, 29.19, 28.54, 28.11, 28.31, 26.35, 26.38, 25.33, 26.89, 25.99, 27.84, 27.77, 28.83, 29.07, 29.82, 29.5, 29.59, 29.3, 29.28, 29.13, 28.96, 29.18, 29.04, 29.17, 28.7, 28.81, 28.7, 28.17, 28.58, 28.26, 29.18, 28.82, 29.12, 29.53, 29.23, 29.87, 29.42, 29.72, 28.44, 28.85, 28.69, 29.0, 28.32, 29.2, 29.05, 30.35, 30.06, 30.82, 30.33, 30.35, 29.78, 28.98, 28.75, 27.95, 27.64, 27.31, 25.91, 25.05, 26.65, 26.0, 27.28, 27.25, 27.73, 27.63, 28.02, 28.63, 28.76, 28.95, 28.84, 28.08, 27.73, 26.73, 26.55, 25.31, 27.13, 26.17, 27.13, 28.25, 28.08, 28.93, 27.89, 27.06, 25.89, 25.4, 24.51, 23.11, 23.51, 22.55, 22.99, 22.09, 21.82, 22.88, 22.87, 23.27, 21.98, 21.18, 18.57, 16.28, 13.88, 11.47, 9.07, 6.57, 5.6, 3.66, 1.42, 0.75, 1.74, 3.35, 5.12, 7.14, 8.68, 11.26, 13.96, 16.16, 17.79, 20.81, 23.4], [31.41, 31.29, 31.34, 31.26, 31.15, 31.14, 31.07, 30.88, 30.8, 30.81, 30.7, 30.49, 30.46, 30.42, 29.95, 29.52, 29.16, 28.59, 28.18, 27.67, 26.58, 25.91, 24.56, 24.86, 26.48, 27.32, 25.83, 27.42, 25.97, 26.96, 27.24, 28.56, 29.0, 29.22, 29.75, 30.39, 30.46, 30.7, 30.48, 29.95, 30.29, 30.41, 30.52, 30.17, 29.92, 29.31, 29.97, 29.44, 29.78, 30.08, 29.7, 29.41, 28.7, 27.82, 28.71, 27.08, 28.11, 26.4, 27.61, 28.09, 28.77, 28.62, 28.44, 29.45, 29.43, 30.16, 30.22, 30.6, 30.54, 30.66, 30.25, 30.04, 29.19, 28.73, 28.0, 27.91, 26.14, 26.89, 26.48, 25.97, 26.69, 26.21, 26.98, 26.51, 26.29, 26.56, 27.23, 27.16, 28.26, 28.14, 28.41, 29.41, 29.11, 29.8, 30.05, 30.35, 30.57, 30.58, 30.93, 30.9, 30.84, 31.02, 31.02, 30.91, 31.02, 31.12, 31.16, 31.06, 31.12, 31.26, 31.19, 31.32, 31.29, 31.34, 31.34, 31.4, 31.38, 31.44, 31.4, 31.45, 31.49, 31.5, 31.56, 31.54, 31.53, 31.52, 31.56, 31.56, 31.55, 31.62, 31.6, 31.59, 31.63, 31.62, 31.63, 31.64, 31.62, 31.63, 31.65, 31.66, 31.65, 31.64, 31.67, 31.64, 31.67, 31.65, 31.65, 31.64, 31.64, 31.63, 31.61, 31.62, 31.6, 31.61, 31.58, 31.58, 31.56, 31.56, 31.48, 31.56, 31.53, 31.51, 31.5, 31.48, 31.42, 31.4, 31.47, 31.33, 31.29, 31.35, 31.33, 31.19, 31.28, 31.22, 31.15, 31.06, 31.12, 30.93, 30.7, 30.9, 30.95, 30.66, 30.6, 30.71, 30.39, 30.63, 30.27, 30.69, 30.82, 30.91, 30.73, 30.79, 31.08, 31.07, 30.93, 30.89, 31.17, 31.16, 31.12, 31.25, 31.31, 31.27, 31.23, 31.31, 31.35, 31.33, 31.38, 31.33, 31.37, 31.38, 31.37, 31.41, 31.35, 31.4, 31.44, 31.46, 31.39, 31.43, 31.5, 31.42, 31.54, 31.39, 31.42, 31.44, 31.31, 31.34, 31.37, 31.33, 31.33, 31.36, 31.3, 31.3, 31.25, 31.32, 31.16, 31.13, 31.17, 31.32, 31.16, 31.11, 31.21, 31.17, 30.98, 31.21, 31.11, 31.07, 30.93, 31.09, 30.87, 30.85, 30.84, 30.94, 30.62, 30.53, 30.5, 30.94, 30.85, 30.91, 30.89, 30.94, 30.8, 30.52, 30.05, 30.15, 30.02, 29.71, 29.95, 29.06, 29.99, 29.07, 29.71, 30.08, 30.49, 30.53, 30.35, 30.48, 30.15, 30.17, 29.48, 29.6, 29.4, 29.16, 28.7, 28.4, 26.9, 26.81, 25.83, 26.99, 26.14, 28.1, 28.44, 29.24, 29.39, 30.0, 29.5, 29.37, 29.64, 29.3, 29.17, 28.9, 29.22, 29.03, 29.08, 29.05, 28.27, 28.57, 27.72, 28.62, 28.33, 28.55, 28.64, 29.05, 29.71, 28.97, 30.01, 29.57, 29.7, 28.46, 29.02, 29.0, 28.92, 28.52, 29.42, 28.96, 30.19, 30.21, 30.75, 30.43, 30.43, 30.1, 29.23, 28.99, 28.35, 27.59, 27.32, 25.87, 26.15, 27.12, 26.14, 27.05, 27.63, 27.83, 28.08, 27.99, 28.91, 28.56, 28.89, 28.9, 28.15, 27.84, 26.49, 26.47, 24.92, 26.96, 26.24, 27.14, 28.19, 27.89, 29.01, 28.12, 27.43, 26.45, 25.69, 24.86, 23.62, 23.28, 22.55, 23.46, 22.67, 22.83, 24.39, 24.46, 25.12, 24.18, 23.78, 21.92, 19.34, 17.69, 15.9, 12.85, 9.51, 7.37, 5.95, 3.73, 1.42, 0.75, 1.71, 3.51, 5.38, 7.37, 9.27, 11.63, 13.62, 16.18, 18.85, 21.58], [31.39, 31.33, 31.35, 31.26, 31.14, 31.14, 31.08, 30.98, 30.91, 30.82, 30.69, 30.64, 30.54, 30.37, 30.04, 29.41, 29.0, 28.62, 27.76, 28.01, 26.99, 26.19, 24.81, 24.76, 26.74, 27.42, 25.95, 27.11, 26.01, 26.94, 27.46, 28.54, 29.1, 29.21, 29.53, 30.31, 30.43, 30.59, 30.2, 29.85, 30.24, 30.34, 30.23, 29.82, 29.69, 29.26, 29.84, 29.37, 29.63, 30.02, 29.82, 29.55, 28.64, 27.99, 28.48, 27.38, 28.17, 26.47, 27.8, 27.99, 28.76, 28.63, 28.19, 29.24, 29.15, 29.95, 30.05, 30.51, 30.53, 30.61, 30.29, 29.88, 29.15, 28.53, 27.89, 28.19, 26.4, 27.34, 26.29, 26.41, 27.19, 26.71, 27.3, 27.16, 26.65, 27.21, 27.97, 27.95, 28.47, 28.7, 28.89, 29.72, 29.71, 30.18, 30.36, 30.65, 30.81, 30.79, 30.99, 30.89, 30.88, 31.02, 31.03, 30.87, 31.07, 31.12, 31.2, 31.06, 31.24, 31.29, 31.29, 31.35, 31.31, 31.4, 31.42, 31.44, 31.45, 31.5, 31.47, 31.51, 31.53, 31.52, 31.59, 31.56, 31.55, 31.57, 31.59, 31.6, 31.57, 31.63, 31.63, 31.64, 31.66, 31.65, 31.67, 31.67, 31.67, 31.67, 31.7, 31.69, 31.69, 31.69, 31.71, 31.69, 31.7, 31.69, 31.68, 31.68, 31.66, 31.65, 31.62, 31.64, 31.61, 31.61, 31.59, 31.6, 31.6, 31.59, 31.53, 31.58, 31.57, 31.55, 31.57, 31.55, 31.5, 31.48, 31.54, 31.46, 31.4, 31.44, 31.38, 31.34, 31.34, 31.34, 31.3, 31.2, 31.21, 31.12, 31.03, 31.05, 31.06, 30.88, 30.86, 30.98, 30.71, 30.93, 30.61, 30.86, 30.86, 31.03, 31.1, 30.95, 31.08, 31.18, 31.06, 31.06, 31.23, 31.26, 31.27, 31.34, 31.31, 31.3, 31.4, 31.35, 31.38, 31.36, 31.35, 31.39, 31.41, 31.47, 31.39, 31.5, 31.44, 31.48, 31.53, 31.5, 31.48, 31.46, 31.55, 31.55, 31.56, 31.47, 31.48, 31.5, 31.49, 31.48, 31.45, 31.35, 31.44, 31.44, 31.38, 31.35, 31.32, 31.36, 31.31, 31.26, 31.29, 31.36, 31.28, 31.31, 31.33, 31.28, 31.13, 31.26, 31.2, 31.16, 30.96, 31.13, 31.15, 30.84, 30.77, 31.04, 30.77, 30.44, 30.67, 30.98, 30.86, 31.07, 31.04, 31.13, 30.92, 30.63, 30.64, 30.13, 30.35, 29.87, 30.17, 29.27, 30.07, 29.23, 29.85, 30.05, 30.44, 30.43, 30.41, 30.31, 30.17, 30.16, 29.6, 30.03, 29.62, 29.66, 29.07, 28.74, 27.43, 27.17, 26.23, 27.68, 26.47, 28.35, 28.14, 29.31, 29.67, 30.22, 29.8, 29.7, 29.84, 29.78, 29.39, 29.15, 29.55, 29.35, 29.56, 28.75, 28.45, 28.57, 27.94, 28.42, 28.17, 28.62, 28.6, 29.1, 29.8, 29.12, 29.9, 29.66, 29.79, 28.86, 29.15, 28.94, 28.86, 28.82, 29.53, 29.33, 30.43, 30.4, 31.04, 30.84, 30.68, 30.07, 29.52, 29.2, 28.31, 27.97, 27.61, 26.8, 25.98, 26.76, 26.72, 27.57, 27.92, 27.98, 28.28, 28.16, 29.19, 28.8, 29.05, 29.09, 28.31, 28.02, 26.84, 26.77, 26.07, 27.43, 27.32, 28.01, 28.65, 28.45, 29.43, 28.77, 27.94, 26.9, 26.14, 25.37, 24.12, 24.16, 23.45, 24.0, 23.51, 23.19, 25.05, 24.89, 26.1, 25.74, 25.16, 24.06, 22.21, 20.06, 18.73, 16.25, 12.3, 9.88, 7.52, 5.61, 3.76, 1.4, 0.75, 1.36, 3.28, 4.92, 6.84, 8.89, 11.48, 13.68, 16.28, 18.73], [31.45, 31.36, 31.4, 31.32, 31.13, 31.21, 31.09, 30.94, 30.94, 30.83, 30.71, 30.55, 30.58, 30.5, 30.08, 29.77, 29.36, 28.8, 27.92, 27.59, 27.24, 26.41, 25.34, 25.6, 27.15, 28.41, 26.87, 28.24, 26.7, 28.07, 27.76, 28.67, 29.32, 29.59, 29.98, 30.37, 30.66, 30.86, 30.43, 30.29, 30.46, 30.64, 30.68, 30.37, 30.32, 29.75, 30.18, 30.1, 30.04, 30.22, 29.95, 29.84, 28.96, 28.74, 28.89, 27.95, 28.4, 26.97, 28.56, 28.61, 29.22, 28.74, 28.9, 29.51, 29.61, 30.23, 30.4, 30.71, 30.64, 30.76, 30.22, 30.11, 29.27, 29.09, 28.19, 28.67, 26.99, 27.29, 27.44, 26.62, 27.93, 27.17, 27.75, 27.93, 27.58, 27.98, 28.44, 28.51, 28.85, 29.37, 29.41, 29.87, 29.76, 30.2, 30.49, 30.78, 30.87, 30.88, 31.09, 31.0, 31.03, 31.13, 31.19, 31.0, 31.17, 31.24, 31.27, 31.16, 31.33, 31.39, 31.3, 31.39, 31.4, 31.45, 31.42, 31.46, 31.46, 31.51, 31.47, 31.54, 31.52, 31.47, 31.57, 31.59, 31.57, 31.55, 31.6, 31.61, 31.6, 31.63, 31.63, 31.62, 31.65, 31.63, 31.65, 31.65, 31.64, 31.64, 31.66, 31.66, 31.65, 31.66, 31.67, 31.66, 31.66, 31.65, 31.66, 31.66, 31.63, 31.62, 31.59, 31.64, 31.62, 31.64, 31.59, 31.61, 31.6, 31.59, 31.55, 31.59, 31.56, 31.58, 31.57, 31.57, 31.51, 31.53, 31.54, 31.47, 31.44, 31.48, 31.43, 31.4, 31.46, 31.34, 31.36, 31.28, 31.26, 31.19, 31.11, 31.16, 31.21, 30.86, 30.97, 31.1, 30.82, 31.02, 30.68, 30.85, 30.88, 31.21, 31.11, 31.05, 31.19, 31.27, 31.2, 31.1, 31.33, 31.35, 31.32, 31.4, 31.44, 31.45, 31.37, 31.48, 31.49, 31.46, 31.5, 31.49, 31.51, 31.48, 31.49, 31.52, 31.52, 31.51, 31.55, 31.54, 31.52, 31.52, 31.58, 31.56, 31.57, 31.49, 31.53, 31.48, 31.44, 31.49, 31.5, 31.44, 31.49, 31.52, 31.4, 31.45, 31.44, 31.51, 31.39, 31.33, 31.34, 31.45, 31.35, 31.3, 31.44, 31.29, 31.21, 31.33, 31.31, 31.23, 31.03, 31.22, 31.19, 30.99, 30.87, 31.1, 30.72, 30.6, 30.73, 31.08, 30.86, 31.0, 31.11, 31.11, 30.97, 30.76, 30.73, 30.56, 30.53, 30.17, 30.3, 29.47, 30.19, 29.58, 29.99, 30.07, 30.45, 30.5, 30.33, 30.55, 30.09, 30.16, 29.67, 29.9, 29.69, 29.24, 29.17, 29.25, 27.66, 27.6, 26.8, 28.05, 27.07, 28.72, 28.76, 29.81, 29.88, 30.31, 30.11, 29.96, 30.03, 29.85, 29.82, 29.29, 29.83, 29.46, 29.56, 29.08, 29.03, 28.91, 28.67, 28.63, 28.41, 28.79, 28.92, 29.45, 29.72, 29.46, 29.9, 29.83, 30.04, 29.15, 29.1, 29.36, 29.23, 29.25, 29.75, 29.42, 30.63, 30.58, 30.95, 30.81, 30.71, 30.43, 29.64, 29.39, 28.7, 28.07, 27.73, 26.68, 26.39, 27.89, 26.87, 28.04, 28.35, 28.37, 28.59, 28.72, 29.48, 29.17, 29.46, 29.48, 28.88, 28.66, 27.58, 27.39, 26.26, 28.03, 27.39, 28.24, 28.77, 28.44, 29.32, 28.35, 28.07, 27.28, 26.29, 25.6, 24.41, 24.74, 24.13, 24.63, 24.57, 24.14, 25.68, 25.81, 26.27, 25.92, 25.74, 24.77, 23.17, 21.73, 20.04, 18.43, 15.12, 11.82, 9.52, 6.96, 5.76, 3.7, 1.2, 0.75, 1.4, 3.19, 4.69, 6.85, 9.21, 11.0, 12.76, 14.81], [31.46, 31.41, 31.44, 31.38, 31.28, 31.26, 31.15, 30.93, 31.0, 30.95, 30.81, 30.73, 30.65, 30.58, 30.37, 29.69, 29.24, 28.54, 28.16, 27.97, 27.62, 26.74, 25.97, 26.41, 27.05, 28.41, 27.46, 28.5, 27.3, 28.13, 27.73, 28.77, 29.15, 29.52, 30.01, 30.44, 30.6, 30.75, 30.44, 30.2, 30.44, 30.56, 30.72, 30.2, 30.27, 29.44, 30.24, 30.02, 30.16, 30.18, 30.03, 29.63, 28.97, 28.49, 29.35, 27.55, 28.88, 27.23, 28.29, 28.57, 29.09, 28.79, 28.7, 29.41, 29.44, 30.27, 30.25, 30.72, 30.59, 30.65, 30.27, 30.08, 29.32, 28.72, 28.44, 28.68, 27.18, 27.33, 27.24, 26.75, 27.55, 27.17, 27.78, 28.15, 27.67, 28.13, 28.61, 28.93, 29.07, 29.55, 29.69, 30.26, 30.15, 30.49, 30.66, 30.91, 31.01, 31.02, 31.26, 31.15, 31.21, 31.23, 31.24, 31.13, 31.23, 31.32, 31.32, 31.22, 31.38, 31.34, 31.31, 31.39, 31.42, 31.51, 31.44, 31.5, 31.5, 31.54, 31.49, 31.51, 31.55, 31.53, 31.61, 31.63, 31.6, 31.56, 31.63, 31.64, 31.63, 31.66, 31.64, 31.63, 31.66, 31.65, 31.67, 31.67, 31.65, 31.65, 31.66, 31.66, 31.67, 31.67, 31.67, 31.65, 31.67, 31.66, 31.67, 31.66, 31.64, 31.66, 31.61, 31.65, 31.63, 31.64, 31.62, 31.61, 31.61, 31.6, 31.56, 31.62, 31.57, 31.59, 31.58, 31.58, 31.49, 31.55, 31.55, 31.49, 31.45, 31.51, 31.46, 31.43, 31.41, 31.42, 31.4, 31.39, 31.36, 31.25, 31.19, 31.27, 31.3, 31.1, 31.02, 31.15, 30.96, 31.1, 30.83, 31.04, 30.99, 31.29, 31.28, 31.1, 31.31, 31.32, 31.2, 31.18, 31.36, 31.41, 31.39, 31.41, 31.49, 31.5, 31.46, 31.51, 31.51, 31.44, 31.45, 31.46, 31.5, 31.48, 31.51, 31.55, 31.54, 31.51, 31.55, 31.53, 31.49, 31.55, 31.61, 31.57, 31.58, 31.54, 31.51, 31.55, 31.51, 31.49, 31.53, 31.45, 31.44, 31.53, 31.44, 31.49, 31.45, 31.51, 31.34, 31.37, 31.45, 31.46, 31.42, 31.34, 31.48, 31.4, 31.28, 31.36, 31.36, 31.32, 31.15, 31.28, 31.28, 31.04, 30.99, 31.24, 30.94, 30.77, 30.92, 31.07, 31.08, 31.13, 31.1, 31.16, 31.01, 30.84, 30.85, 30.54, 30.49, 30.23, 30.27, 29.44, 30.18, 29.68, 30.01, 30.6, 30.78, 30.77, 30.55, 30.68, 30.45, 30.31, 30.1, 30.2, 29.97, 29.73, 29.49, 29.24, 28.14, 27.94, 27.24, 28.29, 27.58, 28.73, 29.46, 29.89, 30.14, 30.56, 30.31, 30.26, 30.27, 30.02, 29.87, 29.81, 29.86, 29.76, 29.88, 29.25, 29.12, 29.33, 28.59, 28.88, 28.7, 29.01, 29.49, 29.47, 30.07, 29.38, 30.15, 30.06, 30.25, 29.38, 29.4, 29.67, 29.44, 29.3, 30.02, 29.42, 30.37, 30.66, 31.04, 30.83, 30.9, 30.37, 29.64, 29.49, 28.91, 28.53, 27.95, 26.98, 27.04, 28.21, 27.44, 28.54, 28.78, 28.91, 28.87, 28.94, 29.66, 29.6, 29.5, 29.71, 29.21, 29.14, 27.84, 27.54, 26.95, 28.1, 27.61, 28.08, 28.88, 28.71, 29.52, 28.83, 28.24, 27.34, 26.34, 25.84, 24.53, 25.05, 24.19, 24.92, 24.68, 24.57, 26.22, 26.1, 26.95, 27.07, 26.65, 26.37, 25.01, 23.86, 23.42, 21.18, 18.89, 15.36, 12.14, 9.65, 6.81, 5.8, 3.44, 1.29, 0.75, 1.61, 3.22, 5.23, 7.31, 9.16, 10.67, 12.52], [31.44, 31.37, 31.39, 31.32, 31.23, 31.23, 31.11, 30.93, 30.98, 30.93, 30.85, 30.73, 30.69, 30.62, 30.23, 30.02, 29.21, 29.0, 28.06, 28.08, 28.1, 26.88, 26.72, 26.9, 27.46, 28.84, 28.18, 28.98, 27.74, 28.79, 28.38, 28.89, 29.52, 29.69, 30.27, 30.7, 30.82, 30.9, 30.69, 30.62, 30.75, 30.72, 30.82, 30.44, 30.38, 29.9, 30.3, 30.33, 30.28, 30.48, 30.27, 30.16, 29.45, 29.03, 29.67, 28.2, 29.15, 27.66, 28.78, 28.85, 29.37, 28.99, 29.18, 29.78, 29.86, 30.62, 30.6, 30.92, 30.73, 30.81, 30.39, 30.34, 29.53, 29.11, 28.91, 28.89, 27.84, 27.34, 27.74, 27.07, 28.08, 27.71, 27.92, 28.49, 27.83, 28.41, 29.16, 28.91, 29.34, 29.85, 29.81, 30.29, 30.22, 30.7, 30.8, 30.97, 31.08, 31.08, 31.23, 31.2, 31.27, 31.3, 31.27, 31.15, 31.34, 31.35, 31.36, 31.24, 31.4, 31.41, 31.35, 31.45, 31.43, 31.51, 31.42, 31.54, 31.52, 31.55, 31.52, 31.52, 31.57, 31.54, 31.61, 31.62, 31.64, 31.6, 31.63, 31.65, 31.62, 31.64, 31.65, 31.64, 31.65, 31.65, 31.66, 31.66, 31.66, 31.65, 31.67, 31.65, 31.66, 31.65, 31.68, 31.66, 31.66, 31.65, 31.65, 31.66, 31.64, 31.66, 31.6, 31.64, 31.61, 31.64, 31.6, 31.59, 31.61, 31.6, 31.57, 31.62, 31.58, 31.62, 31.59, 31.59, 31.53, 31.56, 31.55, 31.55, 31.54, 31.51, 31.52, 31.44, 31.48, 31.47, 31.42, 31.41, 31.41, 31.31, 31.31, 31.32, 31.27, 31.14, 31.14, 31.22, 31.06, 31.17, 30.91, 31.11, 31.08, 31.33, 31.25, 31.13, 31.36, 31.39, 31.31, 31.19, 31.41, 31.48, 31.45, 31.51, 31.53, 31.52, 31.52, 31.57, 31.55, 31.54, 31.51, 31.53, 31.51, 31.51, 31.56, 31.61, 31.56, 31.52, 31.56, 31.58, 31.55, 31.56, 31.6, 31.58, 31.59, 31.58, 31.54, 31.56, 31.5, 31.56, 31.52, 31.52, 31.53, 31.58, 31.51, 31.53, 31.54, 31.54, 31.51, 31.44, 31.47, 31.53, 31.46, 31.49, 31.53, 31.48, 31.34, 31.46, 31.48, 31.42, 31.16, 31.32, 31.36, 31.1, 30.99, 31.35, 30.99, 30.88, 31.02, 31.24, 31.12, 31.14, 31.15, 31.24, 31.11, 30.96, 30.94, 30.76, 30.85, 30.66, 30.7, 29.71, 30.55, 29.98, 30.37, 30.66, 30.91, 30.96, 30.84, 30.91, 30.58, 30.66, 30.24, 30.49, 30.34, 30.04, 29.92, 29.61, 28.69, 28.42, 27.88, 28.88, 28.3, 29.2, 29.71, 30.15, 30.36, 30.75, 30.48, 30.48, 30.41, 30.32, 30.09, 29.83, 30.11, 29.79, 29.82, 29.49, 29.37, 29.55, 28.88, 29.42, 29.04, 29.32, 29.78, 29.75, 30.12, 29.89, 30.37, 30.38, 30.45, 29.69, 29.76, 29.98, 30.07, 29.9, 30.46, 29.96, 30.74, 30.78, 31.13, 31.13, 31.03, 30.77, 30.14, 29.95, 29.32, 28.9, 28.33, 27.84, 27.53, 28.28, 27.71, 28.46, 29.16, 29.2, 29.01, 29.31, 29.82, 29.79, 30.04, 30.08, 29.54, 29.43, 28.47, 28.24, 27.4, 28.96, 28.18, 28.65, 29.47, 29.17, 29.81, 29.34, 28.69, 28.03, 27.26, 26.62, 25.41, 25.79, 24.81, 26.07, 25.6, 25.41, 26.95, 26.96, 27.42, 27.37, 27.22, 26.68, 25.67, 24.69, 24.05, 23.07, 20.63, 17.57, 15.19, 12.22, 9.26, 6.71, 5.52, 3.65, 1.31, 0.75, 1.59, 3.21, 5.23, 6.8, 8.55, 9.86], [31.44, 31.36, 31.41, 31.25, 31.23, 31.23, 31.12, 30.97, 30.98, 30.92, 30.81, 30.69, 30.7, 30.69, 30.26, 30.07, 29.2, 28.97, 28.54, 28.7, 28.54, 27.23, 26.97, 27.48, 28.06, 29.28, 28.7, 29.4, 28.42, 29.05, 28.38, 29.16, 29.74, 29.69, 30.26, 30.76, 30.92, 30.96, 30.71, 30.69, 30.72, 30.77, 30.92, 30.5, 30.63, 30.02, 30.59, 30.44, 30.46, 30.67, 30.36, 30.05, 29.65, 29.34, 29.93, 28.64, 29.45, 28.23, 29.02, 29.11, 29.68, 29.02, 29.4, 29.49, 30.07, 30.6, 30.66, 31.02, 30.72, 30.73, 30.28, 30.19, 29.56, 28.67, 28.98, 28.92, 28.04, 27.91, 28.58, 27.56, 28.56, 28.36, 28.57, 29.23, 28.72, 29.31, 29.51, 29.65, 29.63, 29.97, 29.97, 30.53, 30.42, 30.79, 30.85, 31.1, 31.23, 31.21, 31.32, 31.23, 31.33, 31.4, 31.37, 31.23, 31.35, 31.41, 31.37, 31.31, 31.41, 31.47, 31.39, 31.48, 31.5, 31.55, 31.52, 31.56, 31.52, 31.53, 31.55, 31.55, 31.58, 31.56, 31.62, 31.62, 31.62, 31.6, 31.66, 31.65, 31.64, 31.67, 31.65, 31.65, 31.67, 31.66, 31.68, 31.67, 31.65, 31.66, 31.66, 31.67, 31.67, 31.66, 31.67, 31.66, 31.67, 31.66, 31.67, 31.66, 31.65, 31.67, 31.62, 31.65, 31.64, 31.64, 31.6, 31.59, 31.62, 31.58, 31.54, 31.61, 31.58, 31.61, 31.61, 31.6, 31.55, 31.55, 31.56, 31.54, 31.53, 31.53, 31.55, 31.52, 31.5, 31.48, 31.47, 31.49, 31.49, 31.42, 31.41, 31.42, 31.42, 31.23, 31.23, 31.34, 31.17, 31.29, 31.04, 31.22, 31.19, 31.38, 31.35, 31.26, 31.46, 31.5, 31.36, 31.38, 31.5, 31.53, 31.51, 31.53, 31.58, 31.58, 31.58, 31.59, 31.59, 31.58, 31.58, 31.58, 31.56, 31.55, 31.58, 31.62, 31.61, 31.56, 31.62, 31.61, 31.57, 31.62, 31.63, 31.6, 31.61, 31.6, 31.56, 31.58, 31.56, 31.55, 31.58, 31.55, 31.52, 31.6, 31.54, 31.54, 31.59, 31.58, 31.5, 31.52, 31.54, 31.56, 31.49, 31.53, 31.57, 31.51, 31.48, 31.53, 31.55, 31.47, 31.33, 31.46, 31.45, 31.31, 31.27, 31.46, 31.18, 31.04, 31.18, 31.36, 31.25, 31.28, 31.31, 31.41, 31.27, 31.08, 31.12, 30.94, 30.86, 30.8, 30.88, 30.17, 30.74, 30.29, 30.71, 30.91, 31.05, 31.1, 30.96, 31.06, 30.81, 30.75, 30.47, 30.43, 30.46, 30.23, 30.13, 29.99, 29.13, 28.89, 28.51, 29.31, 28.77, 29.61, 30.25, 30.58, 30.72, 31.01, 30.76, 30.79, 30.74, 30.59, 30.44, 30.24, 30.42, 30.25, 30.39, 29.9, 29.97, 29.98, 29.57, 29.69, 29.54, 29.79, 30.01, 30.17, 30.52, 30.14, 30.71, 30.61, 30.64, 29.93, 30.12, 30.29, 30.13, 30.25, 30.67, 30.31, 30.9, 30.98, 31.23, 31.1, 31.18, 30.83, 30.27, 30.11, 29.85, 29.15, 28.86, 28.08, 28.34, 29.2, 28.49, 29.05, 29.56, 29.68, 29.62, 29.97, 30.37, 30.29, 30.38, 30.34, 30.01, 29.92, 28.87, 28.7, 27.92, 29.34, 28.53, 29.08, 29.48, 29.4, 30.17, 29.35, 28.72, 28.23, 27.43, 26.85, 26.21, 26.34, 25.58, 26.87, 26.78, 26.68, 27.76, 27.79, 28.09, 28.1, 27.93, 27.68, 26.7, 26.35, 25.6, 24.6, 23.26, 20.14, 17.96, 15.45, 12.26, 9.55, 6.64, 5.84, 3.68, 1.33, 0.75, 1.61, 3.01, 5.26, 6.87, 8.03], [31.4, 31.36, 31.4, 31.32, 31.28, 31.24, 31.15, 30.96, 31.01, 30.96, 30.97, 30.77, 30.81, 30.77, 30.37, 30.26, 29.69, 29.1, 28.83, 28.82, 28.92, 27.68, 27.3, 28.18, 28.49, 29.62, 28.96, 29.83, 28.9, 29.43, 28.79, 29.56, 29.89, 29.77, 30.43, 30.78, 30.96, 30.99, 30.89, 30.72, 30.75, 30.8, 30.92, 30.55, 30.55, 30.04, 30.64, 30.66, 30.53, 30.8, 30.52, 30.24, 29.79, 29.65, 30.17, 28.81, 29.85, 28.6, 29.31, 29.31, 29.75, 29.29, 29.76, 29.87, 30.19, 30.77, 30.84, 31.08, 30.81, 30.84, 30.47, 30.35, 29.76, 29.26, 29.44, 29.22, 28.51, 28.33, 28.79, 28.05, 28.82, 28.81, 28.8, 29.37, 28.82, 29.47, 29.83, 29.72, 29.93, 30.09, 30.28, 30.55, 30.64, 30.81, 30.95, 31.19, 31.25, 31.2, 31.36, 31.3, 31.39, 31.43, 31.38, 31.3, 31.4, 31.45, 31.4, 31.37, 31.47, 31.49, 31.43, 31.49, 31.51, 31.54, 31.51, 31.56, 31.54, 31.59, 31.57, 31.58, 31.59, 31.56, 31.64, 31.64, 31.63, 31.59, 31.65, 31.65, 31.64, 31.66, 31.65, 31.64, 31.66, 31.66, 31.67, 31.67, 31.66, 31.64, 31.66, 31.65, 31.67, 31.66, 31.68, 31.66, 31.67, 31.66, 31.67, 31.67, 31.66, 31.67, 31.63, 31.65, 31.62, 31.64, 31.61, 31.63, 31.62, 31.6, 31.59, 31.64, 31.59, 31.61, 31.62, 31.61, 31.56, 31.58, 31.6, 31.57, 31.54, 31.54, 31.55, 31.51, 31.54, 31.51, 31.48, 31.47, 31.47, 31.43, 31.36, 31.4, 31.41, 31.24, 31.24, 31.36, 31.13, 31.28, 30.93, 31.25, 31.18, 31.39, 31.36, 31.27, 31.41, 31.44, 31.38, 31.39, 31.49, 31.53, 31.5, 31.54, 31.56, 31.57, 31.57, 31.57, 31.6, 31.58, 31.57, 31.58, 31.59, 31.58, 31.58, 31.62, 31.59, 31.57, 31.62, 31.61, 31.59, 31.61, 31.63, 31.61, 31.61, 31.58, 31.57, 31.59, 31.57, 31.58, 31.59, 31.54, 31.59, 31.59, 31.55, 31.57, 31.59, 31.6, 31.51, 31.5, 31.56, 31.56, 31.47, 31.53, 31.59, 31.52, 31.45, 31.52, 31.53, 31.49, 31.32, 31.44, 31.48, 31.28, 31.22, 31.43, 31.23, 31.05, 31.15, 31.31, 31.2, 31.28, 31.27, 31.38, 31.27, 31.06, 31.12, 30.96, 30.97, 30.83, 30.98, 30.3, 30.77, 30.44, 30.67, 30.87, 31.16, 31.11, 30.94, 31.07, 30.83, 30.77, 30.61, 30.75, 30.5, 30.48, 30.33, 30.24, 29.34, 29.14, 28.91, 29.52, 29.1, 29.77, 30.37, 30.64, 30.77, 30.95, 30.73, 30.81, 30.65, 30.54, 30.3, 30.27, 30.38, 30.13, 30.19, 29.86, 29.93, 29.85, 29.55, 29.75, 29.59, 29.74, 30.07, 30.19, 30.47, 30.08, 30.62, 30.66, 30.7, 30.09, 30.19, 30.29, 30.26, 30.26, 30.75, 30.37, 30.94, 31.03, 31.27, 31.23, 31.21, 30.92, 30.47, 30.26, 30.04, 29.21, 29.02, 28.37, 28.78, 29.44, 28.73, 29.73, 29.84, 29.71, 29.85, 30.08, 30.28, 30.42, 30.37, 30.43, 30.17, 30.05, 29.16, 28.98, 28.48, 29.49, 28.95, 29.31, 29.82, 29.6, 30.0, 29.51, 29.24, 28.47, 27.68, 26.89, 26.15, 26.6, 25.78, 27.04, 26.85, 27.1, 27.93, 28.15, 28.48, 28.64, 28.23, 28.24, 27.25, 27.05, 26.75, 25.59, 24.51, 22.56, 19.89, 17.62, 14.81, 11.89, 8.96, 6.95, 5.72, 3.5, 1.23, 0.75, 1.55, 3.14, 4.9, 5.54], [31.43, 31.39, 31.41, 31.36, 31.29, 31.28, 31.27, 31.16, 31.19, 31.14, 31.07, 31.01, 30.96, 30.99, 30.62, 30.61, 30.0, 29.8, 29.42, 29.41, 29.51, 28.32, 28.31, 28.77, 29.26, 30.22, 29.42, 30.16, 29.54, 29.83, 29.4, 29.94, 30.09, 30.01, 30.52, 30.96, 31.05, 30.99, 30.76, 30.78, 30.86, 30.81, 30.96, 30.7, 30.82, 30.5, 30.87, 30.58, 30.82, 30.79, 30.63, 30.47, 30.13, 29.72, 30.38, 29.61, 30.12, 29.38, 29.76, 29.9, 30.19, 29.86, 30.08, 30.28, 30.42, 30.83, 30.84, 31.12, 30.95, 30.93, 30.58, 30.58, 29.93, 29.79, 29.81, 29.69, 29.3, 28.96, 29.48, 28.93, 29.69, 29.45, 29.7, 29.84, 29.6, 29.99, 30.36, 30.51, 30.42, 30.58, 30.56, 30.82, 30.9, 31.03, 31.14, 31.28, 31.4, 31.35, 31.43, 31.37, 31.45, 31.47, 31.43, 31.35, 31.44, 31.48, 31.47, 31.43, 31.49, 31.54, 31.52, 31.52, 31.54, 31.58, 31.57, 31.61, 31.58, 31.61, 31.59, 31.6, 31.62, 31.57, 31.66, 31.66, 31.65, 31.63, 31.67, 31.67, 31.67, 31.69, 31.68, 31.68, 31.69, 31.68, 31.68, 31.69, 31.68, 31.67, 31.68, 31.68, 31.69, 31.68, 31.69, 31.68, 31.69, 31.68, 31.69, 31.68, 31.67, 31.68, 31.64, 31.65, 31.62, 31.66, 31.65, 31.65, 31.63, 31.66, 31.61, 31.68, 31.62, 31.65, 31.63, 31.63, 31.56, 31.6, 31.61, 31.59, 31.56, 31.57, 31.59, 31.56, 31.56, 31.56, 31.54, 31.52, 31.52, 31.47, 31.4, 31.49, 31.47, 31.34, 31.3, 31.42, 31.21, 31.4, 31.05, 31.36, 31.24, 31.48, 31.42, 31.33, 31.47, 31.53, 31.44, 31.38, 31.53, 31.55, 31.53, 31.59, 31.58, 31.6, 31.6, 31.62, 31.62, 31.62, 31.6, 31.61, 31.63, 31.62, 31.61, 31.63, 31.62, 31.62, 31.65, 31.66, 31.63, 31.63, 31.65, 31.64, 31.63, 31.62, 31.59, 31.62, 31.6, 31.62, 31.62, 31.57, 31.57, 31.63, 31.56, 31.57, 31.61, 31.61, 31.53, 31.57, 31.6, 31.62, 31.49, 31.56, 31.6, 31.54, 31.45, 31.57, 31.56, 31.49, 31.39, 31.51, 31.52, 31.39, 31.35, 31.54, 31.27, 31.18, 31.24, 31.48, 31.33, 31.4, 31.44, 31.44, 31.33, 31.12, 31.2, 31.13, 31.22, 30.89, 31.09, 30.58, 31.04, 30.55, 30.89, 30.97, 31.11, 31.16, 31.03, 31.14, 30.93, 30.95, 30.76, 30.9, 30.59, 30.71, 30.71, 30.62, 29.84, 29.8, 29.3, 30.17, 29.58, 30.27, 30.57, 30.92, 30.99, 31.15, 30.93, 30.97, 30.92, 30.83, 30.7, 30.51, 30.64, 30.32, 30.44, 30.2, 30.45, 30.31, 29.98, 30.2, 30.12, 30.21, 30.43, 30.4, 30.61, 30.61, 30.88, 30.77, 30.88, 30.56, 30.47, 30.56, 30.67, 30.56, 31.03, 30.69, 31.15, 31.17, 31.41, 31.31, 31.31, 31.09, 30.66, 30.66, 30.24, 29.65, 29.55, 28.87, 29.28, 29.73, 29.19, 29.76, 30.34, 30.23, 30.21, 30.33, 30.62, 30.66, 30.69, 30.74, 30.48, 30.57, 29.61, 29.54, 29.0, 29.9, 29.61, 30.07, 30.37, 30.05, 30.4, 29.74, 29.47, 29.07, 28.54, 28.21, 27.61, 28.11, 27.44, 28.49, 28.09, 28.4, 28.75, 28.94, 29.12, 29.04, 28.76, 28.57, 28.24, 27.83, 27.57, 26.96, 25.98, 24.22, 22.89, 20.04, 17.56, 15.0, 11.8, 9.05, 7.25, 5.66, 3.6, 1.3, 0.75, 1.67, 2.75, 4.45], [31.35, 31.28, 31.32, 31.27, 31.17, 31.19, 31.04, 31.0, 30.88, 30.88, 30.88, 30.76, 30.72, 30.68, 30.37, 30.32, 29.79, 29.99, 29.36, 29.75, 29.42, 28.86, 28.47, 29.24, 29.53, 30.42, 29.59, 30.18, 29.71, 29.93, 29.59, 30.04, 30.03, 29.93, 30.43, 30.92, 30.88, 31.03, 30.58, 30.78, 30.71, 30.87, 30.98, 30.63, 30.67, 30.25, 30.63, 30.55, 30.71, 30.9, 30.73, 30.46, 30.15, 30.1, 30.18, 29.68, 30.41, 29.66, 30.09, 30.0, 30.21, 30.01, 30.12, 30.26, 30.49, 30.79, 30.72, 31.03, 30.89, 30.91, 30.45, 30.44, 30.06, 30.03, 29.96, 29.81, 29.52, 29.31, 29.57, 29.28, 29.64, 29.7, 29.77, 29.89, 29.62, 29.99, 30.4, 30.52, 30.32, 30.54, 30.64, 30.94, 30.99, 31.01, 31.2, 31.31, 31.41, 31.36, 31.44, 31.35, 31.42, 31.48, 31.46, 31.35, 31.43, 31.5, 31.48, 31.39, 31.52, 31.55, 31.47, 31.52, 31.56, 31.56, 31.54, 31.6, 31.58, 31.6, 31.58, 31.58, 31.59, 31.55, 31.64, 31.63, 31.63, 31.63, 31.65, 31.66, 31.65, 31.66, 31.66, 31.66, 31.68, 31.68, 31.68, 31.67, 31.67, 31.66, 31.68, 31.67, 31.68, 31.68, 31.69, 31.68, 31.69, 31.67, 31.68, 31.69, 31.66, 31.67, 31.61, 31.64, 31.61, 31.66, 31.61, 31.63, 31.64, 31.65, 31.6, 31.66, 31.61, 31.64, 31.61, 31.63, 31.58, 31.61, 31.62, 31.57, 31.55, 31.58, 31.58, 31.54, 31.57, 31.55, 31.52, 31.47, 31.53, 31.48, 31.39, 31.47, 31.48, 31.26, 31.36, 31.41, 31.19, 31.39, 31.04, 31.31, 31.23, 31.5, 31.47, 31.37, 31.43, 31.51, 31.41, 31.4, 31.55, 31.56, 31.57, 31.57, 31.59, 31.62, 31.59, 31.62, 31.63, 31.6, 31.61, 31.63, 31.63, 31.62, 31.61, 31.63, 31.64, 31.6, 31.64, 31.65, 31.63, 31.62, 31.64, 31.61, 31.63, 31.62, 31.56, 31.6, 31.58, 31.62, 31.6, 31.56, 31.58, 31.64, 31.56, 31.55, 31.61, 31.63, 31.52, 31.53, 31.59, 31.61, 31.49, 31.55, 31.61, 31.51, 31.51, 31.59, 31.56, 31.54, 31.45, 31.55, 31.53, 31.43, 31.44, 31.51, 31.3, 31.24, 31.29, 31.41, 31.35, 31.39, 31.45, 31.51, 31.41, 31.26, 31.36, 31.17, 31.26, 30.99, 31.22, 30.8, 31.06, 30.77, 31.01, 31.02, 31.07, 31.16, 31.18, 31.23, 31.01, 31.04, 30.84, 30.97, 30.65, 30.95, 30.8, 30.64, 30.17, 29.67, 29.48, 30.23, 30.04, 30.38, 30.69, 30.93, 31.1, 31.2, 31.05, 31.02, 30.95, 30.86, 30.67, 30.54, 30.79, 30.34, 30.52, 30.43, 30.4, 30.44, 30.12, 30.35, 30.22, 30.27, 30.37, 30.45, 30.51, 30.49, 30.83, 30.87, 30.88, 30.51, 30.45, 30.55, 30.67, 30.65, 31.03, 30.86, 31.23, 31.26, 31.46, 31.36, 31.29, 31.13, 30.74, 30.56, 30.48, 29.97, 30.05, 29.34, 29.61, 29.9, 29.5, 29.89, 30.45, 30.25, 30.4, 30.56, 30.8, 30.76, 30.68, 30.64, 30.68, 30.56, 29.83, 29.88, 29.4, 30.08, 29.71, 30.17, 30.32, 30.33, 30.24, 30.01, 29.65, 29.02, 28.74, 28.08, 27.89, 28.44, 27.63, 28.87, 28.4, 28.73, 29.3, 29.14, 29.4, 29.41, 29.16, 29.15, 28.69, 28.49, 28.05, 27.69, 26.8, 25.81, 23.98, 22.63, 19.49, 17.38, 14.86, 11.83, 9.43, 7.01, 5.59, 3.63, 1.34, 0.75, 1.15, 2.7], [31.37, 31.3, 31.41, 31.39, 31.29, 31.33, 31.23, 31.21, 31.17, 31.16, 31.1, 31.07, 31.0, 31.01, 30.92, 30.83, 30.32, 30.33, 29.95, 29.93, 29.82, 29.39, 29.19, 29.75, 30.07, 30.83, 30.11, 30.6, 30.1, 30.56, 29.98, 30.52, 30.46, 30.54, 30.94, 31.13, 31.12, 31.12, 31.02, 30.81, 31.21, 31.06, 31.22, 30.94, 31.0, 30.76, 31.07, 30.91, 31.18, 31.14, 30.92, 30.74, 30.59, 30.33, 30.85, 30.23, 30.68, 30.04, 30.46, 30.49, 30.55, 30.45, 30.47, 30.64, 30.7, 31.11, 31.08, 31.33, 31.16, 31.08, 30.87, 30.86, 30.51, 30.45, 30.54, 30.36, 30.1, 29.99, 30.14, 29.76, 30.2, 30.12, 30.23, 30.44, 30.26, 30.52, 30.76, 30.83, 30.64, 30.94, 30.9, 31.04, 31.08, 31.18, 31.22, 31.35, 31.45, 31.37, 31.46, 31.41, 31.47, 31.48, 31.45, 31.41, 31.47, 31.49, 31.47, 31.43, 31.53, 31.53, 31.47, 31.52, 31.56, 31.56, 31.53, 31.62, 31.58, 31.6, 31.58, 31.58, 31.59, 31.53, 31.63, 31.64, 31.66, 31.63, 31.66, 31.64, 31.66, 31.66, 31.67, 31.66, 31.67, 31.67, 31.67, 31.66, 31.68, 31.64, 31.67, 31.67, 31.67, 31.67, 31.68, 31.67, 31.65, 31.67, 31.67, 31.65, 31.63, 31.64, 31.57, 31.64, 31.65, 31.64, 31.63, 31.63, 31.68, 31.64, 31.59, 31.66, 31.59, 31.64, 31.61, 31.62, 31.54, 31.6, 31.62, 31.58, 31.55, 31.59, 31.59, 31.54, 31.56, 31.55, 31.52, 31.5, 31.52, 31.49, 31.4, 31.47, 31.5, 31.35, 31.32, 31.38, 31.24, 31.39, 31.22, 31.34, 31.34, 31.48, 31.43, 31.36, 31.45, 31.52, 31.47, 31.38, 31.54, 31.55, 31.55, 31.59, 31.58, 31.62, 31.59, 31.62, 31.61, 31.6, 31.62, 31.61, 31.62, 31.62, 31.61, 31.64, 31.64, 31.61, 31.64, 31.63, 31.61, 31.64, 31.64, 31.63, 31.6, 31.62, 31.56, 31.6, 31.55, 31.61, 31.61, 31.55, 31.58, 31.64, 31.54, 31.55, 31.61, 31.62, 31.55, 31.57, 31.59, 31.61, 31.5, 31.54, 31.61, 31.54, 31.49, 31.56, 31.56, 31.53, 31.42, 31.52, 31.55, 31.45, 31.39, 31.56, 31.37, 31.26, 31.34, 31.44, 31.42, 31.4, 31.4, 31.46, 31.39, 31.31, 31.33, 31.16, 31.32, 31.07, 31.16, 30.92, 31.16, 30.92, 31.01, 31.15, 31.21, 31.24, 31.18, 31.25, 31.02, 31.08, 31.0, 31.12, 30.87, 30.98, 30.84, 30.79, 30.32, 30.29, 29.82, 30.34, 30.07, 30.53, 30.77, 30.99, 31.16, 31.26, 31.09, 31.11, 30.98, 30.93, 30.94, 30.77, 30.88, 30.5, 30.55, 30.6, 30.59, 30.67, 30.46, 30.6, 30.48, 30.56, 30.55, 30.68, 30.94, 30.82, 30.96, 31.01, 31.09, 30.84, 30.61, 30.78, 30.92, 30.76, 31.13, 31.01, 31.27, 31.29, 31.44, 31.41, 31.38, 31.16, 30.97, 30.74, 30.73, 30.29, 30.23, 29.83, 30.06, 30.15, 29.85, 30.28, 30.64, 30.58, 30.46, 30.73, 30.88, 30.87, 30.95, 30.85, 30.77, 30.75, 29.86, 30.11, 29.64, 30.28, 30.28, 30.47, 30.64, 30.37, 30.66, 30.56, 30.2, 30.04, 29.61, 29.52, 28.78, 29.31, 28.38, 29.17, 28.97, 28.99, 29.63, 29.49, 29.77, 29.78, 29.54, 29.44, 29.27, 29.14, 29.01, 28.48, 27.9, 26.88, 25.65, 24.04, 22.56, 20.18, 18.69, 14.74, 12.54, 9.73, 7.22, 5.93, 3.71, 1.4, 0.75, 1.45], [31.3, 31.13, 31.24, 31.2, 31.19, 31.22, 31.22, 31.08, 31.12, 31.05, 31.02, 31.02, 30.96, 30.95, 30.69, 30.67, 30.35, 30.19, 29.98, 30.22, 30.1, 29.87, 30.04, 30.19, 30.33, 30.84, 30.12, 30.62, 30.41, 30.67, 30.41, 30.56, 30.69, 30.66, 30.86, 31.1, 31.16, 31.12, 30.97, 30.96, 31.07, 31.08, 31.15, 31.08, 31.1, 30.84, 31.06, 30.97, 31.17, 31.21, 30.9, 30.71, 30.72, 30.46, 31.08, 30.45, 30.75, 30.42, 30.56, 30.65, 30.63, 30.62, 30.65, 30.73, 30.7, 31.01, 31.01, 31.21, 31.14, 30.98, 30.76, 30.88, 30.5, 30.42, 30.84, 30.51, 30.55, 30.22, 30.36, 29.98, 30.42, 30.23, 30.52, 30.63, 30.54, 30.6, 30.83, 30.85, 30.85, 31.01, 31.01, 31.1, 31.18, 31.2, 31.35, 31.41, 31.51, 31.44, 31.47, 31.34, 31.48, 31.51, 31.46, 31.38, 31.47, 31.51, 31.43, 31.42, 31.53, 31.53, 31.48, 31.52, 31.57, 31.54, 31.53, 31.6, 31.57, 31.56, 31.56, 31.58, 31.58, 31.56, 31.64, 31.65, 31.63, 31.63, 31.65, 31.65, 31.66, 31.66, 31.68, 31.65, 31.67, 31.67, 31.66, 31.67, 31.67, 31.66, 31.68, 31.67, 31.68, 31.68, 31.69, 31.69, 31.68, 31.67, 31.68, 31.67, 31.65, 31.64, 31.62, 31.63, 31.64, 31.63, 31.61, 31.64, 31.65, 31.66, 31.59, 31.66, 31.6, 31.66, 31.63, 31.64, 31.58, 31.62, 31.64, 31.59, 31.58, 31.59, 31.6, 31.57, 31.56, 31.61, 31.58, 31.51, 31.53, 31.54, 31.51, 31.51, 31.53, 31.41, 31.44, 31.49, 31.35, 31.46, 31.3, 31.41, 31.4, 31.56, 31.5, 31.47, 31.52, 31.56, 31.54, 31.47, 31.58, 31.59, 31.6, 31.61, 31.6, 31.64, 31.62, 31.63, 31.62, 31.63, 31.63, 31.62, 31.63, 31.63, 31.62, 31.65, 31.65, 31.61, 31.64, 31.65, 31.64, 31.63, 31.65, 31.64, 31.62, 31.62, 31.58, 31.61, 31.58, 31.59, 31.62, 31.56, 31.59, 31.66, 31.59, 31.58, 31.62, 31.64, 31.53, 31.59, 31.63, 31.61, 31.52, 31.61, 31.63, 31.57, 31.54, 31.61, 31.6, 31.58, 31.5, 31.6, 31.59, 31.51, 31.56, 31.6, 31.4, 31.37, 31.4, 31.53, 31.49, 31.48, 31.51, 31.56, 31.52, 31.46, 31.42, 31.3, 31.33, 31.2, 31.26, 31.05, 31.29, 31.06, 31.21, 31.22, 31.28, 31.33, 31.35, 31.35, 31.24, 31.22, 31.2, 31.21, 31.04, 31.04, 30.96, 30.83, 30.58, 30.35, 30.19, 30.67, 30.16, 30.74, 30.99, 31.16, 31.31, 31.41, 31.25, 31.26, 31.14, 31.13, 31.01, 30.93, 31.13, 30.69, 30.78, 30.94, 30.93, 30.82, 30.75, 30.75, 30.64, 30.74, 30.79, 30.97, 31.08, 30.95, 31.16, 31.21, 31.13, 30.95, 30.86, 30.95, 31.04, 31.02, 31.27, 31.21, 31.33, 31.3, 31.47, 31.4, 31.37, 31.31, 31.06, 30.94, 30.87, 30.35, 30.46, 30.06, 30.06, 30.31, 30.13, 30.48, 30.75, 30.68, 30.91, 30.97, 31.17, 31.11, 31.08, 30.99, 30.89, 30.78, 30.1, 30.24, 30.02, 30.56, 30.16, 30.6, 30.85, 30.51, 30.77, 30.49, 30.13, 29.94, 29.59, 29.62, 28.87, 29.64, 28.97, 29.69, 29.42, 29.68, 30.13, 30.04, 30.32, 30.29, 30.01, 29.89, 29.65, 29.69, 29.52, 29.27, 28.84, 28.06, 27.37, 26.46, 25.53, 23.81, 21.75, 18.8, 15.76, 13.22, 9.82, 7.19, 5.75, 3.65, 1.59, 0.75]], "plddt": [49.51, 49.02, 57.52, 54.65, 50.31, 53.04, 47.08, 47.66, 43.24, 45.64, 45.96, 40.05, 40.37, 47.37, 51.21, 54.35, 62.89, 57.62, 62.11, 57.64, 57.96, 49.77, 56.54, 55.41, 54.42, 55.21, 57.09, 56.5, 59.16, 56.63, 59.92, 61.54, 61.61, 62.87, 64.82, 60.25, 54.2, 49.74, 48.27, 45.58, 41.24, 42.17, 36.85, 42.47, 41.31, 47.42, 39.56, 40.87, 42.02, 41.22, 44.0, 50.36, 54.0, 56.38, 54.08, 59.33, 55.49, 58.38, 59.96, 58.46, 63.69, 62.69, 69.1, 67.93, 67.86, 68.91, 68.5, 71.39, 70.18, 70.42, 72.91, 72.39, 74.02, 70.42, 68.57, 65.15, 65.6, 57.56, 55.24, 45.88, 38.34, 38.12, 31.47, 29.66, 30.41, 27.11, 27.12, 26.89, 27.12, 26.33, 28.16, 32.27, 30.97, 29.5, 32.79, 28.74, 37.35, 40.58, 43.01, 46.05, 44.77, 43.68, 50.59, 51.09, 49.72, 52.77, 56.57, 51.66, 53.27, 52.49, 53.4, 49.14, 48.14, 51.27, 47.98, 45.85, 46.8, 50.92, 47.84, 47.89, 43.39, 22.5, 29.9, 31.58, 31.43, 32.72, 33.62, 32.2, 29.68, 29.49, 26.91, 28.14, 26.91, 28.65, 27.01, 27.2, 29.83, 31.15, 33.39, 33.95, 35.45, 33.8, 31.71, 32.84, 32.87, 31.26, 28.78, 30.19, 26.52, 32.06, 27.27, 27.67, 26.32, 27.66, 27.45, 29.64, 28.07, 33.44, 33.34, 36.69, 35.75, 39.72, 43.01, 47.14, 47.85, 49.56, 48.93, 49.94, 51.85, 55.32, 55.79, 53.86, 55.86, 55.81, 57.25, 54.33, 56.19, 55.78, 53.57, 51.6, 51.42, 52.04, 45.85, 43.11, 41.81, 47.6, 49.4, 51.29, 52.16, 57.19, 61.46, 60.38, 62.76, 65.74, 67.26, 68.52, 67.79, 66.71, 70.53, 71.75, 65.22, 68.51, 73.11, 73.01, 68.23, 73.24, 76.31, 70.72, 69.75, 74.95, 72.29, 68.1, 69.91, 73.44, 68.57, 64.24, 65.92, 66.76, 63.28, 62.62, 64.41, 66.47, 65.54, 67.07, 61.67, 68.58, 69.62, 62.46, 72.05, 70.48, 66.98, 71.51, 75.43, 78.31, 76.1, 77.73, 77.52, 76.04, 76.01, 74.02, 77.26, 76.35, 76.22, 72.75, 72.85, 75.69, 72.6, 71.96, 74.61, 71.33, 65.07, 67.94, 69.03, 65.02, 57.16, 54.64, 48.08, 48.6, 47.43, 52.73, 51.17, 52.25, 52.49, 55.95, 64.03, 65.41, 70.42, 71.83, 70.07, 62.23, 57.45, 49.12, 46.88, 46.61, 46.41, 53.87, 57.34, 59.65, 60.66, 58.18, 60.46, 52.03, 53.55, 62.04, 58.4, 65.0, 61.51, 65.73, 62.3, 62.51, 54.94, 51.99, 44.24, 37.07, 33.42, 31.72, 32.06, 29.6, 28.31, 30.16, 25.98, 25.1, 25.89, 25.07, 23.98, 22.58, 22.21, 22.25, 22.53, 23.11, 25.05, 24.23, 27.78, 28.42, 30.0, 35.99, 38.11, 46.28, 49.84, 57.28, 61.47, 70.41, 72.66, 78.37, 76.09, 74.52, 71.17, 73.98, 74.19, 77.93, 79.52, 73.8, 69.98, 62.62, 63.78, 60.57, 57.68, 55.8, 51.87, 47.52, 44.09, 40.61, 37.36, 33.04, 36.03, 36.06, 45.74, 47.87, 48.29, 55.46, 57.93, 63.96, 61.56, 65.54, 64.27, 72.34, 68.64, 59.33, 53.78, 46.8, 36.26, 35.61, 29.88, 30.39, 25.33, 26.12, 23.8, 22.28, 21.72, 21.24, 24.23, 20.27, 21.52, 23.7, 19.99, 21.68, 21.9, 22.38, 22.0, 23.97, 21.93, 24.38, 21.97, 23.08, 20.51, 20.52, 23.1, 20.9, 22.5, 20.86, 21.36, 19.6, 19.73, 19.35, 22.37, 22.36], "ptm": 0.41}
```
