## Supplementary material for "AI-guided pipeline for protein-protein interaction drug discovery identifies a SARS-CoV-2 inhibitor": Source Data Figure 4: ORF7a_ORF3a_5fed4_unrelaxed_rank_2_model_4_scores.json (part 2 of 2)

```
1.0, 23.37, 22.41, 22.89, 24.44, 24.49, 24.96, 25.38, 25.4, 25.31, 25.97, 25.68, 26.83, 26.61, 26.69, 27.13, 27.26, 27.38, 27.48, 27.74, 27.66, 27.79, 28.23, 28.42, 28.42, 28.59, 28.83, 29.09, 29.2, 29.29, 29.41, 29.56, 29.54, 29.71, 29.98, 29.96, 29.87, 30.14, 30.0, 29.86, 29.96, 29.33, 29.42, 29.4, 29.02, 29.08, 29.49, 29.46, 29.81, 30.05, 30.06, 30.08, 30.63, 30.46, 30.7, 30.75, 30.82, 30.95, 30.83, 31.02, 30.89, 30.8, 30.89, 30.91, 30.9, 30.72, 30.66, 30.56, 30.35, 30.17, 30.09, 29.89, 29.57, 29.56, 29.22, 29.2, 28.88, 28.97, 28.85, 28.59, 28.35, 28.31, 28.09, 27.78, 27.73, 27.44, 26.43, 26.68, 26.38, 26.19, 25.48, 25.58, 25.56, 24.69, 24.4, 24.87, 24.69, 24.08, 23.6, 23.02, 22.65, 22.08, 20.76, 20.61, 20.42, 20.35, 21.64, 21.18, 20.79, 21.61, 22.81, 21.94, 21.94, 23.37, 23.88, 23.33, 23.49, 24.48, 24.67, 24.77, 25.09, 25.82, 26.19, 26.12, 26.4, 27.22, 27.31, 27.43, 27.69, 27.96, 28.04, 28.42, 28.55, 28.55, 28.9, 28.72, 28.91, 29.14, 28.75, 29.12, 28.92, 28.72, 28.71, 28.59, 28.35, 27.95, 27.87, 27.82, 27.37, 26.81, 26.78, 26.7, 25.34, 25.29, 25.66, 24.61, 24.17, 23.84, 23.81, 22.57, 22.08, 22.74, 22.59, 21.56, 21.22, 22.12, 21.08, 19.85, 21.63, 22.28, 20.17, 21.49, 18.19, 19.93, 19.07, 20.43, 19.18, 17.44, 16.72, 17.92, 17.27, 18.61, 16.72, 16.15, 14.16, 16.78, 16.11, 20.43, 20.51, 23.27, 22.53, 19.75, 19.64, 15.87, 15.74, 12.48, 13.67, 14.62, 16.56, 17.47, 17.13, 18.21, 19.51, 19.14, 19.43, 20.33, 21.27, 23.35, 25.08, 26.06, 27.07, 26.22, 26.29, 26.36, 26.23, 25.0, 24.46, 24.92, 24.59, 24.95, 23.6, 22.16, 21.27, 19.88, 20.46, 20.28, 20.71, 21.49, 22.28, 23.42, 23.2, 24.29, 23.35, 22.81, 22.01, 21.29, 19.45, 18.82, 16.8, 18.42, 17.1, 19.26, 19.96, 21.97, 23.43, 22.22, 21.78, 20.09, 19.38, 18.65, 18.44, 16.75, 18.49, 17.46, 13.66, 13.63, 12.6, 13.22, 15.23, 17.06, 15.33, 14.63, 11.66, 10.31, 8.97, 9.13, 10.29, 11.35, 14.02, 15.43, 18.78, 19.86, 21.65, 22.74, 24.22, 25.17, 24.36, 24.5, 23.57, 21.5, 19.88, 18.63, 14.71, 12.93, 9.47, 7.14, 5.03, 3.6, 1.39, 0.75, 1.77, 4.36, 6.65, 8.14, 11.21, 14.3, 16.95, 17.47, 19.83, 19.58, 21.76, 22.91, 25.35, 26.16, 25.28, 26.74, 27.32, 27.11, 28.5, 28.02, 29.08, 29.01, 29.02], [31.09, 30.96, 31.24, 31.19, 31.0, 30.98, 30.86, 30.59, 30.47, 30.39, 30.3, 30.03, 30.13, 29.8, 29.91, 29.58, 29.21, 29.09, 28.29, 28.39, 27.25, 27.05, 25.76, 24.19, 24.57, 24.57, 23.09, 24.42, 25.13, 26.15, 27.07, 27.84, 28.67, 29.04, 29.39, 29.8, 29.67, 29.72, 29.34, 29.14, 29.51, 29.1, 29.22, 28.71, 28.38, 28.49, 28.53, 28.05, 28.43, 28.46, 28.5, 28.54, 27.64, 27.36, 26.95, 25.74, 25.46, 25.19, 26.52, 27.27, 27.55, 28.24, 28.47, 28.74, 29.15, 29.36, 29.83, 30.1, 30.13, 29.96, 29.81, 29.52, 29.14, 29.04, 28.49, 28.39, 27.23, 27.33, 26.52, 26.0, 25.83, 24.6, 25.14, 23.85, 25.38, 24.67, 24.73, 25.66, 25.95, 26.1, 26.5, 26.38, 26.23, 27.09, 26.62, 27.82, 27.92, 27.63, 28.25, 28.64, 28.43, 28.36, 28.71, 28.71, 28.92, 28.92, 29.1, 29.16, 29.23, 29.47, 29.71, 29.97, 29.65, 30.02, 30.05, 30.02, 30.31, 30.44, 30.41, 30.09, 30.44, 30.38, 30.12, 30.22, 30.03, 29.79, 29.94, 29.84, 29.93, 30.04, 30.08, 30.25, 30.44, 30.56, 30.33, 30.83, 30.72, 30.84, 30.93, 30.92, 31.05, 30.98, 31.08, 30.91, 30.96, 30.96, 30.94, 30.87, 30.82, 30.74, 30.76, 30.66, 30.46, 30.34, 30.2, 30.14, 29.96, 30.0, 29.79, 29.73, 29.48, 29.47, 29.32, 29.17, 29.21, 28.84, 28.85, 29.0, 28.52, 27.74, 27.88, 27.92, 27.89, 27.23, 27.26, 27.23, 26.58, 25.93, 26.27, 26.23, 25.64, 24.73, 24.7, 24.15, 23.17, 22.37, 21.76, 21.22, 21.61, 23.13, 22.63, 22.14, 22.68, 23.91, 23.05, 23.19, 24.69, 25.61, 24.91, 25.57, 26.08, 26.26, 26.58, 26.88, 27.29, 27.79, 27.94, 28.08, 28.69, 28.52, 28.77, 28.53, 29.06, 28.98, 29.18, 29.39, 29.53, 29.57, 29.56, 29.45, 29.62, 29.48, 29.95, 29.53, 29.61, 29.64, 29.48, 29.32, 29.35, 28.87, 28.81, 28.73, 28.31, 28.12, 28.19, 26.92, 27.04, 26.77, 26.45, 25.84, 25.77, 25.7, 25.17, 24.25, 24.26, 24.61, 23.36, 22.97, 23.43, 22.08, 21.1, 22.68, 23.21, 21.33, 21.56, 18.55, 19.31, 19.64, 20.77, 19.71, 18.33, 17.21, 19.37, 18.28, 20.02, 18.9, 18.74, 17.69, 19.07, 18.9, 22.18, 22.0, 24.58, 23.78, 20.84, 20.43, 16.74, 16.56, 14.41, 15.43, 16.8, 18.97, 20.25, 20.46, 21.66, 23.36, 23.01, 23.44, 23.67, 23.98, 25.4, 26.73, 27.33, 28.07, 27.48, 27.67, 27.54, 27.58, 26.57, 25.59, 26.47, 26.57, 26.49, 25.14, 24.38, 23.81, 22.98, 22.88, 23.0, 23.64, 24.46, 25.25, 25.95, 25.4, 26.59, 25.97, 26.11, 25.57, 24.99, 24.14, 23.29, 21.42, 21.97, 21.11, 21.94, 23.04, 24.38, 25.5, 24.87, 24.48, 23.81, 23.86, 22.94, 23.79, 22.26, 23.09, 21.47, 18.25, 16.72, 14.78, 14.16, 16.4, 17.97, 15.81, 15.32, 11.86, 10.56, 10.66, 11.23, 13.75, 16.57, 19.23, 21.37, 24.23, 25.13, 26.45, 26.72, 27.93, 28.34, 27.91, 28.29, 27.69, 26.54, 24.97, 24.2, 21.88, 18.94, 15.5, 11.0, 8.43, 5.92, 3.93, 1.38, 0.75, 2.15, 5.17, 6.39, 8.7, 10.9, 14.26, 15.22, 17.58, 18.74, 21.63, 23.28, 25.15, 25.84, 25.63, 27.32, 27.84, 28.3, 29.06, 28.58, 29.49, 29.39, 29.22], [31.51, 31.45, 31.53, 31.47, 31.45, 31.42, 31.34, 31.24, 31.23, 31.06, 30.98, 31.06, 30.88, 30.74, 30.88, 30.69, 30.5, 30.05, 29.79, 29.61, 28.74, 28.42, 28.1, 26.71, 26.99, 26.44, 26.08, 26.51, 27.44, 27.74, 29.13, 29.47, 29.78, 30.3, 30.54, 30.67, 30.35, 30.46, 30.48, 30.14, 30.62, 30.13, 30.1, 29.81, 29.62, 29.57, 29.09, 29.42, 29.39, 29.08, 29.67, 29.81, 29.19, 28.78, 28.41, 28.22, 27.51, 27.75, 28.17, 28.89, 29.33, 29.78, 29.78, 30.14, 30.33, 30.44, 30.78, 30.86, 31.02, 30.91, 30.78, 30.65, 30.29, 30.31, 29.85, 29.75, 29.2, 28.9, 28.32, 27.91, 27.46, 26.74, 26.77, 26.02, 27.05, 26.36, 26.54, 26.58, 27.43, 26.7, 27.47, 26.74, 26.96, 27.41, 27.38, 28.17, 28.17, 28.11, 28.69, 28.69, 28.78, 28.83, 28.99, 29.28, 29.4, 29.32, 29.53, 29.72, 29.62, 29.79, 29.97, 30.24, 30.09, 30.25, 30.42, 30.34, 30.77, 30.77, 30.81, 30.52, 30.74, 30.77, 30.59, 30.76, 30.41, 30.46, 30.4, 30.34, 30.4, 30.56, 30.42, 30.67, 30.7, 30.84, 30.86, 31.12, 31.1, 31.17, 31.08, 31.22, 31.3, 31.24, 31.29, 31.19, 31.25, 31.15, 31.17, 31.16, 31.14, 31.11, 31.2, 30.85, 30.83, 30.73, 30.7, 30.43, 30.43, 30.5, 30.33, 30.2, 30.23, 30.09, 30.01, 30.15, 29.77, 29.8, 29.74, 29.61, 29.19, 28.73, 28.82, 28.5, 28.27, 28.07, 27.62, 27.61, 27.02, 26.52, 26.72, 26.05, 25.7, 24.95, 24.67, 24.45, 23.41, 23.23, 22.96, 23.14, 22.71, 24.26, 23.73, 22.67, 23.79, 24.83, 24.52, 24.88, 25.44, 26.22, 25.82, 26.54, 27.47, 26.97, 27.7, 28.02, 28.12, 28.46, 29.01, 28.89, 29.05, 29.18, 29.18, 29.61, 29.69, 29.78, 29.92, 30.02, 30.22, 30.25, 30.18, 30.24, 30.37, 30.19, 30.25, 30.28, 30.2, 29.98, 30.01, 30.05, 29.62, 29.52, 29.56, 29.23, 28.78, 28.87, 28.68, 27.56, 28.11, 28.12, 27.31, 27.42, 27.34, 27.16, 26.24, 26.03, 26.38, 25.36, 24.1, 24.44, 25.31, 23.91, 22.32, 24.3, 24.25, 22.52, 21.88, 19.92, 20.59, 21.42, 21.83, 21.73, 20.16, 19.12, 20.3, 19.39, 21.94, 21.31, 20.62, 20.62, 21.14, 21.5, 23.21, 23.47, 25.18, 23.67, 20.96, 20.71, 17.52, 17.77, 15.54, 15.87, 18.1, 19.82, 21.11, 22.77, 23.22, 25.52, 25.6, 25.78, 26.28, 26.5, 27.64, 28.48, 28.77, 29.32, 28.91, 28.95, 28.61, 28.96, 28.17, 27.87, 28.29, 28.07, 28.33, 27.71, 26.66, 26.55, 25.44, 25.86, 25.54, 25.8, 26.51, 26.46, 27.7, 27.36, 28.2, 27.43, 28.01, 27.08, 26.89, 25.87, 25.31, 23.53, 23.63, 23.09, 23.18, 24.51, 25.97, 27.09, 26.85, 26.19, 26.49, 26.47, 25.9, 26.21, 25.47, 25.86, 24.9, 21.67, 21.4, 19.2, 19.06, 20.68, 21.79, 18.55, 17.74, 13.93, 13.25, 13.24, 14.96, 18.21, 20.3, 23.42, 24.93, 26.92, 27.75, 28.43, 29.01, 29.3, 29.75, 29.46, 29.72, 29.12, 28.83, 27.75, 27.24, 24.97, 23.03, 18.69, 13.87, 11.49, 7.75, 6.53, 4.56, 1.6, 0.75, 2.11, 4.1, 6.16, 8.78, 10.98, 12.42, 15.7, 17.22, 19.32, 22.87, 25.15, 26.03, 25.85, 27.37, 28.19, 28.66, 29.7, 29.3, 29.89, 29.95, 30.05], [31.24, 31.19, 31.41, 31.34, 31.16, 31.13, 31.03, 30.84, 30.68, 30.64, 30.46, 30.15, 30.18, 30.02, 30.19, 29.81, 29.74, 29.54, 28.91, 28.94, 28.05, 27.67, 27.07, 25.85, 26.32, 25.79, 25.31, 25.32, 26.52, 26.94, 28.13, 28.57, 28.97, 29.47, 29.73, 29.64, 29.73, 29.56, 29.77, 29.52, 29.73, 29.46, 29.42, 29.03, 28.88, 28.97, 28.43, 28.68, 28.51, 28.62, 28.77, 28.94, 28.31, 28.09, 27.35, 27.22, 26.62, 26.63, 27.66, 28.25, 28.48, 28.99, 29.31, 29.37, 29.69, 29.76, 30.01, 30.03, 30.13, 30.17, 30.03, 29.7, 29.5, 29.62, 29.27, 28.83, 28.28, 28.1, 27.59, 26.72, 27.13, 25.96, 26.5, 25.29, 26.39, 25.61, 26.31, 26.2, 26.6, 26.24, 26.72, 26.54, 26.39, 26.72, 26.91, 27.29, 27.19, 27.21, 27.73, 27.58, 28.17, 27.73, 28.15, 28.09, 28.32, 28.39, 28.53, 28.73, 28.7, 28.73, 29.25, 29.14, 29.06, 29.48, 29.56, 29.56, 29.81, 30.08, 30.07, 30.01, 30.32, 29.98, 30.11, 29.91, 29.76, 29.73, 29.87, 29.69, 29.71, 29.99, 29.88, 30.17, 30.33, 30.55, 30.51, 30.85, 30.78, 31.0, 31.02, 31.04, 31.23, 31.09, 31.13, 30.92, 31.02, 30.89, 30.93, 31.01, 30.86, 30.89, 30.56, 30.46, 30.57, 30.32, 30.11, 30.01, 29.74, 29.86, 29.6, 29.42, 29.38, 28.96, 29.03, 28.89, 28.77, 28.48, 28.43, 28.36, 27.72, 27.65, 27.55, 27.34, 26.76, 26.62, 26.73, 26.57, 26.49, 25.97, 25.97, 26.05, 25.43, 24.78, 25.13, 24.67, 23.71, 23.12, 22.46, 22.61, 21.58, 23.07, 22.89, 21.88, 23.48, 24.14, 23.97, 23.66, 24.84, 25.58, 25.13, 25.7, 26.16, 26.09, 26.66, 26.87, 26.95, 27.02, 27.5, 27.7, 27.77, 27.78, 28.11, 28.4, 28.55, 28.34, 28.74, 28.95, 28.99, 29.08, 29.22, 29.06, 29.42, 29.0, 29.09, 28.98, 29.01, 28.85, 28.61, 28.62, 28.12, 28.44, 27.94, 27.45, 27.54, 27.71, 27.19, 26.38, 26.48, 26.62, 26.05, 26.0, 25.82, 25.6, 24.8, 24.38, 24.85, 24.69, 22.91, 23.54, 23.95, 22.36, 21.85, 22.79, 22.34, 21.37, 21.2, 19.35, 20.16, 19.97, 21.22, 20.62, 19.32, 18.17, 19.04, 18.03, 20.64, 18.57, 19.37, 17.05, 19.29, 18.66, 21.24, 21.39, 23.13, 21.62, 19.12, 18.87, 16.72, 17.13, 14.72, 15.76, 17.43, 19.01, 20.49, 21.78, 22.57, 24.39, 24.56, 24.73, 25.72, 25.65, 26.67, 27.88, 28.19, 28.74, 28.59, 28.82, 28.38, 28.34, 27.55, 27.28, 27.86, 27.81, 27.84, 27.03, 25.81, 25.46, 24.55, 24.52, 24.48, 24.39, 25.53, 25.38, 26.47, 25.96, 27.11, 26.1, 26.38, 25.52, 25.3, 23.4, 22.96, 20.74, 21.1, 20.87, 21.43, 22.79, 24.18, 25.58, 25.06, 24.68, 24.31, 24.01, 23.61, 24.17, 23.38, 24.25, 23.36, 21.51, 20.44, 19.2, 19.49, 20.71, 22.19, 20.16, 18.78, 15.57, 13.98, 14.72, 14.88, 17.88, 19.15, 21.74, 22.92, 25.44, 25.93, 26.88, 27.03, 28.23, 28.61, 28.17, 28.67, 28.05, 27.2, 26.06, 26.0, 23.94, 22.73, 18.62, 16.34, 12.45, 10.66, 8.3, 6.67, 4.48, 1.49, 0.75, 1.88, 3.7, 5.67, 7.83, 9.3, 11.98, 13.86, 16.64, 19.39, 22.52, 23.98, 24.34, 26.71, 27.08, 28.05, 28.93, 28.74, 29.78, 29.5, 29.86], [31.41, 31.28, 31.46, 31.46, 31.31, 31.26, 31.11, 31.08, 30.94, 30.82, 30.73, 30.5, 30.44, 30.33, 30.27, 30.17, 30.03, 29.87, 29.18, 29.28, 28.46, 28.02, 27.33, 26.0, 26.09, 25.88, 25.33, 25.51, 26.39, 26.91, 28.44, 28.89, 29.03, 29.51, 29.86, 30.16, 29.9, 29.82, 29.88, 29.72, 29.81, 29.54, 29.51, 29.1, 28.69, 28.75, 28.32, 28.58, 28.6, 28.55, 28.83, 29.1, 28.4, 28.11, 27.46, 27.2, 26.52, 26.56, 27.67, 28.3, 28.65, 29.36, 29.19, 29.6, 29.56, 29.96, 30.18, 30.34, 30.41, 30.31, 30.27, 30.04, 29.68, 29.85, 29.28, 29.11, 28.51, 28.33, 27.43, 27.25, 26.95, 26.12, 26.7, 25.68, 26.74, 26.19, 26.36, 26.55, 26.98, 26.64, 27.03, 27.04, 26.79, 27.27, 27.36, 27.49, 27.53, 27.37, 27.8, 27.69, 28.15, 27.97, 28.23, 28.3, 28.42, 28.39, 28.69, 28.81, 28.9, 29.1, 29.27, 29.23, 29.19, 29.64, 29.82, 29.62, 30.01, 30.16, 30.19, 30.01, 30.23, 30.05, 30.15, 29.92, 29.66, 29.6, 29.62, 29.44, 29.36, 29.91, 29.8, 29.85, 29.98, 30.44, 30.43, 30.68, 30.71, 30.74, 30.87, 30.9, 31.04, 30.91, 31.0, 30.96, 30.86, 30.77, 30.83, 30.89, 30.78, 30.82, 30.58, 30.41, 30.38, 30.11, 30.02, 29.99, 29.64, 29.92, 29.63, 29.28, 29.28, 29.14, 28.98, 28.91, 28.75, 28.66, 28.61, 28.51, 28.2, 27.63, 27.93, 27.61, 27.57, 27.5, 27.06, 27.56, 27.13, 26.85, 26.6, 26.32, 25.94, 25.72, 26.11, 25.77, 24.88, 24.17, 23.37, 23.28, 22.84, 24.15, 23.98, 23.03, 24.55, 24.83, 25.09, 24.61, 25.42, 26.06, 25.49, 26.06, 26.25, 26.46, 26.67, 26.67, 27.11, 27.15, 27.66, 27.41, 27.91, 27.89, 27.95, 28.25, 28.52, 28.45, 28.55, 28.91, 29.0, 29.19, 29.06, 29.06, 29.3, 29.0, 29.29, 29.1, 28.99, 28.84, 28.6, 28.71, 28.37, 27.97, 28.24, 27.9, 27.63, 27.68, 27.73, 26.91, 26.8, 26.88, 26.65, 26.88, 25.88, 25.44, 25.34, 24.74, 24.66, 24.52, 23.66, 23.65, 24.15, 22.79, 22.44, 22.86, 23.13, 21.69, 20.99, 19.37, 20.03, 19.88, 21.89, 21.53, 19.59, 18.38, 19.88, 19.12, 21.22, 19.74, 19.16, 18.24, 18.84, 18.89, 20.42, 21.52, 22.89, 21.86, 19.17, 19.05, 16.98, 18.01, 15.41, 15.73, 17.93, 20.08, 21.43, 22.58, 23.54, 25.35, 25.33, 25.5, 26.27, 26.61, 27.67, 28.67, 28.68, 29.34, 28.61, 28.92, 28.75, 28.76, 28.14, 27.91, 28.09, 28.0, 28.01, 27.32, 26.13, 25.97, 24.99, 24.26, 24.2, 23.88, 24.76, 24.51, 25.97, 25.79, 26.96, 26.3, 26.68, 25.63, 25.39, 23.34, 23.1, 20.66, 21.05, 21.21, 20.97, 23.31, 24.4, 25.4, 24.92, 24.48, 24.05, 23.54, 23.45, 23.93, 23.52, 24.37, 23.75, 21.93, 21.54, 20.21, 20.8, 21.75, 23.24, 21.88, 19.94, 16.78, 16.17, 16.42, 16.59, 19.77, 19.73, 22.84, 23.4, 25.7, 26.28, 27.19, 27.55, 28.13, 28.56, 28.45, 28.57, 28.33, 27.57, 27.01, 26.59, 24.55, 23.83, 19.91, 17.97, 13.59, 11.75, 9.38, 7.85, 5.97, 3.65, 1.38, 0.75, 1.74, 3.67, 5.37, 7.37, 10.19, 13.1, 15.43, 18.48, 21.44, 23.68, 24.37, 25.8, 27.07, 27.53, 28.74, 28.68, 29.33, 29.52, 29.5], [31.33, 31.33, 31.42, 31.38, 31.23, 31.22, 31.12, 31.02, 30.86, 30.6, 30.55, 30.45, 30.31, 30.04, 30.19, 29.66, 29.61, 29.41, 28.98, 28.74, 28.03, 27.39, 26.65, 25.32, 25.6, 25.59, 25.26, 25.45, 25.76, 26.65, 27.78, 28.47, 28.79, 29.01, 29.58, 29.63, 29.6, 29.53, 29.64, 29.34, 29.57, 29.21, 29.44, 28.86, 28.68, 28.74, 28.47, 28.07, 28.22, 28.31, 28.55, 28.54, 28.02, 27.7, 27.45, 26.65, 26.52, 26.17, 27.14, 27.97, 28.28, 28.88, 28.76, 29.07, 29.26, 29.42, 29.96, 30.0, 30.02, 29.9, 29.95, 29.68, 29.44, 29.39, 28.91, 28.8, 28.05, 27.56, 27.06, 26.59, 26.59, 25.48, 26.39, 25.11, 26.22, 25.8, 26.39, 26.51, 26.85, 26.95, 27.08, 27.15, 26.94, 27.61, 27.98, 28.25, 28.26, 28.39, 28.86, 28.93, 28.84, 28.74, 29.09, 29.06, 28.88, 29.06, 29.37, 29.45, 29.31, 29.6, 29.87, 29.8, 29.79, 30.21, 30.29, 30.02, 30.39, 30.56, 30.51, 30.32, 30.6, 30.58, 30.58, 30.42, 30.32, 30.42, 30.4, 30.09, 30.2, 30.58, 30.28, 30.58, 30.75, 30.72, 30.82, 31.08, 31.03, 31.06, 31.1, 31.21, 31.21, 31.13, 31.3, 31.13, 31.18, 30.96, 31.05, 31.19, 31.08, 30.96, 30.89, 30.75, 30.74, 30.41, 30.67, 30.31, 30.21, 30.32, 30.24, 29.88, 30.07, 29.7, 29.62, 29.57, 29.56, 29.43, 29.42, 29.32, 29.13, 28.61, 28.89, 28.78, 28.51, 28.21, 28.25, 28.38, 28.02, 27.55, 27.44, 27.4, 26.83, 26.54, 26.84, 26.32, 25.3, 24.95, 24.35, 23.83, 22.92, 24.21, 24.67, 23.8, 24.67, 25.73, 25.43, 25.26, 25.71, 27.12, 26.54, 27.13, 27.47, 27.87, 28.12, 28.19, 28.5, 28.37, 28.7, 28.7, 29.01, 28.96, 29.08, 29.11, 29.32, 29.11, 29.59, 29.68, 29.64, 29.88, 29.89, 29.77, 29.9, 29.61, 29.77, 29.67, 29.88, 29.32, 29.31, 29.26, 29.09, 28.8, 28.92, 28.45, 28.43, 28.41, 28.03, 27.86, 27.61, 27.85, 27.2, 27.71, 26.92, 26.81, 25.49, 25.41, 25.77, 25.0, 23.45, 24.35, 24.01, 22.23, 22.3, 22.82, 22.12, 21.13, 21.27, 19.6, 20.81, 20.38, 21.66, 21.84, 20.67, 18.89, 21.43, 20.14, 21.76, 19.7, 19.39, 17.07, 19.27, 17.92, 20.72, 20.28, 22.38, 21.15, 18.54, 18.1, 16.24, 16.48, 14.72, 16.33, 18.38, 21.09, 21.89, 23.06, 23.2, 24.85, 24.74, 24.81, 25.31, 25.8, 26.89, 27.87, 28.05, 28.75, 28.5, 28.63, 28.36, 27.88, 27.12, 27.05, 27.19, 27.24, 27.15, 26.65, 25.23, 24.97, 24.09, 23.7, 23.59, 23.76, 24.63, 24.47, 25.67, 25.38, 26.05, 25.28, 25.84, 24.86, 24.26, 23.48, 22.29, 20.39, 20.85, 21.03, 21.46, 23.39, 24.69, 25.72, 24.48, 24.14, 23.82, 23.61, 23.21, 23.61, 23.45, 23.62, 23.34, 21.57, 21.17, 19.8, 20.6, 21.94, 23.04, 21.73, 20.84, 17.96, 16.62, 17.39, 16.7, 19.96, 20.34, 22.4, 23.49, 25.07, 25.88, 26.68, 26.76, 27.75, 28.57, 27.92, 28.53, 27.87, 27.26, 26.67, 25.81, 24.3, 23.12, 20.29, 19.01, 15.16, 13.67, 11.0, 10.14, 7.92, 5.78, 3.88, 1.51, 0.75, 1.89, 3.6, 5.96, 8.21, 9.91, 13.24, 16.46, 17.82, 20.11, 21.99, 24.53, 25.51, 26.85, 27.97, 27.61, 28.9, 28.54, 29.27], [31.31, 31.21, 31.42, 31.39, 31.24, 31.21, 31.06, 31.03, 30.89, 30.78, 30.82, 30.53, 30.56, 30.35, 30.43, 30.14, 29.92, 29.75, 29.26, 29.08, 28.36, 28.15, 27.08, 26.09, 26.0, 25.87, 25.43, 25.49, 26.07, 26.97, 28.4, 28.83, 29.01, 29.75, 29.8, 30.18, 29.96, 29.66, 29.78, 29.36, 29.9, 29.49, 29.67, 29.03, 28.65, 28.45, 28.44, 28.33, 28.44, 28.71, 28.99, 28.93, 28.22, 27.28, 27.34, 26.98, 26.61, 26.19, 27.13, 28.3, 28.54, 29.39, 29.13, 29.49, 29.41, 30.06, 29.84, 30.33, 30.42, 30.32, 30.23, 30.13, 29.53, 29.68, 29.03, 29.11, 28.15, 28.18, 27.08, 27.19, 26.88, 26.23, 26.43, 25.91, 26.91, 26.62, 26.9, 26.91, 27.36, 27.49, 27.72, 27.76, 27.33, 27.98, 28.19, 28.33, 28.24, 28.27, 28.58, 28.55, 28.75, 28.59, 29.0, 29.05, 28.95, 29.2, 29.46, 29.35, 29.44, 29.74, 29.82, 29.84, 29.79, 30.32, 30.09, 30.1, 30.37, 30.6, 30.45, 30.41, 30.61, 30.41, 30.55, 30.37, 30.18, 30.22, 30.02, 30.02, 29.99, 30.55, 30.24, 30.54, 30.55, 30.58, 30.59, 30.94, 30.97, 30.99, 30.94, 31.1, 31.14, 31.09, 31.14, 31.1, 31.03, 31.04, 31.11, 30.98, 30.89, 30.95, 30.81, 30.82, 30.68, 30.53, 30.53, 30.42, 30.17, 30.41, 30.23, 30.12, 30.05, 29.93, 29.67, 29.77, 29.72, 29.53, 29.5, 29.44, 29.19, 28.97, 29.2, 29.11, 28.87, 28.67, 28.51, 28.52, 27.96, 27.52, 27.91, 27.75, 27.23, 26.79, 27.36, 26.54, 26.33, 25.69, 24.91, 24.54, 23.41, 24.77, 25.31, 24.89, 25.24, 26.02, 26.37, 25.99, 26.49, 27.28, 27.11, 27.41, 27.49, 27.8, 27.86, 28.06, 28.57, 28.65, 28.68, 28.77, 29.17, 28.92, 28.89, 29.19, 29.36, 29.39, 29.18, 29.63, 29.59, 29.71, 29.76, 29.69, 29.89, 29.56, 29.73, 29.84, 29.71, 29.37, 29.3, 29.31, 28.97, 28.79, 29.12, 28.68, 28.45, 28.23, 28.46, 27.97, 27.68, 27.7, 27.41, 28.21, 26.95, 26.59, 26.47, 25.94, 26.15, 25.1, 24.61, 24.67, 24.82, 23.66, 22.79, 23.52, 23.93, 22.36, 21.59, 20.64, 20.72, 20.62, 22.66, 23.6, 22.1, 21.15, 22.33, 21.86, 23.42, 21.91, 20.6, 19.11, 20.02, 19.42, 21.63, 21.96, 23.25, 21.69, 18.75, 19.47, 17.73, 17.09, 16.8, 17.54, 20.08, 22.25, 22.9, 24.0, 24.37, 25.64, 25.55, 25.49, 25.86, 26.22, 27.18, 28.35, 28.23, 29.07, 28.49, 28.88, 28.72, 28.68, 27.46, 27.45, 27.95, 27.84, 27.84, 26.97, 25.73, 25.72, 24.75, 24.2, 24.19, 24.06, 24.4, 25.01, 26.09, 25.92, 26.68, 26.44, 26.34, 25.82, 25.29, 24.2, 23.18, 22.18, 22.13, 22.46, 22.72, 24.25, 24.9, 26.51, 25.64, 25.22, 24.48, 24.57, 23.89, 24.6, 24.22, 24.78, 24.22, 22.85, 22.06, 21.44, 22.15, 22.79, 23.69, 22.77, 22.03, 19.39, 18.78, 18.9, 18.58, 20.56, 21.16, 23.09, 24.25, 25.79, 26.46, 27.25, 27.62, 28.34, 28.85, 28.24, 29.01, 28.27, 27.42, 26.89, 26.56, 24.48, 24.11, 21.5, 19.8, 16.81, 15.8, 13.03, 13.17, 10.03, 7.19, 5.77, 3.58, 1.27, 0.75, 1.72, 4.3, 6.58, 8.29, 10.92, 14.97, 16.12, 18.84, 21.58, 23.45, 25.65, 26.65, 28.04, 28.02, 29.05, 29.49, 29.27], [31.28, 31.24, 31.41, 31.35, 31.19, 31.15, 31.03, 30.87, 30.82, 30.71, 30.51, 30.43, 30.22, 29.95, 30.27, 29.76, 29.77, 29.32, 28.81, 28.66, 28.02, 27.57, 26.77, 26.04, 26.12, 25.63, 25.08, 25.82, 25.99, 27.09, 27.99, 28.6, 28.75, 29.14, 29.59, 29.71, 29.68, 29.38, 29.25, 29.26, 29.51, 29.3, 29.13, 28.8, 28.66, 28.52, 28.43, 28.32, 28.5, 28.5, 28.64, 28.19, 28.04, 27.62, 27.36, 26.86, 26.56, 26.52, 27.07, 28.08, 28.26, 28.92, 28.75, 28.95, 29.29, 29.63, 29.96, 30.08, 29.93, 30.01, 29.96, 30.03, 29.56, 29.44, 28.89, 28.72, 27.9, 27.77, 27.28, 27.06, 26.81, 25.98, 26.63, 26.07, 27.05, 26.77, 27.04, 27.55, 27.62, 27.69, 27.87, 28.22, 28.33, 29.05, 28.78, 29.19, 28.84, 28.81, 29.47, 29.4, 29.26, 29.41, 29.7, 29.64, 29.67, 29.88, 30.11, 30.01, 30.08, 30.31, 30.37, 30.41, 30.25, 30.59, 30.56, 30.47, 30.82, 30.87, 30.88, 30.55, 30.83, 30.8, 30.83, 30.71, 30.47, 30.76, 30.7, 30.41, 30.42, 30.72, 30.67, 30.83, 30.86, 30.96, 30.96, 31.23, 31.14, 31.25, 31.17, 31.28, 31.31, 31.31, 31.29, 31.21, 31.25, 31.15, 31.23, 31.24, 31.09, 31.16, 31.11, 30.98, 30.89, 30.73, 30.84, 30.66, 30.62, 30.8, 30.54, 30.27, 30.47, 30.25, 30.2, 30.09, 30.1, 29.92, 29.93, 30.02, 29.91, 29.27, 29.61, 29.58, 29.34, 29.12, 29.03, 29.23, 28.84, 28.73, 28.73, 28.42, 27.89, 28.0, 28.18, 27.53, 27.04, 26.49, 25.42, 25.35, 24.2, 25.17, 26.29, 25.32, 25.61, 26.74, 27.49, 26.59, 26.88, 28.21, 27.99, 27.78, 28.15, 29.0, 28.25, 28.4, 28.93, 29.17, 29.28, 29.31, 29.6, 29.36, 29.37, 29.69, 30.02, 29.9, 29.64, 29.96, 30.07, 30.3, 30.06, 30.25, 30.08, 30.07, 29.95, 30.13, 30.43, 29.84, 29.94, 29.8, 29.65, 29.6, 29.53, 29.41, 29.08, 29.1, 29.02, 28.98, 28.59, 28.31, 28.49, 28.71, 27.4, 27.55, 27.72, 26.7, 26.39, 26.24, 25.47, 25.24, 25.08, 24.44, 23.66, 23.9, 23.9, 22.69, 22.05, 20.77, 21.15, 21.9, 22.65, 23.61, 22.53, 22.17, 23.92, 23.2, 24.06, 22.91, 21.59, 20.09, 20.6, 19.7, 21.99, 22.07, 23.62, 22.12, 19.32, 18.9, 17.51, 18.33, 17.42, 19.93, 21.23, 23.24, 23.1, 24.85, 24.43, 26.34, 25.62, 25.84, 26.35, 26.67, 26.99, 28.02, 28.19, 28.63, 28.06, 28.53, 28.57, 28.63, 27.83, 27.64, 27.71, 27.62, 27.62, 26.86, 25.7, 25.68, 24.36, 24.25, 23.78, 24.3, 24.58, 25.28, 26.36, 26.05, 26.83, 26.46, 26.24, 25.71, 25.2, 24.34, 23.82, 22.69, 23.16, 23.31, 23.76, 25.21, 26.18, 26.81, 26.38, 25.77, 25.16, 25.3, 24.14, 24.96, 24.13, 24.36, 23.9, 22.2, 21.79, 21.35, 21.93, 22.84, 23.95, 22.81, 22.14, 19.64, 19.25, 19.47, 19.18, 20.58, 21.54, 23.15, 24.7, 25.98, 26.62, 27.84, 28.0, 28.79, 29.15, 28.8, 29.32, 28.79, 27.74, 26.92, 26.48, 24.96, 24.26, 22.12, 20.48, 17.83, 17.59, 14.44, 15.13, 13.34, 9.43, 7.22, 5.36, 3.17, 1.33, 0.75, 1.8, 4.54, 6.69, 7.96, 11.02, 13.48, 16.22, 18.22, 20.95, 24.25, 25.46, 27.48, 27.12, 28.59, 28.78, 28.91], [31.44, 31.38, 31.49, 31.45, 31.33, 31.26, 31.22, 31.11, 30.95, 30.89, 30.77, 30.64, 30.54, 30.36, 30.32, 30.1, 29.96, 29.68, 29.31, 29.06, 28.35, 27.94, 27.07, 26.05, 26.36, 26.24, 25.53, 25.92, 26.56, 27.32, 28.18, 28.55, 29.03, 29.39, 29.83, 30.05, 29.88, 29.94, 29.84, 29.67, 30.06, 29.64, 29.61, 29.05, 29.11, 28.87, 28.81, 28.49, 28.76, 28.76, 28.93, 29.01, 28.25, 28.05, 27.68, 27.4, 27.21, 26.64, 27.62, 28.65, 28.9, 29.23, 28.97, 29.36, 29.74, 29.91, 30.24, 30.38, 30.36, 30.37, 30.07, 29.93, 29.77, 29.61, 29.22, 28.89, 28.53, 27.93, 27.68, 27.17, 27.31, 26.45, 27.07, 26.38, 27.3, 27.37, 27.34, 27.8, 27.96, 28.06, 28.52, 28.4, 28.37, 29.19, 29.17, 29.49, 28.89, 28.96, 29.48, 29.58, 29.51, 29.58, 29.68, 29.74, 29.6, 29.88, 30.04, 30.0, 30.0, 30.3, 30.32, 30.47, 30.31, 30.68, 30.57, 30.48, 30.78, 30.97, 30.97, 30.72, 31.08, 30.65, 30.71, 30.67, 30.2, 30.39, 30.48, 30.12, 30.27, 30.69, 30.42, 30.71, 30.77, 30.84, 31.03, 31.15, 31.15, 31.18, 31.22, 31.26, 31.25, 31.27, 31.25, 31.16, 31.29, 31.12, 31.2, 31.21, 31.14, 31.08, 31.17, 30.92, 30.95, 30.59, 30.92, 30.57, 30.42, 30.61, 30.47, 30.25, 30.39, 30.21, 29.92, 30.11, 30.13, 30.02, 30.03, 29.85, 29.77, 29.4, 29.69, 29.45, 29.5, 29.31, 28.95, 29.36, 29.08, 28.79, 28.77, 28.46, 27.91, 28.3, 28.4, 27.82, 27.18, 26.59, 26.04, 25.14, 24.41, 25.06, 25.94, 26.03, 25.59, 27.06, 27.28, 26.99, 26.94, 28.2, 28.3, 27.94, 28.28, 28.74, 28.73, 28.85, 29.01, 29.14, 29.41, 29.13, 29.51, 29.45, 29.53, 29.52, 29.9, 29.87, 29.97, 30.04, 30.13, 30.35, 30.17, 30.09, 30.41, 30.15, 30.21, 30.09, 30.26, 30.05, 30.04, 29.67, 29.74, 29.62, 29.54, 29.64, 29.33, 29.05, 29.08, 28.61, 28.81, 28.38, 27.93, 28.91, 27.78, 27.49, 27.76, 27.23, 26.98, 26.7, 25.71, 25.39, 25.46, 24.27, 23.91, 24.23, 23.76, 22.47, 22.17, 21.6, 21.08, 21.89, 22.81, 24.7, 23.41, 23.47, 24.7, 23.89, 24.97, 23.19, 22.68, 20.25, 21.19, 19.46, 22.17, 21.03, 22.59, 22.1, 19.54, 19.5, 18.48, 19.03, 19.29, 20.67, 22.42, 24.75, 25.12, 25.49, 25.7, 26.82, 26.42, 26.23, 26.85, 26.84, 27.95, 28.46, 28.82, 29.21, 28.91, 28.86, 29.08, 28.92, 27.94, 27.75, 27.92, 27.84, 27.86, 27.37, 26.16, 26.02, 24.92, 24.72, 24.38, 24.55, 25.27, 25.32, 26.4, 25.46, 26.93, 26.13, 26.35, 25.64, 24.9, 24.07, 23.14, 22.22, 22.79, 23.2, 23.51, 25.43, 26.22, 26.91, 26.56, 25.38, 25.23, 24.88, 24.25, 25.01, 24.08, 24.53, 24.5, 23.41, 23.16, 22.83, 23.51, 24.04, 25.53, 24.58, 24.05, 22.47, 20.91, 21.64, 21.01, 22.12, 21.95, 23.74, 24.65, 25.79, 26.57, 27.32, 27.59, 28.74, 28.86, 28.53, 28.82, 28.28, 27.74, 26.87, 26.42, 25.66, 24.89, 23.12, 22.48, 20.2, 20.43, 17.88, 18.63, 17.55, 13.54, 10.69, 8.38, 6.11, 3.96, 1.33, 0.75, 1.8, 3.34, 5.77, 6.93, 9.71, 12.3, 14.82, 18.53, 20.25, 23.84, 25.93, 26.62, 28.05, 28.15, 29.35], [31.43, 31.26, 31.47, 31.44, 31.26, 31.32, 31.18, 31.12, 30.98, 30.9, 30.96, 30.61, 30.73, 30.35, 30.39, 30.14, 29.78, 29.6, 28.85, 28.74, 28.05, 27.77, 26.82, 25.89, 26.8, 26.34, 25.58, 25.68, 25.89, 26.86, 27.94, 28.72, 28.61, 29.4, 29.5, 29.76, 29.68, 29.75, 29.85, 29.13, 29.92, 29.42, 29.5, 28.94, 28.65, 28.45, 28.25, 28.11, 28.33, 28.25, 28.64, 28.31, 28.02, 27.31, 27.2, 26.76, 26.86, 26.58, 27.72, 28.83, 28.5, 29.21, 28.84, 29.37, 29.25, 29.8, 29.75, 30.22, 30.26, 30.26, 30.23, 30.14, 29.75, 29.74, 29.16, 29.01, 28.29, 28.29, 27.23, 27.72, 27.28, 26.45, 27.32, 26.7, 27.74, 27.49, 27.42, 27.88, 28.43, 28.51, 28.71, 29.04, 28.83, 29.46, 29.52, 29.48, 29.21, 29.41, 29.8, 29.84, 29.76, 29.74, 30.03, 29.91, 29.82, 29.99, 30.39, 30.27, 30.13, 30.48, 30.5, 30.45, 30.26, 30.65, 30.7, 30.54, 30.94, 30.99, 30.91, 30.68, 31.01, 30.76, 30.78, 30.66, 30.44, 30.55, 30.58, 30.27, 30.34, 30.71, 30.49, 30.78, 30.69, 30.97, 30.93, 31.22, 31.18, 31.17, 31.12, 31.3, 31.31, 31.24, 31.22, 31.09, 31.27, 31.22, 31.2, 31.19, 31.17, 31.13, 31.19, 30.77, 30.97, 30.59, 30.81, 30.56, 30.51, 30.7, 30.54, 30.22, 30.43, 30.34, 29.89, 30.2, 30.23, 30.0, 30.05, 29.97, 29.89, 29.31, 29.6, 29.46, 29.71, 29.17, 29.13, 29.42, 29.06, 28.83, 29.09, 28.8, 28.13, 28.41, 28.49, 28.17, 27.24, 26.46, 25.96, 25.61, 24.25, 25.49, 26.69, 25.57, 25.49, 26.92, 27.29, 26.79, 26.95, 28.22, 28.13, 27.91, 27.82, 28.78, 28.3, 28.67, 28.86, 29.31, 29.42, 29.04, 29.52, 29.25, 29.19, 29.23, 29.8, 29.69, 29.51, 29.72, 29.99, 29.99, 29.69, 29.9, 30.06, 29.93, 30.11, 30.0, 30.28, 29.92, 29.55, 29.72, 29.52, 29.47, 29.36, 29.51, 29.17, 28.74, 29.02, 28.81, 28.52, 28.35, 28.65, 29.01, 27.65, 27.43, 28.25, 27.04, 26.46, 26.22, 26.12, 25.43, 25.09, 24.94, 23.6, 23.83, 24.09, 23.03, 22.5, 21.62, 21.33, 22.88, 23.15, 24.96, 23.79, 24.08, 24.99, 24.51, 25.62, 23.78, 22.31, 20.59, 20.69, 19.35, 21.64, 21.95, 23.01, 22.06, 19.3, 18.32, 18.11, 18.68, 19.56, 21.58, 22.91, 24.97, 25.13, 25.74, 25.68, 27.3, 26.61, 26.47, 26.7, 26.85, 27.71, 28.14, 28.54, 29.37, 28.7, 28.94, 28.95, 28.94, 27.87, 27.92, 27.68, 27.55, 27.4, 26.78, 25.6, 25.43, 24.75, 24.3, 23.92, 23.88, 23.52, 24.38, 25.1, 24.39, 25.82, 24.83, 24.59, 23.89, 22.96, 22.56, 22.06, 21.9, 22.4, 23.68, 23.37, 25.6, 26.13, 26.96, 26.21, 24.87, 24.92, 23.6, 23.42, 23.18, 22.86, 23.39, 23.33, 22.77, 23.59, 22.97, 24.06, 24.76, 26.11, 25.47, 24.94, 22.95, 22.09, 22.58, 21.43, 22.69, 22.44, 23.52, 24.49, 25.16, 25.63, 27.14, 27.43, 28.02, 28.73, 28.61, 28.82, 28.54, 27.15, 26.71, 26.04, 24.97, 24.72, 23.68, 23.16, 21.54, 22.21, 19.34, 21.08, 20.17, 16.73, 12.89, 10.35, 7.3, 6.43, 4.12, 1.4, 0.75, 1.41, 3.11, 4.56, 7.44, 10.44, 12.29, 15.78, 19.11, 19.89, 24.32, 24.95, 26.47, 27.5, 28.1], [31.24, 31.09, 31.34, 31.26, 31.02, 31.09, 30.88, 30.75, 30.53, 30.53, 30.42, 30.05, 30.22, 30.02, 30.0, 29.83, 29.49, 29.68, 28.58, 28.88, 28.02, 28.02, 26.8, 25.67, 26.03, 25.68, 24.82, 25.26, 25.72, 26.31, 27.55, 28.14, 28.42, 29.24, 29.31, 29.57, 29.33, 29.27, 29.2, 29.18, 29.27, 29.14, 29.1, 28.55, 28.22, 28.28, 27.74, 27.8, 27.85, 27.85, 28.02, 28.28, 27.67, 27.23, 27.0, 26.59, 26.19, 26.4, 26.97, 28.2, 28.36, 28.47, 28.56, 29.02, 29.05, 29.38, 29.68, 29.88, 30.0, 29.9, 29.77, 29.49, 29.34, 29.17, 29.02, 28.38, 28.2, 27.77, 27.34, 27.31, 27.15, 26.22, 26.98, 26.44, 27.4, 27.06, 27.38, 27.62, 28.19, 28.09, 28.38, 28.52, 27.95, 28.78, 28.82, 28.87, 28.6, 28.49, 29.26, 29.26, 29.09, 29.01, 29.58, 29.53, 29.27, 29.59, 30.0, 29.69, 29.75, 30.06, 30.22, 30.1, 29.82, 30.51, 30.4, 30.36, 30.59, 30.74, 30.61, 30.58, 30.77, 30.42, 30.36, 30.31, 29.98, 30.1, 30.11, 29.93, 29.99, 30.28, 30.15, 30.54, 30.41, 30.54, 30.73, 30.79, 30.87, 30.95, 30.94, 30.94, 31.05, 31.06, 31.09, 30.96, 31.09, 30.95, 31.0, 31.03, 31.01, 30.92, 30.88, 30.69, 30.69, 30.54, 30.64, 30.39, 30.26, 30.45, 30.41, 29.99, 30.28, 29.98, 29.76, 29.94, 30.04, 29.54, 29.79, 29.87, 29.53, 29.37, 29.33, 29.26, 28.95, 29.01, 29.06, 29.24, 28.64, 28.26, 28.87, 28.54, 27.62, 27.76, 28.23, 27.45, 27.3, 26.21, 25.51, 24.86, 23.78, 25.23, 26.34, 25.22, 25.21, 26.76, 27.54, 26.23, 27.06, 27.68, 27.95, 27.22, 27.63, 28.36, 27.83, 28.09, 28.72, 29.18, 28.69, 28.85, 29.22, 29.09, 29.03, 29.49, 29.57, 29.37, 29.37, 29.87, 29.84, 29.69, 29.84, 30.05, 30.07, 29.74, 29.82, 29.74, 30.14, 29.67, 29.53, 29.75, 29.54, 29.34, 29.09, 29.4, 28.86, 28.61, 28.85, 28.68, 28.05, 27.41, 28.14, 28.76, 26.74, 26.94, 27.21, 26.42, 25.99, 25.41, 25.38, 24.25, 24.93, 24.08, 22.57, 23.02, 23.26, 21.44, 21.13, 20.21, 21.1, 21.75, 21.71, 24.17, 23.08, 23.83, 24.57, 23.63, 25.04, 23.32, 21.51, 19.87, 19.06, 18.72, 20.31, 20.77, 22.33, 21.71, 17.96, 18.28, 17.72, 18.5, 18.98, 19.83, 23.02, 24.65, 25.4, 25.13, 25.61, 26.77, 26.43, 25.96, 26.52, 26.45, 27.38, 27.84, 28.4, 28.99, 28.8, 28.64, 28.58, 28.49, 27.63, 27.2, 27.4, 27.33, 27.13, 26.56, 25.76, 24.9, 24.44, 23.96, 23.46, 23.92, 23.27, 24.21, 24.37, 24.58, 25.1, 24.64, 24.62, 24.14, 23.55, 22.73, 21.75, 21.1, 21.21, 22.49, 22.07, 25.25, 25.77, 26.23, 25.77, 24.86, 24.52, 23.54, 23.36, 22.93, 22.95, 23.32, 23.02, 22.29, 22.4, 21.96, 23.38, 23.47, 25.58, 24.97, 23.71, 22.62, 21.31, 22.22, 21.17, 22.15, 21.78, 23.17, 23.66, 24.73, 25.31, 26.38, 27.12, 27.8, 28.43, 28.34, 28.48, 28.46, 27.04, 26.82, 25.97, 25.04, 24.72, 22.97, 22.79, 21.07, 21.48, 19.77, 20.73, 20.12, 17.69, 14.2, 11.75, 9.21, 7.99, 5.8, 3.36, 1.21, 0.75, 1.31, 2.87, 6.42, 8.15, 11.15, 13.44, 16.74, 18.16, 21.19, 23.46, 24.89, 26.48, 27.5], [31.39, 31.3, 31.43, 31.37, 31.18, 31.22, 31.1, 30.95, 30.78, 30.65, 30.59, 30.48, 30.28, 30.01, 30.07, 29.91, 29.5, 29.22, 28.28, 28.45, 27.34, 27.25, 26.27, 25.57, 25.58, 25.66, 24.83, 25.09, 25.31, 26.48, 27.52, 28.0, 28.74, 28.92, 29.28, 29.62, 29.5, 29.4, 29.83, 29.12, 29.61, 29.17, 29.3, 28.75, 28.58, 28.37, 28.17, 28.2, 28.23, 28.31, 28.35, 28.22, 27.73, 27.11, 26.99, 26.58, 26.37, 25.87, 27.21, 27.67, 28.21, 28.75, 28.78, 29.13, 29.24, 29.56, 29.83, 30.01, 29.95, 30.06, 29.93, 29.8, 29.32, 29.37, 29.08, 28.47, 27.96, 27.9, 26.88, 26.58, 26.72, 26.07, 26.88, 26.11, 26.88, 26.9, 27.46, 27.77, 28.0, 28.04, 28.39, 28.64, 28.53, 29.11, 29.11, 29.49, 28.85, 28.82, 29.27, 29.28, 29.43, 29.06, 29.63, 29.49, 29.35, 29.56, 29.93, 29.75, 29.81, 30.1, 30.35, 30.32, 30.12, 30.61, 30.57, 30.45, 30.89, 30.95, 31.06, 30.74, 31.1, 30.85, 30.72, 30.41, 30.22, 30.53, 30.53, 29.96, 30.37, 30.66, 30.39, 30.82, 30.82, 30.85, 31.02, 31.21, 31.27, 31.18, 31.28, 31.3, 31.26, 31.38, 31.33, 31.22, 31.29, 31.19, 31.27, 31.28, 31.23, 31.14, 31.21, 30.99, 31.02, 30.72, 30.82, 30.58, 30.62, 30.61, 30.71, 30.3, 30.43, 30.13, 30.24, 30.07, 30.11, 30.04, 29.8, 29.78, 29.77, 29.17, 29.4, 29.29, 29.16, 29.02, 29.09, 29.15, 28.87, 28.8, 29.14, 28.69, 27.95, 28.32, 28.53, 27.59, 27.33, 26.46, 25.56, 24.92, 23.91, 24.88, 26.26, 26.16, 24.69, 26.28, 27.56, 26.54, 25.92, 27.71, 28.26, 27.44, 27.61, 28.32, 28.52, 28.29, 28.62, 29.14, 29.2, 28.99, 29.43, 29.22, 29.19, 29.52, 29.97, 29.77, 29.67, 29.95, 29.95, 29.92, 30.23, 30.3, 30.39, 30.2, 30.3, 30.12, 30.38, 30.1, 29.81, 29.82, 29.66, 29.35, 29.29, 29.45, 29.16, 28.95, 28.8, 28.17, 28.03, 27.8, 27.98, 28.9, 27.15, 26.81, 27.56, 26.13, 25.52, 24.88, 25.03, 24.94, 24.79, 23.35, 22.85, 23.43, 22.54, 22.05, 20.91, 20.9, 20.43, 22.17, 22.52, 23.98, 22.38, 23.72, 25.08, 23.53, 25.49, 23.17, 21.35, 19.79, 19.69, 17.87, 20.65, 19.22, 22.22, 22.19, 20.16, 17.13, 17.29, 17.83, 19.13, 20.71, 22.59, 24.99, 25.56, 25.28, 25.52, 27.01, 26.14, 25.86, 26.57, 26.4, 27.41, 28.37, 28.74, 29.04, 28.73, 28.71, 28.71, 28.54, 27.53, 27.72, 27.48, 27.25, 27.18, 26.47, 25.25, 25.38, 24.49, 24.42, 23.6, 23.99, 23.58, 24.17, 25.4, 24.62, 25.51, 24.48, 24.45, 23.69, 23.58, 22.6, 21.65, 20.17, 21.2, 22.9, 22.13, 24.45, 25.67, 26.45, 25.71, 25.19, 24.11, 23.62, 23.45, 23.22, 22.87, 23.08, 22.9, 22.09, 22.28, 22.17, 22.93, 23.94, 25.59, 24.83, 24.37, 22.75, 21.5, 22.08, 21.11, 22.43, 21.55, 23.63, 23.67, 25.12, 25.77, 26.81, 27.27, 28.2, 28.62, 28.5, 28.69, 28.31, 27.65, 26.69, 25.53, 24.55, 23.86, 22.47, 22.08, 21.17, 21.99, 20.37, 20.97, 20.24, 18.04, 15.78, 12.49, 10.8, 9.33, 7.45, 4.85, 3.14, 1.28, 0.75, 1.76, 4.08, 6.52, 8.57, 10.85, 13.58, 15.7, 18.85, 21.03, 23.28, 25.66, 27.31], [31.46, 31.37, 31.47, 31.47, 31.29, 31.3, 31.23, 31.21, 30.98, 30.97, 30.84, 30.7, 30.64, 30.29, 30.44, 30.21, 29.99, 29.45, 29.1, 29.05, 27.95, 27.86, 27.18, 26.12, 26.25, 26.78, 25.61, 26.09, 26.21, 26.9, 27.77, 28.52, 28.95, 29.42, 30.02, 30.04, 29.96, 29.94, 30.02, 29.75, 30.0, 29.68, 29.65, 29.25, 29.06, 28.87, 28.65, 28.47, 28.62, 28.41, 28.95, 28.91, 28.21, 27.71, 27.63, 26.96, 27.04, 26.85, 27.9, 28.9, 28.76, 29.18, 29.18, 29.52, 29.71, 29.96, 30.23, 30.28, 30.34, 30.29, 30.05, 30.1, 29.7, 29.65, 29.42, 28.81, 28.22, 28.07, 27.32, 27.41, 27.37, 26.89, 27.25, 26.6, 27.69, 27.53, 27.78, 28.04, 28.21, 28.16, 28.67, 28.63, 28.72, 29.25, 29.52, 29.55, 29.16, 29.31, 29.68, 29.52, 29.73, 29.62, 29.83, 29.8, 29.58, 29.94, 30.06, 29.92, 30.08, 30.35, 30.41, 30.44, 30.34, 30.81, 30.68, 30.56, 31.08, 31.08, 31.04, 30.94, 31.19, 30.81, 30.72, 30.55, 30.38, 30.47, 30.63, 30.24, 30.33, 30.65, 30.49, 30.9, 30.92, 31.01, 31.08, 31.19, 31.21, 31.27, 31.38, 31.34, 31.38, 31.39, 31.36, 31.32, 31.43, 31.26, 31.4, 31.41, 31.27, 31.21, 31.22, 31.07, 31.1, 30.77, 30.93, 30.69, 30.69, 30.75, 30.69, 30.32, 30.63, 30.39, 30.23, 30.19, 30.25, 30.01, 30.1, 29.93, 29.7, 29.74, 29.66, 29.53, 29.32, 29.32, 29.19, 29.43, 29.19, 28.71, 29.27, 28.99, 27.95, 28.36, 28.68, 27.94, 27.78, 27.06, 26.76, 26.21, 24.22, 25.83, 27.1, 26.31, 25.62, 27.61, 28.19, 27.04, 27.18, 28.65, 28.87, 27.66, 28.56, 29.33, 28.82, 28.76, 29.32, 29.71, 29.61, 29.42, 29.87, 29.5, 29.57, 30.02, 30.14, 30.08, 30.11, 30.26, 30.24, 30.19, 30.4, 30.32, 30.66, 30.14, 30.41, 30.25, 30.52, 30.2, 30.15, 30.07, 29.9, 29.84, 29.7, 29.6, 29.29, 29.31, 29.52, 29.05, 29.1, 28.41, 28.82, 29.4, 27.92, 27.84, 28.3, 26.73, 26.66, 26.28, 25.57, 24.42, 25.77, 24.42, 22.57, 23.06, 23.68, 23.01, 21.85, 21.63, 22.04, 22.62, 22.72, 24.63, 23.39, 24.33, 25.63, 24.14, 26.57, 24.06, 22.6, 21.01, 20.67, 18.81, 22.11, 20.24, 23.22, 22.76, 19.69, 18.35, 18.16, 19.18, 20.47, 21.86, 23.74, 25.1, 26.05, 26.01, 26.4, 27.56, 27.03, 26.64, 27.33, 26.91, 27.69, 28.46, 29.18, 29.35, 29.28, 29.43, 29.21, 29.12, 28.15, 27.94, 27.9, 27.79, 28.25, 27.43, 26.67, 26.11, 25.26, 25.05, 24.72, 25.17, 24.15, 25.0, 25.24, 24.67, 26.17, 25.41, 25.2, 24.96, 24.09, 23.83, 23.14, 20.82, 22.67, 22.93, 23.34, 25.44, 26.08, 27.05, 26.18, 25.73, 25.15, 24.87, 23.73, 24.06, 23.53, 24.53, 24.28, 23.19, 24.03, 23.38, 24.82, 25.38, 26.8, 25.98, 25.98, 24.33, 24.08, 23.68, 22.95, 23.41, 22.64, 24.24, 24.77, 25.85, 26.54, 27.62, 27.98, 28.53, 29.2, 28.86, 29.21, 28.77, 27.97, 27.4, 26.28, 26.04, 25.19, 23.94, 23.94, 22.31, 22.91, 21.72, 22.04, 21.37, 19.72, 17.22, 15.32, 13.37, 12.7, 10.53, 7.3, 5.21, 3.52, 1.38, 0.75, 1.78, 3.77, 5.27, 8.31, 10.99, 13.98, 16.72, 19.36, 22.07, 24.52, 26.78], [31.44, 31.26, 31.43, 31.4, 31.28, 31.25, 31.21, 31.16, 30.87, 30.8, 30.87, 30.54, 30.64, 30.43, 30.39, 30.27, 29.96, 30.03, 29.09, 29.3, 27.89, 28.22, 27.43, 26.52, 27.52, 27.06, 25.96, 26.3, 26.23, 26.73, 27.64, 28.51, 28.95, 29.19, 29.82, 29.94, 29.61, 29.82, 29.94, 29.51, 29.93, 29.73, 29.64, 29.26, 28.9, 28.77, 28.4, 28.29, 28.1, 28.22, 28.51, 28.39, 27.87, 27.26, 27.45, 27.13, 27.41, 27.44, 28.43, 29.35, 29.0, 29.69, 29.27, 29.69, 29.66, 30.02, 30.23, 30.28, 30.34, 30.42, 30.3, 30.32, 29.94, 30.11, 29.33, 29.08, 28.42, 28.8, 28.16, 28.22, 28.09, 27.49, 28.14, 27.53, 28.58, 28.14, 28.43, 28.82, 29.01, 28.72, 28.93, 29.0, 28.88, 29.36, 29.71, 29.64, 29.46, 29.58, 30.02, 30.09, 29.96, 29.9, 30.22, 30.13, 29.93, 30.35, 30.4, 30.28, 30.28, 30.63, 30.68, 30.61, 30.63, 30.94, 30.85, 30.83, 31.09, 31.18, 31.07, 30.93, 31.23, 30.99, 31.05, 30.92, 30.69, 30.77, 30.81, 30.67, 30.7, 30.97, 30.82, 30.96, 30.98, 31.13, 31.18, 31.37, 31.32, 31.3, 31.32, 31.37, 31.42, 31.4, 31.4, 31.27, 31.43, 31.34, 31.41, 31.29, 31.37, 31.29, 31.34, 31.09, 31.2, 30.94, 31.07, 30.85, 30.85, 30.89, 30.73, 30.6, 30.82, 30.56, 30.25, 30.47, 30.58, 30.18, 30.35, 30.25, 30.23, 29.74, 29.9, 30.02, 29.88, 29.72, 29.77, 29.81, 29.56, 29.18, 29.83, 29.53, 28.75, 28.71, 29.34, 28.89, 28.38, 27.78, 27.4, 26.9, 25.56, 26.58, 27.85, 26.89, 26.1, 28.03, 28.5, 27.27, 27.55, 28.77, 28.84, 28.58, 28.92, 29.18, 28.92, 29.12, 29.55, 29.88, 29.74, 29.46, 30.02, 29.87, 29.81, 30.05, 30.3, 30.2, 30.2, 30.35, 30.42, 30.46, 30.21, 30.49, 30.61, 30.38, 30.36, 30.4, 30.59, 30.29, 30.19, 30.17, 30.08, 29.92, 29.88, 30.09, 29.67, 29.5, 29.48, 29.43, 28.88, 28.78, 28.79, 29.24, 27.95, 27.72, 28.4, 27.46, 26.96, 26.84, 25.89, 26.03, 25.66, 24.67, 24.21, 23.69, 23.95, 22.97, 21.81, 21.93, 21.39, 23.17, 24.21, 25.84, 25.26, 25.91, 26.47, 25.34, 26.69, 24.71, 23.78, 21.97, 21.69, 20.46, 22.36, 21.34, 23.33, 22.16, 21.04, 19.47, 19.77, 20.02, 21.55, 23.66, 24.37, 25.93, 26.4, 26.85, 27.0, 27.76, 27.3, 27.2, 27.83, 27.54, 28.43, 28.68, 29.03, 29.6, 29.46, 29.43, 29.39, 28.89, 28.44, 28.24, 28.16, 27.74, 27.55, 27.33, 26.56, 25.48, 25.47, 24.85, 24.07, 23.93, 23.03, 23.95, 24.6, 23.89, 25.28, 24.1, 24.41, 24.22, 23.8, 23.43, 23.41, 22.61, 23.43, 24.11, 24.13, 26.37, 26.6, 26.98, 26.51, 26.01, 25.93, 24.91, 24.83, 24.67, 24.0, 24.15, 23.64, 23.29, 24.14, 24.06, 25.32, 25.96, 27.76, 26.66, 26.36, 25.42, 24.64, 24.17, 23.2, 23.69, 23.31, 24.44, 25.3, 26.22, 26.54, 27.8, 28.18, 28.87, 29.43, 29.1, 29.4, 29.04, 27.95, 28.11, 27.08, 26.28, 25.76, 24.03, 24.37, 22.93, 24.07, 22.47, 23.7, 23.5, 22.47, 19.8, 18.59, 17.13, 16.57, 14.91, 10.7, 8.43, 6.0, 4.01, 1.46, 0.75, 1.81, 4.0, 6.19, 7.32, 10.61, 13.25, 14.65, 18.33, 19.77, 24.07], [31.44, 31.34, 31.39, 31.43, 31.23, 31.24, 31.14, 31.12, 30.95, 30.76, 30.87, 30.7, 30.69, 30.45, 30.45, 30.4, 29.78, 29.79, 28.71, 28.93, 27.62, 27.83, 26.98, 26.37, 27.42, 26.63, 25.82, 25.88, 25.5, 26.61, 27.4, 28.31, 28.8, 29.25, 29.5, 30.02, 29.81, 29.86, 29.94, 29.28, 29.93, 29.75, 29.93, 29.24, 28.95, 28.41, 28.47, 27.86, 28.12, 28.13, 28.48, 28.31, 27.84, 27.08, 27.21, 26.84, 27.14, 27.19, 28.47, 29.33, 29.16, 29.6, 29.14, 29.53, 29.3, 29.99, 29.94, 30.34, 30.27, 30.42, 30.16, 30.26, 29.79, 29.96, 29.27, 29.02, 28.4, 28.65, 28.15, 28.0, 28.3, 27.38, 28.15, 27.27, 28.75, 28.12, 28.45, 28.8, 29.12, 28.98, 29.44, 29.6, 29.49, 29.97, 29.98, 30.1, 29.93, 29.9, 30.1, 30.01, 30.27, 30.06, 30.23, 30.16, 30.11, 30.27, 30.55, 30.3, 30.32, 30.68, 30.86, 30.72, 30.59, 31.0, 30.94, 30.89, 31.1, 31.25, 31.19, 31.15, 31.29, 31.08, 31.04, 30.89, 30.67, 30.75, 30.86, 30.6, 30.61, 30.95, 30.78, 31.04, 31.03, 31.07, 31.2, 31.35, 31.34, 31.38, 31.38, 31.41, 31.48, 31.44, 31.43, 31.39, 31.46, 31.38, 31.4, 31.41, 31.39, 31.29, 31.38, 31.2, 31.21, 30.98, 31.08, 30.95, 30.92, 31.0, 30.84, 30.59, 30.84, 30.51, 30.36, 30.54, 30.67, 30.36, 30.36, 30.39, 30.11, 30.03, 30.11, 30.15, 29.98, 29.82, 29.95, 29.95, 29.74, 29.64, 30.01, 29.61, 28.67, 29.23, 29.43, 29.23, 28.72, 27.8, 27.82, 27.85, 26.19, 27.22, 28.24, 27.68, 26.59, 28.01, 28.93, 28.08, 28.13, 29.14, 29.32, 28.82, 29.0, 29.6, 29.46, 29.44, 29.86, 30.11, 29.8, 29.5, 30.11, 30.22, 29.92, 29.99, 30.36, 30.36, 30.09, 30.22, 30.51, 30.35, 30.19, 30.53, 30.78, 30.46, 30.63, 30.62, 30.78, 30.45, 30.31, 30.45, 30.27, 29.87, 30.0, 30.16, 29.71, 29.72, 29.76, 29.6, 29.33, 29.2, 29.41, 29.72, 28.47, 28.65, 29.25, 28.12, 27.81, 27.11, 27.1, 26.42, 26.3, 26.16, 24.44, 24.98, 25.28, 24.13, 23.84, 23.22, 22.84, 24.24, 24.64, 26.91, 25.43, 25.91, 26.92, 25.77, 27.32, 25.07, 24.13, 21.38, 22.39, 20.28, 22.31, 21.87, 23.1, 23.08, 21.16, 20.45, 20.5, 20.49, 21.48, 23.4, 24.14, 26.31, 26.47, 27.03, 27.09, 27.86, 27.26, 27.25, 27.43, 27.28, 28.14, 28.43, 29.09, 29.71, 29.49, 29.4, 29.33, 29.29, 28.18, 28.09, 28.29, 27.88, 27.68, 27.2, 26.12, 25.8, 25.15, 25.0, 24.21, 24.33, 22.95, 24.51, 24.51, 24.21, 25.05, 24.37, 24.14, 23.75, 23.5, 22.92, 23.03, 22.72, 23.97, 24.54, 24.93, 26.86, 27.51, 28.01, 27.37, 26.3, 25.83, 24.84, 24.43, 23.65, 23.58, 23.42, 22.96, 23.2, 23.43, 24.26, 25.58, 26.44, 28.28, 27.33, 26.66, 25.97, 25.32, 24.53, 23.69, 23.24, 23.46, 23.65, 24.71, 25.8, 26.53, 27.48, 27.92, 28.43, 29.36, 28.94, 29.22, 28.66, 27.51, 27.69, 26.46, 25.66, 24.95, 23.81, 24.11, 23.35, 24.5, 23.44, 24.57, 24.38, 23.38, 21.21, 20.8, 19.36, 19.56, 17.22, 13.67, 10.24, 7.77, 6.22, 4.0, 1.47, 0.75, 1.23, 3.02, 4.52, 6.27, 9.22, 11.02, 14.17, 16.86, 19.69], [31.37, 31.25, 31.4, 31.36, 31.15, 31.23, 31.06, 31.09, 30.83, 30.8, 30.83, 30.46, 30.59, 30.3, 30.21, 30.04, 29.58, 29.83, 28.67, 29.21, 27.82, 28.4, 27.28, 26.16, 26.81, 26.75, 25.52, 25.83, 25.46, 26.67, 27.44, 27.87, 28.72, 29.24, 29.64, 29.75, 29.67, 29.62, 29.58, 29.42, 29.61, 29.62, 29.51, 28.98, 28.87, 28.49, 28.21, 28.15, 28.05, 28.1, 28.24, 28.56, 27.83, 27.22, 27.32, 26.96, 26.98, 26.67, 28.12, 28.96, 28.9, 28.96, 29.22, 29.49, 29.41, 29.83, 29.92, 30.22, 30.11, 30.11, 29.77, 29.71, 29.37, 29.72, 28.92, 29.14, 28.37, 28.57, 28.01, 28.24, 27.94, 27.48, 27.98, 27.94, 28.65, 28.36, 28.43, 28.8, 28.96, 29.17, 29.33, 29.5, 29.09, 29.72, 29.91, 29.92, 29.59, 29.42, 30.05, 30.07, 30.02, 29.95, 30.37, 30.23, 30.08, 30.31, 30.61, 30.34, 30.45, 30.68, 30.72, 30.74, 30.62, 30.97, 30.82, 30.84, 31.05, 31.18, 31.06, 30.96, 31.14, 30.78, 30.87, 30.83, 30.42, 30.63, 30.77, 30.41, 30.55, 30.81, 30.69, 30.89, 30.93, 31.01, 31.05, 31.24, 31.22, 31.22, 31.24, 31.26, 31.31, 31.34, 31.35, 31.31, 31.32, 31.23, 31.3, 31.27, 31.25, 31.19, 31.19, 31.17, 31.15, 31.0, 30.98, 30.84, 30.89, 30.91, 30.8, 30.62, 30.65, 30.57, 30.38, 30.47, 30.39, 30.12, 30.38, 30.3, 30.12, 29.97, 29.98, 29.89, 29.75, 29.62, 29.9, 29.62, 29.42, 29.43, 29.73, 29.53, 29.02, 29.05, 29.26, 28.93, 28.69, 27.78, 27.58, 27.21, 25.76, 27.13, 27.93, 27.68, 27.34, 28.08, 29.19, 28.12, 28.44, 28.99, 29.48, 29.09, 29.24, 29.93, 29.54, 29.87, 29.91, 30.07, 29.98, 29.93, 30.27, 29.99, 30.13, 30.19, 30.37, 30.03, 30.31, 30.53, 30.33, 30.46, 30.54, 30.7, 30.64, 30.44, 30.51, 30.47, 30.66, 30.28, 30.24, 30.24, 30.17, 29.97, 30.0, 30.15, 29.83, 29.83, 29.93, 29.61, 29.51, 29.08, 29.68, 29.99, 28.88, 28.97, 28.98, 28.23, 28.14, 27.67, 27.18, 26.24, 26.98, 26.34, 24.64, 24.66, 25.43, 24.25, 23.29, 23.41, 22.78, 24.71, 25.1, 26.6, 25.31, 26.34, 27.21, 26.28, 27.62, 25.37, 23.42, 21.99, 21.57, 20.5, 21.71, 21.76, 22.96, 22.49, 20.66, 20.66, 19.76, 20.79, 21.35, 22.8, 24.64, 26.64, 26.98, 26.79, 27.14, 28.27, 27.69, 27.37, 27.63, 27.19, 28.06, 28.06, 28.83, 29.33, 29.09, 29.07, 29.12, 28.72, 28.46, 27.52, 27.71, 27.52, 27.38, 26.91, 26.14, 25.17, 24.79, 24.26, 23.27, 23.79, 22.22, 24.66, 24.25, 23.7, 25.28, 24.71, 24.23, 24.1, 23.05, 22.48, 22.89, 21.32, 23.52, 23.75, 24.72, 26.91, 27.71, 28.1, 27.58, 26.6, 25.73, 24.87, 24.28, 23.78, 23.09, 23.65, 23.55, 22.63, 23.59, 23.78, 25.21, 25.97, 27.68, 26.88, 26.28, 25.76, 25.07, 24.55, 23.64, 23.93, 22.9, 24.06, 24.37, 25.57, 26.73, 27.36, 28.07, 28.51, 29.19, 29.0, 29.19, 28.86, 28.07, 27.9, 26.89, 26.53, 25.73, 24.33, 24.14, 23.26, 23.8, 23.67, 24.28, 24.04, 23.4, 21.15, 20.69, 20.13, 19.51, 18.65, 14.9, 11.67, 9.6, 7.59, 5.89, 3.96, 1.23, 0.75, 1.36, 2.98, 4.91, 7.04, 9.28, 11.13, 13.58, 16.04], [31.39, 31.3, 31.47, 31.47, 31.27, 31.29, 31.22, 31.11, 30.79, 30.63, 30.84, 30.52, 30.53, 30.32, 30.32, 29.97, 29.67, 29.39, 28.25, 29.01, 27.7, 27.82, 27.35, 26.04, 26.85, 26.55, 25.58, 25.91, 25.59, 26.74, 27.51, 28.19, 28.59, 28.94, 29.73, 29.62, 29.45, 29.36, 29.5, 29.17, 29.55, 29.23, 29.26, 28.6, 28.48, 28.36, 28.4, 27.42, 28.32, 28.13, 28.0, 27.96, 27.38, 27.35, 27.19, 26.87, 27.16, 26.49, 28.57, 29.22, 29.24, 29.32, 29.19, 29.52, 29.31, 29.78, 29.81, 30.05, 30.04, 30.06, 29.96, 30.05, 29.46, 29.67, 28.77, 28.69, 28.27, 28.25, 28.04, 28.04, 28.07, 27.31, 27.91, 27.45, 28.45, 28.3, 28.54, 28.89, 29.07, 29.15, 29.18, 29.48, 29.73, 30.19, 30.07, 30.39, 30.07, 30.12, 30.22, 30.31, 30.42, 30.31, 30.43, 30.45, 30.34, 30.53, 30.7, 30.58, 30.57, 30.85, 30.97, 30.83, 30.75, 31.15, 31.06, 31.04, 31.2, 31.28, 31.24, 31.2, 31.27, 30.99, 31.07, 31.11, 30.71, 31.0, 31.11, 30.85, 30.93, 31.13, 30.95, 31.07, 31.18, 31.23, 31.24, 31.43, 31.32, 31.41, 31.38, 31.39, 31.44, 31.42, 31.43, 31.35, 31.39, 31.38, 31.41, 31.38, 31.39, 31.31, 31.34, 31.31, 31.19, 31.14, 31.12, 31.05, 30.96, 31.09, 30.91, 30.85, 30.87, 30.75, 30.55, 30.67, 30.78, 30.51, 30.58, 30.44, 30.33, 30.12, 30.21, 30.18, 30.12, 29.98, 30.22, 30.23, 30.09, 29.98, 30.08, 29.92, 29.2, 29.48, 29.63, 29.4, 29.03, 28.27, 27.74, 27.9, 26.94, 27.73, 28.57, 28.3, 27.98, 28.58, 29.42, 28.72, 28.85, 29.66, 29.54, 29.56, 29.68, 30.07, 29.9, 29.98, 30.11, 30.36, 30.39, 30.09, 30.55, 30.23, 30.28, 30.38, 30.56, 30.51, 30.4, 30.63, 30.6, 30.75, 30.74, 30.83, 30.89, 30.6, 30.82, 30.62, 30.79, 30.69, 30.37, 30.42, 30.36, 30.09, 30.08, 30.3, 30.05, 29.92, 30.09, 29.96, 29.76, 29.52, 30.02, 29.85, 29.55, 29.51, 29.43, 28.65, 28.41, 28.11, 27.9, 27.16, 27.51, 26.42, 25.95, 26.56, 25.94, 24.68, 24.5, 23.88, 24.15, 25.11, 25.85, 27.22, 26.12, 26.38, 27.74, 27.13, 27.78, 25.77, 24.84, 22.53, 22.34, 21.25, 22.45, 21.52, 23.76, 23.03, 21.57, 20.94, 21.33, 21.42, 22.1, 24.6, 24.74, 27.09, 27.12, 27.1, 27.28, 28.08, 27.28, 27.42, 27.47, 27.64, 28.14, 28.59, 29.03, 29.45, 29.22, 29.46, 29.22, 28.9, 28.32, 28.27, 27.92, 27.51, 27.37, 27.19, 26.23, 25.46, 25.15, 24.91, 24.01, 24.97, 23.15, 24.68, 24.44, 24.16, 25.05, 24.58, 23.92, 24.03, 23.95, 23.87, 23.32, 22.72, 24.61, 24.63, 25.93, 27.05, 28.29, 28.54, 27.62, 27.52, 25.85, 25.8, 25.0, 24.8, 24.46, 23.96, 23.63, 23.2, 23.43, 24.24, 25.61, 26.51, 27.89, 27.04, 26.65, 25.68, 24.86, 24.74, 23.9, 23.58, 23.57, 23.57, 25.17, 26.12, 27.16, 27.58, 28.29, 28.83, 29.36, 29.01, 29.19, 28.52, 27.74, 27.58, 26.68, 26.09, 24.71, 23.95, 23.82, 23.75, 24.34, 24.17, 24.76, 25.34, 23.84, 22.55, 21.6, 20.63, 20.82, 19.82, 17.31, 13.81, 10.74, 10.17, 7.29, 5.84, 3.35, 1.23, 0.75, 1.34, 3.0, 5.01, 7.22, 8.58, 10.94, 13.19], [31.45, 31.25, 31.44, 31.45, 31.26, 31.28, 31.19, 31.07, 30.77, 30.8, 30.77, 30.43, 30.65, 30.39, 30.43, 30.21, 30.02, 29.85, 29.11, 29.23, 28.39, 28.3, 27.75, 26.48, 27.23, 26.77, 26.17, 25.76, 26.4, 26.67, 27.55, 27.96, 28.97, 29.27, 29.73, 29.88, 29.68, 29.57, 29.83, 29.66, 29.91, 29.69, 29.65, 29.09, 28.81, 28.61, 28.4, 28.0, 28.23, 28.16, 28.06, 28.24, 27.66, 27.71, 27.29, 27.2, 27.01, 26.89, 28.71, 29.61, 29.42, 29.67, 29.43, 29.66, 29.47, 30.03, 30.1, 30.37, 30.35, 30.38, 30.25, 30.19, 29.9, 30.0, 29.27, 29.22, 28.48, 28.58, 28.06, 28.31, 28.23, 27.61, 28.31, 27.94, 28.69, 28.6, 28.58, 29.11, 29.36, 29.7, 29.74, 30.0, 29.84, 30.31, 30.35, 30.35, 30.16, 30.23, 30.44, 30.44, 30.53, 30.35, 30.56, 30.55, 30.43, 30.63, 30.73, 30.73, 30.83, 30.96, 30.9, 30.98, 30.95, 31.2, 31.09, 31.14, 31.18, 31.29, 31.23, 31.1, 31.31, 31.02, 31.03, 30.91, 30.72, 30.99, 31.01, 30.66, 30.74, 31.04, 30.93, 31.0, 31.06, 31.1, 31.11, 31.27, 31.29, 31.24, 31.26, 31.36, 31.38, 31.33, 31.4, 31.31, 31.31, 31.27, 31.37, 31.33, 31.37, 31.23, 31.29, 31.11, 31.13, 31.04, 31.02, 30.98, 30.99, 31.02, 30.96, 30.8, 30.78, 30.83, 30.48, 30.7, 30.6, 30.67, 30.53, 30.5, 30.6, 30.11, 30.35, 30.41, 30.23, 30.17, 30.32, 30.21, 30.17, 30.2, 30.23, 30.15, 30.02, 29.76, 29.95, 29.59, 29.34, 28.71, 28.29, 28.31, 27.26, 28.33, 29.09, 28.59, 28.42, 29.43, 29.8, 29.19, 29.47, 29.97, 30.19, 30.01, 29.97, 30.32, 30.25, 30.11, 30.37, 30.56, 30.28, 30.17, 30.6, 30.35, 30.5, 30.45, 30.56, 30.42, 30.47, 30.67, 30.72, 30.59, 30.75, 30.8, 30.94, 30.83, 30.84, 30.89, 30.82, 30.69, 30.65, 30.7, 30.48, 30.36, 30.36, 30.49, 30.25, 30.33, 30.42, 30.21, 30.16, 29.88, 30.19, 30.58, 29.77, 29.73, 29.92, 29.48, 29.09, 29.01, 28.58, 28.12, 28.25, 27.52, 26.11, 26.91, 26.61, 25.72, 24.51, 24.68, 24.59, 25.55, 26.47, 27.97, 26.86, 27.02, 28.36, 27.41, 28.39, 26.16, 25.14, 23.07, 23.37, 22.05, 23.0, 22.03, 23.19, 22.58, 21.68, 21.95, 21.17, 22.5, 22.05, 24.62, 25.63, 27.89, 27.87, 27.7, 27.99, 28.72, 27.71, 27.94, 27.75, 27.72, 28.18, 28.9, 29.08, 29.76, 29.3, 29.37, 29.18, 29.03, 28.41, 28.19, 28.17, 27.87, 27.84, 27.36, 26.55, 26.01, 25.36, 25.28, 24.61, 24.94, 23.48, 24.68, 24.36, 24.08, 25.24, 24.87, 23.87, 24.13, 23.66, 23.42, 23.49, 22.65, 25.17, 25.43, 26.3, 27.78, 28.99, 28.96, 28.22, 27.94, 26.24, 26.02, 25.14, 24.81, 24.15, 24.33, 23.99, 23.3, 24.16, 24.2, 25.5, 27.06, 28.62, 27.47, 27.03, 26.2, 25.53, 24.59, 24.38, 24.14, 23.62, 24.5, 25.0, 26.35, 26.99, 27.89, 28.26, 28.91, 29.58, 29.17, 29.52, 28.75, 28.06, 27.66, 27.33, 26.15, 25.78, 24.33, 25.73, 24.05, 25.73, 24.83, 25.68, 25.59, 24.62, 23.82, 22.93, 22.31, 22.25, 20.83, 19.0, 15.32, 14.19, 12.23, 9.08, 6.65, 5.28, 3.07, 1.22, 0.75, 1.33, 2.89, 5.11, 6.95, 8.87, 10.47], [31.44, 31.37, 31.51, 31.51, 31.33, 31.37, 31.31, 31.24, 31.07, 30.93, 30.94, 30.81, 30.66, 30.62, 30.38, 30.24, 29.81, 29.7, 28.84, 29.49, 28.35, 28.51, 27.51, 26.56, 27.42, 26.91, 26.44, 26.3, 26.54, 26.84, 27.15, 27.88, 28.96, 29.12, 29.76, 29.87, 29.64, 29.71, 29.83, 29.56, 29.87, 29.58, 29.74, 29.15, 29.05, 28.67, 28.6, 28.38, 28.46, 28.24, 28.3, 28.27, 27.62, 27.7, 27.61, 27.0, 27.1, 26.92, 28.81, 29.66, 29.3, 29.59, 29.56, 29.72, 29.75, 30.02, 30.19, 30.3, 30.21, 30.27, 30.17, 30.26, 29.54, 29.9, 29.11, 29.06, 28.3, 28.71, 28.39, 28.38, 28.71, 28.12, 28.67, 28.4, 29.16, 28.9, 29.19, 29.72, 29.7, 29.77, 29.96, 30.07, 30.21, 30.56, 30.52, 30.6, 30.3, 30.39, 30.72, 30.57, 30.69, 30.59, 30.75, 30.67, 30.6, 30.9, 31.0, 30.88, 30.97, 31.06, 31.14, 31.12, 31.04, 31.28, 31.2, 31.19, 31.28, 31.36, 31.31, 31.3, 31.35, 31.04, 31.22, 31.17, 30.89, 31.06, 31.15, 30.98, 31.05, 31.26, 31.16, 31.21, 31.28, 31.21, 31.33, 31.41, 31.38, 31.4, 31.39, 31.4, 31.44, 31.38, 31.46, 31.41, 31.45, 31.4, 31.45, 31.45, 31.43, 31.4, 31.37, 31.32, 31.29, 31.21, 31.25, 31.18, 31.22, 31.24, 31.13, 30.96, 30.99, 31.06, 30.86, 30.93, 30.89, 30.85, 30.76, 30.68, 30.71, 30.61, 30.62, 30.56, 30.57, 30.32, 30.55, 30.46, 30.4, 30.37, 30.42, 30.33, 30.0, 29.92, 30.09, 29.88, 29.46, 29.07, 28.32, 28.61, 27.7, 28.56, 29.42, 28.94, 29.1, 29.56, 30.08, 29.52, 29.8, 30.33, 30.51, 30.39, 30.45, 30.76, 30.52, 30.65, 30.56, 30.8, 30.79, 30.7, 30.84, 30.64, 30.74, 30.79, 30.92, 30.73, 30.86, 30.93, 30.95, 31.06, 31.05, 31.12, 31.12, 30.96, 30.95, 30.96, 30.94, 30.88, 30.76, 30.85, 30.75, 30.62, 30.64, 30.79, 30.6, 30.67, 30.8, 30.54, 30.47, 30.19, 30.65, 30.63, 30.31, 30.16, 30.3, 29.7, 29.53, 29.34, 28.73, 28.42, 28.59, 27.25, 26.71, 27.65, 27.4, 25.7, 25.73, 25.47, 25.16, 26.64, 27.57, 28.32, 27.1, 27.67, 28.87, 28.02, 28.82, 26.83, 25.54, 23.58, 23.34, 22.39, 23.21, 22.25, 23.9, 22.65, 21.78, 22.55, 21.15, 23.49, 22.54, 25.39, 26.06, 28.38, 28.52, 28.06, 28.27, 29.12, 28.38, 28.18, 28.55, 27.94, 28.72, 29.06, 29.53, 29.8, 29.72, 29.61, 29.62, 29.03, 28.7, 28.58, 28.42, 28.21, 28.01, 27.89, 27.31, 26.43, 26.05, 26.02, 25.12, 25.43, 23.68, 25.32, 24.93, 23.96, 25.73, 25.45, 23.97, 24.81, 23.98, 24.02, 23.93, 22.82, 25.61, 25.19, 26.49, 28.13, 28.88, 29.44, 28.89, 28.3, 27.05, 26.94, 25.23, 25.7, 24.1, 24.89, 24.17, 23.66, 24.1, 24.86, 25.69, 27.09, 28.58, 27.73, 27.25, 27.0, 26.0, 25.69, 25.0, 25.39, 24.24, 24.92, 25.6, 26.57, 27.81, 28.1, 28.79, 29.45, 30.0, 29.52, 29.67, 28.93, 28.56, 28.16, 27.48, 27.24, 26.11, 25.36, 25.41, 24.9, 25.79, 25.7, 26.03, 26.71, 25.73, 25.08, 24.23, 23.69, 23.49, 22.94, 20.94, 17.78, 15.9, 15.33, 12.32, 9.69, 6.06, 5.31, 3.04, 1.24, 0.75, 1.32, 3.18, 5.1, 7.09, 8.6], [31.48, 31.23, 31.51, 31.5, 31.31, 31.34, 31.26, 31.22, 31.03, 30.91, 31.05, 30.68, 30.84, 30.7, 30.57, 30.56, 29.93, 29.94, 29.22, 29.53, 28.32, 28.3, 27.23, 26.17, 27.55, 26.83, 26.2, 26.23, 26.59, 26.95, 27.12, 28.12, 29.13, 29.34, 29.5, 29.84, 29.83, 29.83, 29.91, 29.68, 30.04, 29.7, 29.94, 29.08, 28.91, 28.7, 28.72, 27.85, 28.17, 28.14, 28.05, 28.42, 27.65, 27.41, 27.28, 26.57, 27.51, 26.99, 28.92, 29.85, 29.52, 29.94, 29.7, 30.0, 29.56, 30.34, 30.22, 30.4, 30.38, 30.35, 30.53, 30.45, 29.95, 30.15, 29.21, 29.46, 28.06, 28.84, 28.46, 28.85, 28.59, 27.69, 28.33, 27.75, 29.08, 28.52, 29.01, 29.64, 29.73, 29.72, 30.01, 30.23, 30.13, 30.49, 30.38, 30.64, 30.44, 30.47, 30.78, 30.6, 30.68, 30.66, 30.83, 30.74, 30.63, 30.9, 31.03, 30.88, 30.91, 31.1, 31.08, 31.09, 31.02, 31.24, 31.17, 31.19, 31.26, 31.39, 31.36, 31.32, 31.4, 31.13, 31.22, 31.16, 30.89, 31.07, 31.2, 31.01, 30.94, 31.28, 31.12, 31.22, 31.24, 31.31, 31.34, 31.46, 31.42, 31.42, 31.42, 31.44, 31.49, 31.49, 31.43, 31.38, 31.48, 31.45, 31.46, 31.37, 31.43, 31.41, 31.4, 31.31, 31.33, 31.25, 31.25, 31.2, 31.17, 31.27, 31.17, 31.01, 31.06, 31.05, 30.77, 30.97, 31.03, 30.87, 30.75, 30.97, 30.84, 30.68, 30.8, 30.85, 30.78, 30.56, 30.74, 30.85, 30.55, 30.65, 30.67, 30.62, 30.22, 30.07, 30.28, 30.07, 29.49, 29.44, 28.85, 29.09, 28.03, 29.08, 29.75, 29.43, 29.38, 29.9, 30.21, 29.83, 29.88, 30.52, 30.4, 30.42, 30.46, 30.78, 30.54, 30.65, 30.64, 30.88, 30.61, 30.55, 30.87, 30.77, 30.63, 30.77, 30.91, 30.77, 30.81, 30.98, 31.0, 30.99, 31.0, 31.12, 31.01, 30.97, 31.05, 30.92, 31.07, 30.94, 30.73, 30.9, 30.77, 30.64, 30.68, 30.69, 30.56, 30.37, 30.56, 30.57, 30.36, 30.12, 30.41, 30.66, 30.13, 30.11, 30.34, 30.0, 29.49, 29.42, 29.06, 28.72, 28.49, 27.87, 27.33, 27.62, 27.37, 26.18, 26.05, 25.97, 26.1, 27.17, 27.47, 28.53, 27.77, 27.76, 28.79, 28.18, 28.79, 26.65, 25.93, 23.53, 24.04, 22.8, 23.48, 22.88, 23.6, 22.66, 22.03, 22.42, 22.23, 23.48, 23.52, 26.29, 26.33, 28.36, 28.05, 28.04, 28.4, 29.06, 28.3, 28.11, 28.25, 27.97, 28.98, 29.13, 29.55, 29.79, 29.7, 29.7, 29.46, 29.02, 28.59, 28.38, 28.35, 27.92, 27.78, 27.64, 26.94, 26.58, 26.11, 26.16, 25.27, 25.43, 23.91, 24.67, 24.23, 23.78, 24.89, 24.51, 23.75, 24.11, 24.16, 23.86, 24.13, 23.25, 25.76, 25.4, 27.02, 28.29, 29.23, 29.24, 28.48, 28.09, 26.85, 26.72, 25.14, 25.42, 24.31, 24.75, 24.36, 23.98, 24.82, 25.23, 26.32, 27.63, 28.73, 27.81, 27.51, 26.83, 26.02, 25.62, 24.95, 24.32, 23.96, 24.44, 24.99, 26.44, 27.05, 27.96, 28.57, 29.03, 29.5, 29.32, 29.44, 28.81, 28.21, 27.76, 27.37, 26.36, 26.09, 25.33, 25.62, 25.16, 26.44, 25.99, 26.44, 26.62, 26.01, 25.45, 24.79, 24.15, 24.33, 23.58, 21.86, 19.31, 18.32, 17.18, 14.78, 12.16, 9.04, 6.43, 5.32, 3.02, 1.15, 0.75, 1.44, 2.86, 4.62, 5.98], [31.49, 31.46, 31.5, 31.54, 31.43, 31.39, 31.37, 31.35, 31.24, 31.05, 31.15, 30.98, 30.91, 30.75, 30.64, 30.63, 30.07, 30.14, 29.73, 29.64, 28.21, 28.8, 28.01, 27.02, 27.74, 27.65, 26.84, 26.94, 27.06, 27.21, 27.37, 28.33, 29.08, 29.27, 29.88, 29.98, 29.87, 29.83, 29.9, 29.9, 30.28, 30.13, 30.14, 29.65, 29.47, 29.29, 29.0, 28.59, 28.69, 28.5, 28.86, 28.72, 28.19, 27.92, 27.59, 27.06, 27.43, 27.24, 29.17, 30.03, 29.68, 29.79, 29.7, 29.87, 29.73, 30.22, 30.44, 30.54, 30.46, 30.54, 30.44, 30.32, 30.19, 29.81, 29.51, 29.54, 28.63, 29.37, 28.77, 29.07, 29.02, 28.51, 29.09, 28.86, 29.73, 29.49, 29.51, 30.11, 29.98, 30.18, 30.44, 30.56, 30.41, 30.8, 30.84, 30.89, 30.7, 30.79, 30.99, 30.99, 30.98, 31.0, 31.08, 31.01, 30.92, 31.12, 31.22, 31.17, 31.14, 31.24, 31.21, 31.26, 31.21, 31.39, 31.28, 31.35, 31.43, 31.47, 31.44, 31.41, 31.45, 31.2, 31.21, 31.16, 31.07, 31.22, 31.29, 31.11, 31.17, 31.33, 31.32, 31.36, 31.35, 31.4, 31.44, 31.51, 31.49, 31.49, 31.51, 31.48, 31.54, 31.49, 31.52, 31.48, 31.5, 31.49, 31.49, 31.53, 31.49, 31.47, 31.45, 31.45, 31.4, 31.37, 31.3, 31.34, 31.28, 31.36, 31.28, 31.21, 31.22, 31.24, 31.11, 31.11, 31.05, 31.07, 31.06, 30.98, 30.96, 30.9, 30.95, 30.9, 31.01, 30.81, 30.87, 30.97, 30.85, 30.81, 30.87, 30.82, 30.55, 30.22, 30.37, 30.3, 29.99, 29.89, 29.31, 29.18, 28.79, 29.39, 29.97, 29.72, 29.71, 30.14, 30.55, 30.11, 30.4, 30.67, 30.78, 30.67, 30.66, 31.0, 30.74, 30.94, 30.95, 31.01, 30.98, 30.94, 31.0, 30.84, 30.89, 30.94, 31.08, 30.96, 31.0, 31.15, 31.03, 31.06, 31.18, 31.19, 31.19, 31.1, 31.19, 31.16, 31.13, 31.05, 30.98, 30.92, 30.98, 30.76, 30.79, 30.97, 30.76, 30.75, 30.83, 30.78, 30.74, 30.52, 30.7, 31.01, 30.51, 30.64, 30.63, 30.44, 30.01, 29.78, 29.47, 29.63, 29.35, 28.53, 27.94, 28.45, 28.26, 27.2, 26.67, 26.98, 27.23, 28.06, 28.64, 29.46, 28.46, 28.84, 29.62, 29.08, 29.64, 27.88, 26.63, 25.07, 24.81, 23.49, 24.03, 23.12, 24.16, 22.9, 22.45, 23.41, 22.92, 24.74, 24.28, 26.51, 27.66, 29.14, 29.41, 28.97, 29.05, 29.57, 28.95, 28.88, 28.93, 28.78, 29.03, 29.48, 29.78, 30.12, 29.97, 29.83, 29.7, 29.47, 29.03, 28.97, 28.85, 28.65, 28.65, 28.08, 27.47, 26.98, 26.81, 26.85, 26.18, 26.01, 24.52, 25.65, 25.38, 24.32, 25.89, 25.17, 24.65, 24.7, 24.31, 23.85, 24.33, 23.45, 25.89, 25.79, 27.33, 28.85, 29.56, 29.69, 28.92, 28.4, 27.34, 27.01, 25.48, 25.43, 24.03, 25.75, 25.08, 24.4, 25.74, 25.93, 27.29, 28.14, 29.35, 28.44, 28.27, 27.83, 27.41, 26.75, 26.0, 25.9, 25.02, 26.0, 25.96, 27.16, 27.85, 28.71, 29.04, 29.54, 29.92, 29.63, 29.82, 29.62, 28.9, 28.46, 28.0, 27.99, 27.29, 26.26, 27.02, 25.84, 27.24, 27.07, 27.43, 27.6, 27.18, 26.56, 26.38, 26.13, 25.94, 25.69, 24.24, 22.05, 20.97, 19.56, 17.69, 15.54, 12.03, 9.6, 7.05, 5.34, 3.51, 1.26, 0.75, 1.63, 2.68, 4.63], [31.46, 31.37, 31.49, 31.48, 31.31, 31.27, 31.27, 31.2, 31.09, 30.94, 30.97, 30.71, 30.7, 30.6, 30.41, 30.36, 29.83, 30.02, 28.73, 29.65, 28.05, 28.01, 27.53, 26.52, 27.95, 27.84, 26.26, 26.6, 26.82, 27.34, 27.48, 28.3, 29.22, 29.21, 29.46, 29.8, 29.46, 29.33, 29.44, 29.47, 29.77, 29.78, 29.65, 29.07, 29.16, 28.68, 29.02, 28.13, 28.46, 28.39, 28.37, 28.31, 27.82, 27.58, 27.88, 27.15, 27.85, 27.45, 29.25, 29.98, 29.73, 29.88, 29.86, 29.89, 29.91, 30.14, 29.98, 30.27, 30.17, 30.23, 30.13, 30.26, 29.79, 30.1, 29.03, 29.56, 28.55, 29.21, 28.61, 28.71, 28.76, 27.92, 28.62, 27.84, 29.23, 28.98, 29.3, 29.76, 29.64, 29.78, 30.15, 30.48, 30.34, 30.81, 30.75, 30.91, 30.59, 30.69, 30.89, 30.93, 30.99, 31.01, 31.09, 30.98, 30.92, 31.09, 31.14, 31.13, 31.11, 31.27, 31.21, 31.3, 31.2, 31.38, 31.24, 31.33, 31.44, 31.47, 31.44, 31.38, 31.4, 31.21, 31.26, 31.31, 31.1, 31.25, 31.3, 31.2, 31.24, 31.34, 31.3, 31.37, 31.37, 31.45, 31.42, 31.51, 31.47, 31.49, 31.49, 31.45, 31.58, 31.49, 31.46, 31.46, 31.49, 31.45, 31.48, 31.48, 31.49, 31.47, 31.45, 31.37, 31.37, 31.32, 31.33, 31.33, 31.23, 31.38, 31.25, 31.11, 31.21, 31.19, 31.08, 31.18, 31.15, 31.16, 31.13, 31.17, 31.16, 30.91, 31.04, 31.03, 31.04, 30.82, 30.94, 31.11, 30.87, 30.85, 30.97, 30.89, 30.49, 30.46, 30.64, 30.5, 29.93, 30.02, 29.37, 29.51, 29.2, 29.88, 30.24, 30.07, 30.08, 30.33, 30.59, 30.19, 30.62, 30.82, 30.83, 30.65, 30.82, 31.12, 30.86, 30.98, 31.03, 31.1, 31.1, 30.95, 31.24, 31.07, 31.0, 31.09, 31.22, 31.05, 31.06, 31.21, 31.26, 31.24, 31.16, 31.28, 31.21, 31.22, 31.07, 31.06, 31.26, 31.21, 31.11, 30.97, 31.09, 31.0, 30.86, 31.01, 30.97, 30.82, 30.77, 30.8, 30.83, 30.64, 30.85, 30.95, 30.51, 30.31, 30.66, 30.44, 30.02, 29.63, 29.28, 29.23, 28.92, 28.51, 28.31, 28.45, 27.87, 26.9, 26.71, 26.55, 27.23, 27.89, 28.63, 29.17, 28.78, 28.45, 29.68, 29.09, 29.7, 27.68, 26.79, 24.94, 24.56, 23.5, 24.01, 23.19, 23.94, 23.23, 23.24, 23.61, 22.85, 24.18, 24.25, 27.07, 26.98, 29.24, 29.19, 28.51, 28.79, 29.3, 28.07, 28.39, 28.22, 27.66, 28.54, 29.14, 29.73, 29.95, 29.99, 29.75, 29.46, 29.18, 28.65, 28.72, 28.56, 28.1, 28.1, 27.83, 26.65, 26.87, 26.17, 26.61, 25.81, 25.85, 24.54, 25.04, 25.06, 24.26, 25.29, 24.57, 23.91, 24.49, 23.98, 23.52, 23.87, 23.27, 25.48, 25.94, 27.16, 28.89, 29.72, 29.41, 28.68, 28.08, 27.12, 26.26, 24.9, 24.99, 24.13, 24.52, 24.36, 23.89, 25.3, 25.82, 27.3, 28.02, 29.25, 28.39, 28.21, 27.84, 27.26, 26.9, 25.7, 25.15, 24.89, 25.14, 25.74, 26.07, 27.72, 28.07, 28.89, 29.13, 29.64, 29.47, 29.38, 28.76, 28.25, 28.33, 27.3, 26.73, 26.34, 25.9, 26.16, 25.98, 27.08, 26.83, 27.61, 27.87, 27.1, 26.93, 26.3, 26.02, 25.84, 25.8, 24.26, 22.77, 21.87, 20.45, 18.43, 17.61, 14.67, 12.04, 9.1, 6.76, 5.42, 3.23, 1.21, 0.75, 1.24, 2.75], [31.44, 31.25, 31.48, 31.5, 31.31, 31.33, 31.24, 31.18, 30.92, 30.95, 30.95, 30.51, 30.83, 30.64, 30.7, 30.56, 30.4, 30.19, 29.61, 29.73, 28.49, 29.1, 28.09, 27.18, 28.32, 27.96, 27.06, 27.42, 27.13, 27.48, 27.87, 28.21, 28.78, 29.41, 29.68, 29.84, 29.74, 29.76, 29.96, 29.79, 30.17, 30.05, 29.83, 29.48, 29.53, 29.34, 28.98, 28.7, 29.06, 28.59, 28.64, 28.86, 27.96, 28.14, 28.05, 27.77, 27.93, 27.8, 29.17, 30.03, 29.8, 30.1, 29.97, 30.0, 29.88, 30.46, 30.12, 30.67, 30.48, 30.5, 30.46, 30.4, 30.18, 30.23, 29.52, 29.9, 29.18, 29.48, 29.08, 29.07, 29.29, 28.46, 29.37, 29.04, 29.96, 29.79, 29.77, 30.12, 30.1, 30.35, 30.39, 30.55, 30.56, 30.9, 30.92, 30.98, 30.91, 30.96, 31.1, 31.02, 31.08, 30.98, 31.13, 31.12, 31.01, 31.17, 31.24, 31.17, 31.2, 31.26, 31.21, 31.3, 31.21, 31.39, 31.29, 31.35, 31.34, 31.46, 31.45, 31.32, 31.42, 31.07, 31.16, 31.25, 31.05, 31.23, 31.19, 31.04, 31.18, 31.23, 31.24, 31.28, 31.29, 31.31, 31.35, 31.42, 31.43, 31.44, 31.47, 31.45, 31.46, 31.41, 31.45, 31.47, 31.47, 31.45, 31.5, 31.33, 31.4, 31.38, 31.38, 31.33, 31.32, 31.28, 31.28, 31.26, 31.21, 31.34, 31.22, 31.19, 31.19, 31.21, 30.98, 31.23, 31.15, 31.14, 31.07, 31.12, 31.12, 30.98, 31.07, 31.08, 31.12, 30.94, 31.04, 31.1, 30.99, 30.96, 30.86, 30.94, 30.77, 30.44, 30.65, 30.54, 30.34, 30.24, 29.79, 29.88, 29.3, 30.19, 30.32, 30.36, 30.11, 30.54, 30.65, 30.61, 30.53, 31.0, 30.96, 30.93, 30.86, 31.12, 30.88, 30.96, 31.09, 31.17, 30.96, 30.99, 31.13, 31.04, 30.99, 31.04, 31.21, 31.11, 31.1, 31.19, 31.28, 31.17, 31.16, 31.29, 31.23, 31.28, 31.14, 31.18, 31.2, 31.28, 31.09, 31.0, 31.16, 31.0, 30.93, 31.07, 30.94, 30.97, 30.85, 30.97, 30.95, 30.75, 30.91, 31.02, 30.77, 30.55, 30.78, 30.77, 30.43, 30.38, 30.09, 30.09, 29.74, 29.45, 29.17, 28.89, 28.61, 27.81, 27.45, 27.6, 27.94, 28.78, 29.19, 29.75, 29.33, 29.41, 29.9, 29.59, 29.91, 28.48, 27.56, 25.85, 25.78, 24.53, 24.5, 24.07, 24.59, 23.45, 23.97, 24.4, 24.19, 25.7, 25.06, 27.87, 28.0, 29.27, 29.4, 28.92, 29.29, 29.68, 28.65, 28.82, 28.79, 28.45, 29.1, 29.32, 29.78, 30.02, 30.04, 29.88, 29.72, 29.62, 29.28, 28.99, 28.97, 28.67, 28.3, 28.05, 27.39, 27.44, 26.7, 27.32, 26.36, 26.39, 25.02, 25.49, 24.92, 24.6, 25.44, 24.99, 24.5, 24.71, 23.94, 23.92, 24.35, 24.01, 26.36, 26.83, 27.9, 29.2, 30.08, 29.93, 29.39, 28.59, 27.74, 26.95, 25.69, 25.38, 24.41, 25.06, 24.74, 24.48, 25.83, 26.11, 27.55, 28.11, 29.5, 28.88, 28.67, 28.22, 28.06, 27.56, 26.18, 26.0, 25.35, 25.84, 25.86, 26.95, 28.07, 28.32, 29.28, 29.71, 29.86, 29.72, 29.84, 29.47, 28.8, 28.78, 27.97, 27.5, 27.23, 26.62, 27.26, 26.59, 28.0, 27.63, 28.33, 28.44, 28.03, 27.59, 27.24, 27.31, 27.18, 26.93, 26.2, 24.57, 23.78, 22.9, 21.17, 19.77, 17.05, 15.61, 11.94, 8.88, 6.98, 5.29, 3.26, 1.33, 0.75, 1.35], [31.46, 31.4, 31.48, 31.49, 31.41, 31.3, 31.32, 31.18, 31.2, 30.9, 30.91, 30.87, 30.76, 30.54, 30.6, 30.67, 30.02, 30.24, 29.11, 29.88, 28.27, 28.78, 27.99, 27.59, 28.65, 28.28, 27.01, 27.24, 27.05, 27.56, 28.28, 28.1, 28.51, 28.94, 29.37, 29.76, 29.65, 29.92, 29.68, 29.79, 30.08, 29.83, 30.06, 29.31, 29.75, 29.36, 29.41, 28.49, 29.01, 28.93, 28.36, 28.43, 27.99, 27.99, 27.86, 27.83, 28.13, 28.03, 29.55, 29.96, 29.67, 30.08, 29.88, 29.72, 29.73, 30.16, 29.95, 30.51, 30.34, 30.43, 30.17, 30.1, 29.59, 30.29, 29.39, 29.86, 29.31, 29.39, 29.18, 28.97, 29.39, 28.62, 29.54, 29.11, 29.74, 29.78, 29.76, 30.19, 30.27, 30.47, 30.52, 30.8, 30.67, 31.11, 31.13, 31.15, 30.96, 31.02, 31.23, 31.03, 31.13, 31.19, 31.16, 31.15, 31.06, 31.23, 31.25, 31.19, 31.29, 31.27, 31.2, 31.37, 31.28, 31.34, 31.29, 31.37, 31.45, 31.47, 31.4, 31.33, 31.44, 31.24, 31.3, 31.36, 31.17, 31.29, 31.33, 31.2, 31.23, 31.36, 31.41, 31.43, 31.4, 31.44, 31.42, 31.54, 31.5, 31.53, 31.52, 31.5, 31.53, 31.5, 31.51, 31.47, 31.51, 31.46, 31.53, 31.51, 31.47, 31.49, 31.44, 31.46, 31.4, 31.36, 31.31, 31.34, 31.33, 31.46, 31.35, 31.27, 31.23, 31.34, 31.2, 31.31, 31.28, 31.32, 31.32, 31.22, 31.26, 31.2, 31.16, 31.19, 31.22, 31.19, 31.12, 31.13, 31.1, 31.05, 31.12, 31.05, 30.87, 30.8, 30.91, 30.85, 30.55, 30.52, 30.09, 29.88, 29.72, 30.34, 30.77, 30.68, 30.46, 30.79, 31.01, 30.66, 30.87, 31.03, 31.13, 31.12, 30.99, 31.23, 31.07, 31.22, 31.19, 31.29, 31.3, 31.18, 31.26, 31.16, 31.17, 31.25, 31.35, 31.19, 31.27, 31.39, 31.37, 31.32, 31.26, 31.35, 31.29, 31.33, 31.24, 31.27, 31.31, 31.36, 31.28, 31.22, 31.32, 31.28, 31.07, 31.27, 31.15, 31.11, 31.11, 31.14, 31.08, 30.92, 31.09, 31.19, 30.95, 31.02, 30.84, 30.91, 30.72, 30.48, 30.24, 30.27, 30.08, 29.44, 29.09, 29.44, 28.86, 28.39, 27.84, 28.07, 28.29, 29.24, 29.47, 30.3, 29.81, 29.77, 30.36, 29.68, 30.03, 28.73, 27.66, 26.45, 25.56, 24.57, 24.88, 23.58, 24.05, 23.24, 24.31, 24.97, 24.26, 26.37, 25.59, 28.04, 28.35, 29.63, 29.87, 29.35, 29.41, 30.02, 29.12, 28.99, 28.82, 28.64, 29.3, 29.59, 30.25, 30.32, 30.36, 30.09, 29.86, 29.57, 29.15, 28.93, 29.18, 28.54, 28.31, 28.01, 27.39, 27.41, 26.32, 27.16, 26.18, 26.63, 24.63, 26.0, 25.08, 24.44, 25.25, 24.93, 24.0, 24.41, 23.34, 23.65, 23.73, 23.86, 26.04, 26.99, 27.64, 29.05, 30.03, 30.1, 29.18, 28.6, 27.63, 26.27, 25.01, 24.58, 23.99, 24.49, 24.66, 24.59, 26.07, 26.87, 28.15, 28.99, 29.84, 29.28, 29.21, 28.71, 28.26, 28.27, 26.47, 27.05, 25.53, 25.87, 26.48, 26.95, 28.51, 28.23, 29.4, 29.67, 30.04, 29.78, 29.64, 29.53, 28.75, 28.76, 27.75, 27.74, 27.01, 26.89, 27.33, 26.89, 28.48, 27.69, 28.94, 28.95, 28.35, 28.13, 27.76, 28.1, 27.74, 27.44, 27.22, 26.03, 24.88, 24.68, 23.58, 22.36, 19.87, 17.82, 15.68, 11.47, 9.58, 6.42, 5.4, 3.32, 1.48, 0.75]], "plddt": [51.95, 59.2, 55.71, 51.42, 49.11, 47.88, 43.72, 46.55, 46.02, 44.32, 46.24, 46.34, 49.74, 55.11, 63.45, 65.26, 74.72, 71.29, 70.46, 67.41, 61.18, 55.72, 53.65, 52.0, 53.86, 52.57, 49.95, 51.57, 58.24, 56.96, 62.84, 63.86, 65.94, 68.95, 69.67, 66.53, 59.14, 57.89, 58.27, 52.4, 47.68, 48.74, 40.54, 48.0, 46.7, 52.55, 47.56, 46.69, 46.51, 46.5, 45.42, 51.09, 57.72, 59.56, 53.94, 60.09, 55.21, 59.98, 67.86, 72.31, 73.32, 77.64, 76.07, 75.16, 73.42, 74.85, 74.06, 75.23, 74.32, 74.02, 76.82, 80.06, 78.89, 77.49, 73.07, 75.39, 67.69, 64.16, 55.39, 47.99, 40.8, 37.53, 32.31, 28.4, 28.75, 26.28, 24.63, 26.74, 25.3, 28.25, 29.45, 31.55, 34.54, 33.22, 36.6, 34.46, 38.75, 41.21, 43.03, 43.19, 43.35, 43.87, 49.87, 49.66, 47.75, 50.01, 52.27, 50.06, 50.15, 50.86, 52.28, 48.21, 47.68, 51.05, 48.74, 48.34, 52.79, 53.65, 50.7, 48.73, 41.8, 23.06, 33.7, 29.53, 30.63, 31.22, 32.55, 32.72, 31.82, 30.53, 29.37, 30.35, 30.37, 32.28, 30.71, 32.21, 34.38, 35.28, 37.29, 37.03, 41.64, 34.86, 38.2, 36.35, 37.32, 37.0, 35.57, 31.98, 32.25, 35.84, 32.02, 32.65, 31.86, 32.54, 31.74, 35.5, 31.37, 37.18, 38.27, 40.26, 39.9, 42.97, 48.56, 50.05, 50.0, 53.21, 51.37, 52.39, 54.71, 54.97, 57.37, 55.73, 57.37, 57.43, 56.74, 56.68, 57.71, 55.19, 53.67, 50.42, 50.57, 51.06, 46.3, 44.13, 39.16, 46.97, 47.77, 50.25, 51.29, 59.29, 61.39, 59.2, 61.05, 68.45, 65.44, 67.6, 69.36, 68.02, 69.64, 70.82, 68.82, 67.03, 71.76, 72.88, 70.85, 71.73, 75.16, 72.64, 69.27, 73.98, 73.47, 70.28, 67.96, 72.89, 70.48, 64.1, 65.43, 67.76, 63.33, 60.49, 62.99, 63.91, 61.7, 67.81, 59.62, 65.41, 68.81, 60.96, 67.3, 68.57, 67.64, 68.07, 72.16, 74.94, 74.15, 75.0, 76.58, 75.17, 73.94, 72.68, 76.35, 76.52, 74.02, 73.7, 74.02, 77.27, 72.18, 72.28, 74.84, 70.95, 64.94, 67.72, 66.62, 58.73, 55.44, 51.76, 48.69, 49.58, 50.24, 51.39, 52.19, 50.72, 51.66, 50.4, 58.61, 57.62, 60.97, 59.29, 57.24, 55.06, 48.51, 45.6, 41.82, 40.04, 39.99, 44.15, 47.33, 53.14, 54.24, 50.84, 49.58, 42.43, 38.78, 38.06, 34.18, 30.59, 31.42, 31.51, 29.83, 28.89, 26.91, 27.67, 27.8, 29.72, 28.69, 30.43, 30.79, 29.94, 29.71, 30.94, 27.06, 29.59, 29.88, 30.05, 28.74, 26.77, 28.57, 26.55, 28.17, 25.87, 26.63, 28.11, 26.59, 29.68, 28.44, 28.26, 29.12, 31.25, 38.81, 44.66, 50.06, 55.5, 57.06, 61.05, 62.57, 62.94, 64.69, 67.53, 62.58, 60.86, 57.45, 53.3, 55.19, 50.56, 51.18, 49.6, 46.35, 45.31, 41.35, 39.05, 36.07, 32.91, 32.08, 27.2, 32.56, 35.06, 39.67, 39.66, 44.74, 46.67, 49.61, 47.13, 48.05, 44.11, 41.83, 43.89, 41.4, 42.07, 41.68, 45.92, 45.5, 43.96, 42.29, 39.8, 39.91, 41.96, 41.36, 41.35, 39.59, 38.81, 37.19, 34.0, 33.99, 31.64, 33.44, 31.06, 32.66, 28.48, 29.72, 29.77, 29.01, 26.67, 24.92, 26.52, 23.53, 21.74, 21.38, 22.0, 21.81, 20.93, 21.54, 20.16, 18.95, 17.98, 18.02, 18.85], "ptm": 0.39}
```
