## Supplementary material for "AI-guided pipeline for protein-protein interaction drug discovery identifies a SARS-CoV-2 inhibitor": Source Data Figure 4: ORF7a_ORF3a_5fed4_unrelaxed_rank_3_model_2_scores.json (part 2 of 2)

```
, 28.46, 28.32, 28.59, 28.46, 28.8, 28.87, 29.18, 28.96, 29.27, 29.58, 28.95, 29.22, 29.02, 28.77, 29.0, 28.65, 28.69, 28.83, 28.96, 29.41, 29.42, 29.25, 29.62, 29.63, 30.22, 30.11, 30.46, 30.57, 30.7, 30.74, 30.79, 30.91, 30.77, 30.77, 30.77, 30.71, 30.66, 30.35, 30.4, 30.46, 30.31, 30.13, 29.97, 29.77, 29.79, 29.45, 29.58, 28.94, 29.21, 28.23, 28.97, 28.12, 28.46, 28.24, 28.27, 28.04, 27.79, 27.77, 27.48, 27.35, 27.11, 27.41, 27.1, 26.83, 26.67, 26.22, 26.28, 26.17, 26.02, 25.65, 25.7, 25.65, 25.33, 24.66, 24.42, 23.3, 23.08, 22.37, 23.14, 23.82, 23.17, 23.21, 23.84, 24.08, 23.45, 24.09, 24.54, 24.3, 23.91, 24.82, 25.42, 25.14, 25.3, 25.81, 26.1, 26.23, 26.5, 26.79, 26.91, 27.22, 27.11, 27.48, 27.71, 27.83, 27.82, 28.05, 28.47, 27.83, 27.97, 28.08, 27.98, 28.11, 28.13, 27.54, 27.8, 27.74, 27.78, 27.39, 26.97, 27.16, 26.9, 26.39, 26.21, 26.13, 25.39, 24.92, 25.23, 24.36, 23.52, 23.31, 22.98, 22.63, 21.69, 21.51, 21.35, 21.05, 20.36, 19.68, 20.38, 18.65, 19.0, 19.34, 17.63, 17.92, 17.6, 18.31, 19.04, 19.46, 20.46, 19.12, 19.21, 19.56, 19.2, 18.95, 17.61, 15.98, 14.18, 14.3, 11.84, 14.35, 13.34, 15.78, 13.44, 11.88, 13.63, 11.39, 13.3, 12.23, 14.9, 16.31, 18.63, 19.0, 19.0, 18.18, 18.16, 17.14, 14.3, 14.47, 12.07, 13.58, 13.21, 14.89, 16.6, 18.08, 19.4, 20.46, 20.45, 21.85, 20.27, 21.59, 22.0, 22.28, 21.03, 19.71, 19.91, 19.57, 20.56, 20.83, 21.49, 21.64, 22.65, 22.64, 21.39, 22.35, 21.25, 19.98, 18.52, 17.5, 15.93, 15.8, 14.42, 16.31, 16.42, 17.74, 19.31, 21.26, 21.83, 21.04, 20.41, 19.14, 18.65, 17.34, 17.67, 16.64, 17.61, 17.4, 15.66, 15.37, 13.38, 14.17, 13.89, 14.9, 13.54, 11.17, 9.85, 8.76, 8.14, 7.71, 8.63, 9.73, 12.42, 13.88, 16.1, 17.75, 19.51, 20.85, 22.5, 23.41, 22.28, 22.03, 21.16, 19.67, 17.9, 16.5, 13.36, 12.27, 8.93, 6.9, 4.76, 3.35, 1.22, 0.75, 1.91, 4.24, 6.98, 8.46, 10.84, 13.45, 16.13, 14.71, 15.68, 14.66, 13.49, 15.02, 15.37, 17.44, 17.25, 18.31, 19.05, 19.6, 20.49, 21.44, 22.35, 23.15, 24.49], [30.93, 31.07, 31.12, 31.06, 30.97, 30.83, 30.64, 30.66, 30.6, 30.34, 30.12, 30.0, 29.85, 29.37, 29.35, 29.17, 29.01, 28.79, 27.91, 28.13, 26.79, 25.91, 25.26, 23.5, 23.84, 24.51, 23.47, 24.91, 25.48, 26.54, 26.77, 27.55, 28.38, 28.3, 28.94, 29.46, 29.35, 29.25, 29.13, 28.89, 29.01, 28.89, 28.94, 28.57, 28.5, 28.06, 27.95, 28.05, 28.41, 28.34, 28.65, 28.37, 27.77, 26.81, 26.92, 25.76, 25.5, 24.77, 25.7, 26.06, 26.66, 27.06, 27.4, 28.15, 28.37, 28.92, 29.31, 29.64, 29.74, 29.55, 29.39, 28.99, 28.47, 28.21, 27.68, 27.3, 26.21, 25.06, 24.94, 24.07, 23.98, 23.44, 23.23, 22.82, 23.35, 23.93, 25.03, 25.44, 25.03, 27.04, 27.72, 28.06, 27.63, 28.28, 28.06, 28.33, 28.1, 28.27, 28.24, 28.39, 28.37, 28.55, 28.78, 28.58, 28.73, 29.0, 29.04, 29.08, 29.27, 29.33, 29.5, 29.57, 29.47, 29.52, 29.67, 29.99, 29.87, 30.3, 30.23, 30.12, 30.46, 30.24, 30.14, 30.04, 30.0, 30.09, 30.04, 30.01, 30.02, 30.12, 30.47, 30.37, 30.29, 30.62, 30.45, 30.82, 30.79, 30.86, 31.06, 31.12, 31.14, 31.16, 31.29, 31.18, 31.2, 31.05, 31.17, 31.08, 30.92, 30.99, 31.02, 30.76, 30.68, 30.66, 30.47, 30.54, 30.39, 30.35, 30.12, 30.11, 29.68, 30.04, 29.38, 29.82, 29.43, 29.66, 29.49, 29.47, 29.05, 29.02, 28.96, 28.86, 28.95, 28.57, 28.64, 28.29, 28.14, 28.05, 28.19, 27.87, 27.29, 27.64, 27.67, 27.51, 26.59, 26.13, 25.72, 25.41, 24.27, 25.71, 25.88, 25.96, 25.83, 26.59, 26.57, 26.4, 26.71, 27.23, 27.07, 27.19, 27.48, 27.89, 27.78, 27.9, 28.36, 28.19, 28.65, 28.85, 28.68, 28.81, 29.24, 29.36, 29.35, 29.46, 29.52, 29.61, 29.62, 29.8, 29.5, 29.56, 29.72, 29.55, 29.89, 29.72, 29.42, 29.42, 29.33, 29.35, 29.1, 29.15, 29.15, 29.04, 28.81, 28.56, 28.82, 28.36, 28.05, 27.99, 27.84, 27.3, 26.98, 26.95, 26.82, 26.1, 25.68, 25.8, 25.39, 24.74, 24.45, 24.55, 23.63, 23.37, 23.14, 21.97, 21.34, 20.78, 21.63, 22.12, 23.28, 24.29, 23.13, 23.39, 24.5, 24.52, 25.01, 23.86, 22.19, 20.11, 19.81, 16.8, 18.41, 16.56, 18.91, 16.18, 14.05, 16.15, 14.7, 17.15, 18.15, 20.19, 22.45, 24.43, 25.42, 25.46, 24.87, 25.28, 24.13, 22.6, 21.26, 18.69, 17.91, 15.61, 16.18, 18.49, 20.33, 21.65, 22.9, 23.3, 24.17, 23.55, 24.54, 25.18, 25.07, 24.34, 23.64, 23.85, 23.53, 24.36, 24.73, 24.79, 25.15, 25.32, 25.48, 24.01, 24.9, 23.83, 23.54, 22.06, 21.56, 19.93, 20.9, 20.4, 22.29, 23.27, 23.47, 25.31, 26.06, 26.66, 26.0, 25.32, 24.77, 23.99, 23.46, 22.94, 21.46, 22.48, 21.11, 19.06, 18.27, 15.69, 16.27, 15.31, 16.55, 14.52, 12.7, 11.1, 9.7, 10.04, 11.23, 14.68, 16.74, 20.01, 21.42, 23.7, 24.77, 26.15, 26.68, 27.53, 28.17, 27.51, 27.7, 27.23, 25.94, 24.71, 23.34, 21.9, 19.07, 15.86, 11.39, 8.99, 6.17, 4.01, 1.33, 0.75, 2.17, 4.95, 6.68, 8.54, 10.61, 14.72, 14.67, 16.45, 16.16, 14.99, 17.41, 18.3, 20.43, 20.92, 21.54, 22.88, 23.48, 24.5, 25.57, 25.33, 26.72, 27.14], [31.41, 31.38, 31.38, 31.35, 31.4, 31.29, 31.21, 31.23, 31.11, 30.92, 30.91, 30.87, 30.72, 30.33, 30.43, 29.87, 29.94, 29.8, 29.17, 29.04, 28.09, 27.31, 26.78, 25.6, 25.85, 25.71, 25.27, 25.98, 26.72, 27.46, 27.9, 28.65, 28.91, 29.26, 29.85, 30.2, 29.93, 29.85, 30.0, 29.72, 29.96, 29.86, 29.69, 29.34, 29.06, 28.95, 28.76, 28.92, 29.1, 29.08, 29.36, 29.32, 28.76, 28.0, 27.8, 27.16, 26.42, 26.49, 27.08, 27.43, 27.99, 28.73, 28.58, 29.23, 29.31, 29.84, 30.12, 30.38, 30.5, 30.41, 30.32, 29.98, 29.77, 29.25, 29.21, 28.53, 27.53, 27.77, 26.49, 26.18, 25.82, 25.5, 25.44, 24.9, 25.87, 26.12, 26.77, 27.13, 27.74, 28.17, 28.42, 29.02, 28.71, 29.36, 28.93, 29.15, 29.39, 29.51, 29.19, 29.33, 29.42, 29.62, 29.77, 29.55, 29.81, 29.98, 29.97, 30.07, 30.19, 30.28, 30.31, 30.46, 30.42, 30.48, 30.55, 30.68, 30.67, 30.78, 30.8, 30.84, 30.87, 30.73, 30.34, 30.32, 30.52, 30.68, 30.54, 30.37, 30.55, 30.59, 30.77, 30.7, 30.54, 30.92, 30.76, 31.03, 31.09, 31.14, 31.2, 31.26, 31.4, 31.37, 31.34, 31.44, 31.42, 31.33, 31.42, 31.38, 31.24, 31.31, 31.28, 31.15, 31.18, 30.94, 30.95, 30.79, 30.77, 30.72, 30.6, 30.61, 30.17, 30.63, 30.26, 30.6, 30.36, 30.3, 30.46, 30.38, 30.1, 30.07, 30.02, 30.04, 29.83, 29.81, 29.76, 29.52, 29.18, 29.18, 29.24, 28.92, 28.31, 28.29, 28.43, 27.96, 27.71, 27.29, 26.4, 26.49, 25.54, 26.59, 27.2, 26.93, 26.78, 27.65, 27.65, 27.53, 28.16, 28.34, 28.83, 28.37, 28.65, 29.08, 29.02, 29.06, 29.38, 29.72, 29.76, 29.92, 30.04, 30.26, 30.14, 30.22, 30.35, 30.45, 30.38, 30.43, 30.61, 30.62, 30.31, 30.46, 30.6, 30.47, 30.49, 30.53, 30.49, 30.55, 30.53, 30.34, 30.4, 30.31, 30.34, 30.33, 30.1, 30.17, 30.03, 29.52, 29.48, 29.35, 29.03, 28.61, 28.58, 28.57, 28.63, 27.96, 27.59, 27.76, 26.57, 26.7, 26.36, 26.18, 25.08, 25.38, 24.77, 23.66, 22.09, 23.08, 22.82, 24.0, 25.46, 26.18, 25.3, 25.46, 26.57, 26.56, 27.02, 25.77, 24.55, 22.86, 21.91, 19.5, 19.41, 18.69, 20.15, 17.44, 14.35, 17.12, 16.04, 19.64, 20.57, 23.24, 24.72, 26.52, 26.85, 27.4, 26.75, 27.22, 26.24, 25.16, 24.09, 21.8, 21.81, 19.84, 19.96, 20.84, 23.22, 24.24, 25.07, 25.73, 25.95, 25.72, 26.63, 27.19, 27.29, 26.69, 26.0, 26.69, 25.92, 26.65, 26.88, 26.52, 26.58, 26.56, 26.92, 25.64, 26.17, 25.11, 24.87, 22.99, 22.35, 21.31, 22.6, 22.49, 23.82, 24.73, 25.23, 27.06, 27.7, 28.15, 27.56, 26.51, 26.48, 25.49, 25.54, 24.81, 23.24, 24.27, 22.91, 21.28, 20.86, 18.98, 18.43, 17.81, 18.92, 16.99, 15.06, 14.02, 12.43, 12.61, 15.06, 17.74, 20.06, 23.6, 24.86, 26.27, 27.12, 27.99, 28.36, 29.04, 29.33, 28.94, 29.04, 28.72, 27.86, 27.05, 25.98, 24.48, 22.19, 18.02, 13.56, 11.04, 7.78, 6.43, 4.61, 1.63, 0.75, 2.14, 3.86, 5.81, 7.73, 10.95, 13.26, 15.72, 16.03, 14.44, 18.86, 18.88, 21.07, 22.14, 22.27, 24.02, 25.16, 25.66, 26.88, 26.91, 28.15, 28.52], [31.23, 31.41, 31.39, 31.32, 31.34, 31.27, 31.09, 31.06, 31.12, 30.78, 30.83, 30.76, 30.59, 30.25, 30.34, 30.07, 29.82, 29.61, 29.12, 28.98, 27.99, 27.3, 26.63, 25.48, 25.92, 25.75, 25.51, 26.34, 27.02, 27.65, 27.61, 28.65, 28.79, 29.29, 29.53, 30.18, 30.04, 29.86, 30.22, 29.86, 29.8, 29.79, 29.55, 29.37, 29.25, 28.76, 28.74, 28.83, 28.89, 29.06, 29.46, 29.15, 28.93, 27.84, 27.84, 26.87, 26.71, 26.29, 27.16, 27.81, 28.23, 28.74, 28.49, 29.29, 29.44, 29.82, 30.01, 30.34, 30.57, 30.41, 30.33, 29.77, 29.65, 29.51, 28.85, 28.58, 27.13, 27.54, 26.27, 26.0, 25.54, 25.03, 25.03, 24.7, 25.35, 25.41, 26.44, 26.81, 27.19, 27.85, 28.35, 28.92, 28.37, 29.11, 28.92, 29.0, 29.06, 29.07, 28.97, 28.83, 29.25, 29.17, 29.25, 29.18, 29.47, 29.54, 29.53, 29.67, 29.91, 29.96, 29.98, 29.99, 30.09, 30.28, 30.18, 30.43, 30.4, 30.59, 30.63, 30.6, 30.7, 30.4, 30.2, 30.14, 30.18, 30.39, 30.26, 30.18, 30.35, 30.4, 30.58, 30.45, 30.56, 30.87, 30.67, 30.97, 31.02, 31.12, 31.29, 31.22, 31.36, 31.41, 31.42, 31.44, 31.44, 31.29, 31.41, 31.39, 31.23, 31.25, 31.21, 31.12, 31.17, 30.98, 30.88, 30.77, 30.71, 30.67, 30.47, 30.57, 29.97, 30.37, 30.11, 30.43, 30.24, 30.07, 30.18, 30.17, 30.11, 29.86, 30.01, 29.92, 29.76, 29.7, 29.73, 29.78, 29.33, 29.35, 29.35, 28.95, 28.69, 28.56, 29.0, 28.43, 28.15, 27.55, 26.75, 26.72, 26.15, 25.78, 26.74, 27.36, 26.66, 26.96, 27.86, 27.63, 27.69, 28.33, 28.59, 28.33, 28.54, 29.0, 28.83, 28.6, 29.24, 29.48, 29.07, 29.57, 29.85, 29.82, 29.75, 29.92, 30.27, 30.23, 29.97, 30.05, 30.41, 30.36, 29.95, 30.2, 30.37, 30.24, 30.23, 30.47, 30.29, 30.18, 30.05, 30.2, 30.06, 29.91, 29.94, 29.6, 29.69, 29.66, 29.6, 29.07, 29.02, 28.92, 28.51, 28.08, 28.29, 27.76, 28.27, 27.64, 27.14, 26.94, 26.75, 26.18, 25.96, 25.9, 25.38, 24.19, 24.46, 23.91, 21.31, 23.63, 22.37, 24.02, 24.95, 26.13, 25.53, 26.12, 26.78, 26.11, 26.29, 25.58, 24.59, 22.43, 22.16, 18.17, 18.9, 17.51, 19.33, 16.46, 14.37, 16.08, 16.09, 19.79, 21.67, 22.82, 24.89, 26.4, 27.16, 27.55, 26.38, 26.81, 25.89, 25.33, 23.73, 22.96, 22.23, 21.22, 21.53, 22.46, 24.16, 25.13, 25.56, 25.73, 26.01, 25.65, 26.59, 26.96, 26.94, 25.89, 25.64, 25.76, 25.61, 26.06, 26.22, 26.19, 26.17, 26.12, 26.67, 24.99, 25.81, 24.9, 24.56, 23.24, 22.6, 21.33, 21.78, 21.39, 23.26, 24.38, 24.94, 26.68, 27.19, 27.54, 26.8, 26.44, 26.38, 25.32, 25.03, 24.59, 22.88, 23.5, 22.89, 21.88, 21.54, 19.8, 19.55, 18.65, 19.8, 18.39, 16.91, 15.5, 14.21, 14.82, 16.8, 19.48, 20.76, 23.33, 24.22, 26.06, 27.06, 27.76, 28.4, 29.04, 29.1, 28.93, 29.03, 28.56, 27.87, 26.62, 26.35, 24.56, 23.17, 20.79, 15.78, 13.27, 10.23, 8.23, 6.86, 4.69, 1.42, 0.75, 1.89, 3.48, 5.64, 7.55, 9.22, 11.39, 13.63, 13.79, 18.2, 19.7, 22.11, 23.22, 23.34, 24.94, 26.05, 26.26, 27.5, 27.39, 28.18, 28.68], [31.32, 31.42, 31.36, 31.33, 31.29, 31.21, 31.03, 31.02, 30.99, 30.84, 30.66, 30.65, 30.48, 30.14, 30.04, 29.89, 29.75, 29.59, 29.08, 28.92, 28.16, 27.41, 27.06, 25.95, 26.2, 26.24, 25.94, 26.84, 27.06, 27.85, 28.06, 28.73, 29.25, 29.4, 29.7, 29.94, 30.04, 29.9, 29.81, 29.8, 29.77, 29.72, 29.52, 29.19, 29.09, 29.05, 28.77, 28.86, 28.92, 28.85, 29.14, 29.34, 28.82, 27.71, 27.77, 26.99, 26.73, 26.72, 27.27, 27.42, 28.17, 28.64, 28.58, 29.03, 29.16, 29.94, 29.92, 30.27, 30.24, 30.19, 30.04, 29.77, 29.62, 29.33, 28.99, 28.42, 27.54, 27.85, 26.66, 26.28, 25.97, 25.9, 25.98, 25.44, 26.23, 26.24, 26.78, 27.23, 27.7, 28.29, 28.54, 29.12, 28.73, 29.29, 28.95, 29.22, 29.3, 29.48, 29.22, 29.38, 29.41, 29.44, 29.62, 29.58, 29.69, 29.74, 29.85, 30.08, 30.17, 30.17, 30.29, 30.42, 30.33, 30.49, 30.63, 30.72, 30.81, 30.96, 30.97, 30.87, 30.82, 30.62, 30.61, 30.49, 30.58, 30.76, 30.73, 30.57, 30.73, 30.7, 30.92, 30.81, 30.81, 31.05, 30.94, 31.18, 31.21, 31.23, 31.36, 31.39, 31.43, 31.44, 31.45, 31.48, 31.47, 31.36, 31.48, 31.45, 31.31, 31.34, 31.32, 31.24, 31.19, 31.06, 31.12, 30.93, 31.02, 30.94, 30.89, 30.73, 30.39, 30.76, 30.4, 30.71, 30.59, 30.4, 30.52, 30.47, 30.32, 30.19, 30.07, 30.17, 30.08, 29.92, 29.77, 29.72, 29.73, 29.54, 29.42, 29.44, 28.91, 28.93, 29.27, 29.06, 28.41, 28.17, 27.57, 27.12, 26.23, 27.04, 28.12, 27.68, 27.1, 28.28, 28.72, 28.16, 28.16, 29.05, 29.19, 28.31, 28.78, 29.23, 29.13, 29.04, 29.57, 29.64, 29.47, 29.88, 29.97, 30.0, 30.0, 30.2, 30.54, 30.41, 30.44, 30.54, 30.63, 30.49, 30.48, 30.63, 30.58, 30.65, 30.68, 30.64, 30.58, 30.62, 30.45, 30.35, 30.53, 30.27, 30.21, 30.09, 29.98, 29.88, 29.98, 29.44, 29.37, 29.06, 28.95, 28.62, 28.65, 28.27, 28.85, 28.0, 27.43, 27.33, 27.08, 26.44, 25.9, 26.26, 25.06, 23.92, 24.47, 23.12, 21.81, 22.97, 22.63, 23.99, 25.27, 26.57, 26.04, 25.87, 26.98, 26.72, 26.88, 25.65, 24.54, 22.45, 21.28, 18.91, 19.73, 18.2, 19.72, 15.97, 14.79, 16.72, 16.17, 19.47, 21.36, 24.01, 25.28, 27.13, 27.68, 27.78, 27.4, 27.42, 26.87, 25.68, 24.8, 23.51, 23.39, 22.88, 22.84, 23.57, 24.8, 25.85, 26.15, 26.62, 26.84, 26.49, 27.46, 27.64, 27.75, 26.9, 26.24, 26.8, 26.18, 26.96, 27.04, 26.91, 27.0, 27.01, 27.05, 25.84, 26.35, 25.38, 24.7, 23.76, 23.14, 21.84, 22.94, 22.83, 24.28, 25.39, 25.51, 27.08, 27.62, 27.98, 27.59, 26.84, 26.68, 25.81, 25.25, 25.27, 24.09, 24.87, 23.95, 22.64, 22.45, 20.06, 20.08, 19.04, 20.14, 18.88, 17.39, 16.79, 15.36, 17.59, 18.52, 21.28, 21.93, 24.51, 25.06, 27.01, 27.56, 28.5, 28.82, 29.42, 29.59, 29.34, 29.43, 28.88, 28.13, 27.82, 26.71, 25.95, 23.96, 21.71, 18.19, 14.38, 11.9, 9.83, 8.18, 6.34, 3.92, 1.44, 0.75, 1.74, 3.62, 5.31, 7.57, 10.39, 13.46, 14.15, 18.07, 19.72, 23.12, 24.43, 24.71, 26.29, 26.37, 27.15, 27.53, 27.95, 28.77, 28.78], [31.28, 31.4, 31.41, 31.4, 31.42, 31.28, 31.14, 31.19, 31.1, 30.87, 30.81, 30.85, 30.71, 30.36, 30.41, 29.99, 29.74, 29.89, 29.3, 29.42, 28.13, 27.73, 26.93, 25.97, 25.94, 25.9, 25.77, 26.33, 26.64, 27.42, 28.01, 28.66, 29.1, 29.24, 29.8, 29.91, 29.9, 29.84, 29.76, 29.6, 29.8, 29.69, 29.61, 29.39, 28.94, 28.89, 28.71, 28.67, 28.7, 28.77, 29.2, 29.22, 28.47, 27.82, 27.69, 26.88, 26.55, 26.53, 26.89, 27.89, 28.13, 28.94, 28.43, 29.22, 29.39, 29.84, 30.14, 30.19, 30.44, 30.28, 30.23, 29.86, 29.74, 29.36, 29.0, 28.87, 27.37, 27.78, 26.45, 26.4, 25.79, 25.73, 25.7, 24.92, 26.12, 25.84, 26.92, 26.92, 27.37, 28.2, 28.01, 28.66, 28.0, 28.79, 28.47, 28.66, 28.47, 28.82, 28.8, 28.76, 28.73, 28.98, 29.05, 28.71, 29.04, 29.15, 29.32, 29.24, 29.47, 29.35, 29.49, 29.69, 29.7, 29.89, 30.01, 30.15, 30.12, 30.38, 30.43, 30.54, 30.56, 30.32, 30.34, 30.25, 30.19, 30.31, 30.23, 30.06, 30.26, 30.28, 30.48, 30.4, 30.46, 30.74, 30.65, 30.83, 30.92, 31.06, 31.17, 31.18, 31.32, 31.36, 31.34, 31.41, 31.38, 31.31, 31.42, 31.37, 31.22, 31.21, 31.11, 31.02, 31.08, 30.74, 30.88, 30.59, 30.59, 30.41, 30.45, 30.42, 29.99, 30.35, 30.04, 30.17, 30.17, 29.98, 29.99, 30.12, 29.93, 29.6, 29.63, 29.77, 29.55, 29.32, 29.52, 29.66, 29.22, 28.85, 29.1, 29.11, 28.43, 28.15, 28.96, 28.56, 28.06, 27.48, 27.1, 26.65, 25.88, 26.43, 27.22, 26.76, 26.41, 27.29, 27.19, 27.12, 27.19, 28.11, 27.99, 27.37, 27.8, 28.49, 28.36, 28.3, 28.77, 28.97, 28.84, 29.14, 29.62, 29.56, 29.56, 29.51, 29.97, 29.8, 29.82, 30.06, 30.12, 30.1, 29.81, 30.11, 30.17, 30.17, 30.18, 30.24, 30.21, 30.01, 29.95, 30.02, 29.99, 29.35, 29.53, 29.66, 29.31, 29.01, 29.15, 28.77, 28.47, 28.13, 28.18, 27.85, 27.39, 26.85, 27.5, 26.07, 25.64, 26.66, 25.27, 24.43, 24.78, 24.55, 23.1, 22.27, 23.32, 22.04, 19.87, 20.58, 20.35, 21.98, 23.29, 24.21, 24.1, 24.61, 25.44, 25.36, 25.86, 25.02, 23.19, 21.13, 21.02, 18.45, 19.34, 18.39, 20.02, 15.57, 15.27, 16.0, 16.09, 18.84, 21.43, 23.05, 24.4, 26.04, 26.6, 27.2, 26.34, 27.66, 26.95, 25.37, 24.94, 23.9, 23.55, 22.66, 23.13, 23.43, 24.69, 25.47, 25.9, 25.88, 26.37, 26.05, 27.02, 27.33, 27.52, 26.04, 25.64, 26.32, 25.34, 26.36, 26.47, 26.12, 25.98, 26.13, 26.25, 24.78, 25.23, 24.29, 23.99, 22.97, 22.62, 21.5, 22.39, 22.08, 22.77, 24.16, 24.29, 26.27, 26.71, 27.28, 26.98, 25.66, 26.61, 24.7, 25.17, 25.13, 24.15, 24.55, 23.67, 22.8, 22.15, 20.39, 19.62, 18.72, 19.9, 18.93, 17.49, 17.6, 16.89, 18.03, 19.18, 21.37, 21.81, 24.17, 25.16, 26.22, 26.32, 27.69, 27.84, 28.64, 29.08, 28.38, 28.9, 28.46, 27.53, 26.56, 25.83, 25.08, 23.39, 21.64, 18.86, 16.02, 13.76, 11.42, 9.8, 7.64, 5.91, 3.78, 1.48, 0.75, 1.37, 3.13, 5.76, 7.96, 10.17, 12.18, 14.72, 17.93, 20.8, 22.36, 23.73, 25.44, 25.82, 26.33, 27.48, 27.44, 28.4, 28.92], [31.31, 31.42, 31.43, 31.41, 31.32, 31.26, 31.19, 31.16, 31.09, 30.89, 30.83, 30.86, 30.7, 30.42, 30.5, 30.31, 30.11, 30.09, 29.44, 29.72, 28.49, 28.08, 27.38, 26.73, 26.72, 26.68, 26.52, 26.98, 27.31, 28.08, 28.36, 28.95, 29.3, 29.58, 29.88, 30.15, 30.08, 29.94, 30.02, 29.85, 30.0, 30.01, 29.89, 29.61, 29.37, 29.13, 29.07, 29.07, 29.12, 28.88, 29.19, 29.41, 28.61, 28.29, 28.19, 27.49, 27.24, 26.87, 27.72, 28.36, 28.69, 29.16, 29.02, 29.5, 29.54, 30.13, 30.14, 30.38, 30.54, 30.48, 30.46, 30.16, 29.89, 29.79, 29.28, 29.03, 27.98, 28.71, 27.28, 27.39, 26.91, 27.07, 26.88, 26.3, 27.13, 26.97, 27.56, 27.62, 28.26, 28.74, 28.7, 29.08, 28.62, 29.1, 28.85, 28.94, 28.88, 29.23, 29.17, 28.91, 28.97, 29.16, 29.28, 29.02, 29.24, 29.33, 29.44, 29.37, 29.67, 29.57, 29.72, 29.93, 29.8, 29.93, 30.13, 30.27, 30.34, 30.5, 30.54, 30.61, 30.61, 30.06, 30.09, 29.85, 29.92, 30.18, 30.07, 29.78, 29.93, 30.05, 30.35, 30.37, 30.22, 30.59, 30.44, 30.69, 30.88, 30.99, 31.1, 31.17, 31.2, 31.22, 31.26, 31.26, 31.28, 31.2, 31.37, 31.29, 31.15, 31.16, 31.07, 30.92, 30.98, 30.66, 30.83, 30.32, 30.61, 30.15, 30.36, 30.12, 29.94, 30.16, 29.87, 30.09, 30.13, 29.77, 29.81, 29.89, 29.72, 29.46, 29.31, 29.75, 29.6, 29.08, 29.38, 29.54, 29.07, 28.5, 29.05, 29.06, 28.22, 28.42, 28.8, 28.38, 28.16, 27.76, 27.08, 26.83, 25.56, 26.13, 27.06, 27.2, 26.04, 27.15, 27.38, 27.29, 26.83, 27.86, 27.37, 27.44, 27.67, 28.22, 27.87, 27.81, 28.5, 28.72, 28.65, 28.91, 29.34, 29.17, 29.17, 29.23, 29.72, 29.67, 29.48, 29.84, 29.99, 29.86, 29.85, 30.04, 29.88, 30.11, 30.04, 30.09, 30.17, 29.86, 29.8, 29.86, 29.82, 29.28, 29.34, 29.57, 28.93, 28.71, 28.94, 28.4, 28.1, 28.12, 27.99, 27.67, 27.03, 26.65, 27.18, 26.19, 25.33, 25.3, 24.94, 24.37, 24.56, 24.72, 23.29, 22.18, 23.3, 22.37, 20.22, 21.14, 20.17, 22.16, 22.88, 24.21, 24.73, 24.75, 25.81, 25.48, 25.98, 25.18, 23.12, 22.81, 21.36, 19.36, 20.06, 19.38, 20.66, 16.3, 16.45, 16.68, 17.58, 19.43, 22.08, 23.6, 24.61, 26.39, 26.82, 27.35, 26.85, 27.65, 26.8, 25.89, 25.1, 24.34, 24.22, 23.58, 23.69, 24.63, 25.48, 26.28, 26.84, 26.99, 27.21, 26.46, 27.7, 27.81, 28.27, 27.18, 26.7, 27.21, 26.55, 27.47, 27.61, 27.13, 27.04, 26.84, 27.05, 25.82, 26.45, 25.53, 25.1, 24.65, 23.76, 22.88, 23.58, 23.34, 23.63, 24.6, 24.5, 26.18, 26.67, 27.24, 27.0, 26.38, 26.01, 25.62, 25.07, 25.64, 24.63, 25.79, 24.88, 24.04, 23.29, 22.17, 21.04, 20.46, 20.48, 20.14, 19.44, 19.77, 18.56, 20.02, 21.1, 22.12, 23.06, 24.59, 25.37, 26.54, 27.13, 28.08, 28.57, 28.84, 29.21, 28.99, 29.26, 28.6, 27.54, 27.07, 26.45, 25.46, 23.63, 22.66, 20.37, 18.19, 16.18, 13.71, 13.0, 10.43, 7.53, 5.9, 3.72, 1.27, 0.75, 1.82, 4.49, 6.82, 9.29, 11.16, 14.61, 17.85, 20.35, 23.05, 24.23, 25.71, 26.13, 26.75, 27.55, 27.92, 28.64, 28.93], [31.39, 31.5, 31.47, 31.45, 31.42, 31.28, 31.24, 31.17, 31.12, 30.9, 30.84, 30.7, 30.61, 30.17, 30.27, 30.0, 29.85, 29.81, 29.03, 29.34, 28.13, 27.66, 27.19, 26.23, 26.46, 26.57, 26.26, 27.07, 27.28, 28.22, 28.24, 28.93, 29.28, 29.6, 29.69, 29.92, 30.0, 29.68, 29.82, 29.91, 29.87, 29.67, 29.81, 29.49, 29.44, 29.1, 29.09, 29.14, 29.21, 29.1, 29.16, 29.19, 28.72, 28.29, 28.02, 27.66, 27.23, 26.83, 27.82, 28.06, 28.6, 29.09, 28.96, 29.37, 29.39, 29.86, 30.04, 30.2, 30.24, 30.18, 30.1, 29.89, 29.49, 29.54, 28.96, 28.86, 27.71, 28.3, 26.9, 26.9, 26.2, 26.1, 26.28, 25.55, 26.06, 25.95, 26.73, 26.57, 27.3, 27.65, 27.8, 28.26, 28.0, 28.42, 27.95, 28.37, 28.34, 28.55, 28.43, 28.33, 28.3, 28.65, 28.97, 28.47, 28.83, 29.07, 29.2, 29.03, 29.24, 29.56, 29.48, 29.69, 29.66, 29.78, 29.86, 30.05, 30.13, 30.26, 30.3, 30.26, 30.41, 30.07, 30.26, 29.8, 29.79, 30.18, 29.88, 29.9, 29.96, 30.03, 30.29, 30.18, 30.2, 30.54, 30.41, 30.92, 30.88, 31.01, 31.15, 31.09, 31.29, 31.28, 31.27, 31.36, 31.32, 31.25, 31.31, 31.31, 31.12, 31.09, 31.08, 30.78, 30.89, 30.46, 30.65, 30.4, 30.38, 30.21, 29.94, 29.99, 29.64, 29.99, 29.39, 29.76, 29.55, 29.48, 29.65, 29.7, 29.48, 29.04, 29.34, 29.26, 29.18, 29.22, 29.01, 29.07, 28.77, 28.5, 28.62, 28.66, 28.22, 28.17, 28.66, 28.27, 27.79, 27.18, 26.81, 26.18, 24.92, 25.12, 26.64, 26.24, 25.33, 26.65, 27.19, 26.49, 26.36, 27.31, 27.13, 26.72, 26.76, 28.01, 26.96, 27.47, 28.02, 28.43, 28.33, 28.53, 28.92, 28.86, 28.78, 29.12, 29.29, 29.47, 29.39, 29.3, 29.63, 29.81, 29.25, 29.49, 29.46, 29.66, 29.58, 29.75, 29.72, 29.38, 29.44, 29.36, 29.15, 29.11, 28.92, 29.15, 28.51, 28.54, 28.71, 28.23, 27.7, 27.45, 27.53, 26.41, 26.19, 26.19, 26.56, 24.98, 24.77, 24.84, 24.08, 23.34, 23.44, 23.7, 21.45, 21.49, 22.53, 20.85, 19.52, 19.09, 19.77, 20.4, 21.51, 22.7, 22.67, 23.05, 24.57, 23.8, 24.48, 23.15, 21.26, 21.17, 20.19, 17.96, 19.47, 19.2, 21.35, 18.44, 16.87, 15.51, 15.25, 16.94, 19.6, 21.4, 23.25, 25.0, 26.24, 25.93, 25.6, 26.2, 26.01, 24.4, 24.69, 23.5, 23.55, 23.49, 23.62, 24.51, 24.73, 25.95, 26.72, 26.98, 26.91, 26.8, 27.56, 27.36, 27.69, 26.64, 25.62, 26.59, 25.41, 26.38, 26.34, 26.6, 26.16, 26.37, 26.41, 25.15, 25.6, 25.11, 24.81, 23.92, 23.54, 22.69, 23.03, 22.16, 23.22, 23.56, 23.73, 25.51, 25.4, 26.46, 25.93, 25.22, 25.17, 24.9, 24.27, 24.96, 23.85, 24.98, 24.09, 23.3, 22.89, 21.57, 21.2, 20.61, 20.89, 20.28, 20.13, 19.97, 19.62, 19.65, 19.93, 20.8, 20.87, 23.46, 23.89, 25.68, 25.86, 27.26, 27.91, 28.36, 28.72, 28.51, 28.42, 28.18, 26.75, 25.81, 25.79, 23.87, 22.93, 20.71, 19.04, 16.62, 15.73, 14.21, 14.71, 11.87, 9.46, 6.5, 5.23, 3.42, 1.4, 0.75, 2.0, 4.33, 7.12, 8.7, 10.0, 13.45, 16.31, 18.99, 21.36, 23.77, 24.52, 25.8, 26.62, 27.47, 28.06, 28.52], [31.41, 31.49, 31.47, 31.43, 31.44, 31.36, 31.26, 31.23, 31.2, 30.98, 30.82, 30.83, 30.69, 30.29, 30.49, 30.12, 30.09, 30.09, 29.54, 29.71, 28.49, 28.01, 27.7, 26.53, 26.86, 27.04, 26.63, 27.16, 27.66, 28.36, 28.79, 29.35, 29.38, 29.55, 30.05, 30.12, 30.1, 30.11, 30.02, 30.08, 30.24, 30.1, 30.06, 29.7, 29.61, 29.45, 29.45, 29.32, 29.5, 29.38, 29.55, 29.57, 29.07, 28.71, 28.56, 27.93, 27.64, 27.27, 28.12, 28.42, 28.65, 29.29, 29.05, 29.45, 29.71, 30.04, 30.3, 30.43, 30.48, 30.39, 30.25, 30.16, 29.9, 29.69, 29.53, 29.09, 28.28, 28.64, 27.43, 27.01, 26.62, 26.22, 26.32, 25.25, 26.16, 25.95, 26.76, 26.61, 27.41, 28.04, 28.23, 28.7, 28.07, 28.79, 28.44, 28.66, 28.41, 28.59, 28.72, 28.52, 28.33, 28.67, 28.86, 28.64, 28.67, 28.99, 29.08, 29.06, 29.14, 29.38, 29.42, 29.56, 29.52, 29.69, 29.85, 29.9, 30.07, 30.32, 30.3, 30.37, 30.57, 29.77, 30.07, 29.96, 29.7, 29.92, 29.9, 29.79, 29.81, 30.11, 30.21, 30.03, 30.31, 30.21, 30.41, 30.64, 30.74, 30.91, 31.08, 31.14, 31.09, 31.19, 31.29, 31.22, 31.31, 31.13, 31.2, 31.23, 30.93, 30.98, 30.93, 30.75, 30.79, 30.37, 30.55, 30.11, 30.23, 30.08, 30.11, 29.78, 29.54, 29.81, 29.46, 29.61, 29.71, 29.57, 29.5, 29.31, 29.29, 28.86, 28.72, 29.03, 28.88, 28.67, 28.37, 28.79, 28.41, 27.79, 28.13, 28.17, 27.53, 27.51, 28.09, 27.79, 27.31, 26.81, 26.67, 25.98, 24.88, 25.07, 26.19, 25.8, 24.89, 26.64, 26.74, 25.51, 26.15, 27.14, 26.27, 25.99, 26.53, 27.41, 26.58, 26.92, 27.9, 27.84, 27.61, 28.08, 28.76, 28.24, 28.36, 28.78, 29.12, 29.05, 29.22, 29.29, 29.39, 29.46, 29.28, 29.35, 29.6, 29.59, 29.51, 29.48, 29.42, 29.18, 29.24, 28.91, 28.9, 28.4, 28.41, 28.35, 28.17, 27.52, 27.66, 27.33, 26.81, 26.53, 26.59, 26.29, 25.07, 25.56, 25.26, 24.8, 24.47, 24.87, 23.42, 23.33, 24.09, 23.16, 21.62, 22.04, 21.86, 21.14, 18.88, 18.98, 19.44, 20.15, 20.97, 22.11, 21.26, 21.49, 23.33, 23.13, 23.59, 23.04, 21.28, 20.45, 19.4, 18.14, 20.3, 19.96, 20.38, 17.34, 16.66, 14.92, 15.15, 15.71, 18.02, 19.06, 22.41, 24.32, 24.94, 24.78, 25.05, 25.97, 25.25, 24.13, 24.02, 24.17, 23.75, 23.71, 24.34, 25.09, 25.11, 26.28, 26.78, 26.83, 26.8, 26.26, 27.46, 27.54, 27.36, 26.47, 26.51, 26.65, 26.11, 26.99, 27.09, 27.03, 26.98, 27.0, 27.03, 26.2, 26.42, 25.78, 25.5, 24.84, 23.8, 23.06, 23.08, 22.46, 22.89, 23.2, 23.63, 24.86, 25.39, 26.22, 26.25, 25.2, 25.56, 25.42, 24.62, 25.4, 24.83, 25.46, 24.95, 23.93, 24.04, 23.01, 23.03, 22.73, 23.27, 22.86, 22.6, 21.46, 22.25, 21.51, 20.92, 22.08, 21.56, 23.39, 23.59, 25.2, 25.54, 26.16, 27.32, 27.83, 28.08, 27.87, 27.7, 27.26, 25.54, 25.65, 24.87, 24.21, 23.21, 20.52, 20.61, 17.85, 19.27, 17.13, 19.12, 17.1, 14.37, 10.28, 8.59, 6.35, 4.23, 1.51, 0.75, 2.0, 4.56, 6.7, 7.24, 10.91, 14.81, 15.83, 20.38, 22.4, 23.37, 25.15, 25.4, 26.47, 27.26, 27.83], [31.28, 31.46, 31.4, 31.33, 31.36, 31.26, 31.15, 31.13, 31.05, 30.73, 30.64, 30.67, 30.5, 30.09, 29.84, 29.68, 29.45, 29.23, 28.53, 28.73, 27.3, 26.76, 26.13, 24.64, 25.41, 25.21, 24.95, 26.17, 26.47, 27.63, 27.83, 28.72, 29.13, 29.32, 29.34, 29.88, 29.63, 29.69, 29.65, 29.65, 29.84, 29.6, 29.74, 29.38, 29.11, 28.87, 28.97, 28.84, 28.78, 28.94, 29.03, 29.14, 28.62, 27.99, 27.57, 26.85, 26.8, 25.85, 26.86, 27.58, 27.9, 28.51, 28.32, 28.95, 29.06, 29.58, 29.65, 30.02, 30.09, 30.04, 29.9, 29.8, 29.25, 29.05, 28.64, 28.32, 27.16, 26.77, 26.3, 25.9, 25.08, 23.7, 24.47, 23.18, 24.37, 23.79, 24.64, 24.92, 26.12, 27.25, 27.41, 28.35, 27.29, 28.51, 27.57, 27.66, 27.63, 27.97, 28.14, 27.66, 27.4, 27.96, 28.2, 27.88, 28.05, 28.19, 28.41, 28.33, 28.2, 28.65, 28.99, 29.06, 28.91, 29.01, 29.33, 29.49, 29.75, 30.07, 30.23, 30.05, 30.23, 29.98, 29.8, 29.91, 29.47, 29.75, 29.89, 29.63, 29.4, 29.66, 30.23, 29.91, 30.01, 30.38, 30.22, 30.66, 30.7, 30.81, 30.87, 31.06, 31.05, 31.23, 31.15, 31.2, 31.26, 31.12, 31.18, 31.09, 31.0, 31.0, 30.95, 30.5, 30.56, 30.28, 30.59, 30.02, 30.17, 29.97, 29.81, 29.8, 29.24, 29.74, 29.02, 29.35, 29.04, 29.07, 28.77, 28.81, 28.51, 28.15, 27.82, 28.06, 28.27, 27.59, 27.26, 27.62, 27.51, 26.51, 27.22, 27.44, 26.29, 26.5, 27.2, 26.88, 26.68, 25.55, 25.5, 24.93, 22.88, 24.28, 24.95, 23.85, 24.17, 25.21, 25.07, 24.86, 25.03, 26.06, 25.2, 25.05, 25.86, 26.36, 25.42, 26.47, 26.72, 26.69, 26.7, 27.35, 27.66, 27.13, 27.84, 27.97, 27.97, 28.08, 28.41, 28.33, 28.54, 29.03, 28.8, 28.87, 28.87, 28.98, 28.75, 28.86, 28.81, 28.61, 28.13, 28.06, 28.13, 27.19, 27.24, 27.24, 26.84, 26.07, 26.29, 25.97, 25.74, 25.22, 25.64, 24.73, 24.26, 23.62, 24.31, 23.8, 23.24, 23.22, 21.91, 22.7, 21.3, 21.4, 20.04, 20.5, 21.04, 19.02, 18.6, 17.0, 19.03, 18.49, 20.27, 21.29, 20.43, 19.29, 21.37, 20.96, 21.64, 20.04, 17.71, 16.87, 16.52, 15.45, 17.42, 18.4, 20.13, 18.61, 16.25, 13.9, 13.57, 14.2, 15.12, 16.75, 19.41, 21.34, 22.61, 22.41, 22.51, 23.26, 22.03, 19.57, 19.6, 18.28, 19.54, 20.48, 20.85, 22.14, 21.97, 23.7, 24.63, 24.71, 25.06, 23.82, 25.26, 25.51, 25.7, 24.06, 23.85, 23.96, 23.07, 24.24, 24.42, 24.44, 24.57, 24.84, 25.59, 24.13, 25.04, 23.75, 23.67, 22.25, 22.17, 20.68, 20.7, 17.87, 19.66, 19.88, 20.37, 22.39, 23.26, 24.18, 23.3, 22.52, 22.28, 21.31, 20.77, 20.85, 20.29, 21.89, 21.57, 20.98, 20.54, 20.34, 21.14, 21.24, 22.12, 21.59, 21.38, 19.94, 20.28, 18.79, 17.04, 18.02, 16.78, 19.04, 19.48, 21.91, 22.76, 24.4, 25.53, 26.43, 26.89, 26.58, 26.11, 25.66, 24.0, 23.49, 22.33, 20.36, 19.38, 16.83, 17.07, 15.16, 17.1, 16.44, 18.01, 16.22, 14.66, 11.49, 9.27, 6.48, 6.2, 3.63, 1.48, 0.75, 1.3, 3.07, 4.5, 5.8, 8.72, 10.76, 13.78, 16.45, 18.66, 21.03, 22.62, 24.35, 25.59, 26.08], [31.0, 31.15, 31.23, 31.14, 31.09, 31.02, 30.82, 30.73, 30.61, 30.39, 30.26, 30.19, 30.14, 29.7, 29.69, 29.0, 28.98, 29.08, 28.22, 28.31, 26.83, 26.24, 25.66, 24.22, 24.27, 24.79, 24.33, 25.56, 25.94, 26.75, 27.25, 28.13, 28.45, 28.82, 29.14, 29.4, 29.31, 29.33, 29.33, 29.24, 29.62, 29.3, 29.44, 28.99, 28.85, 28.51, 28.53, 28.3, 28.81, 28.64, 28.68, 28.67, 28.19, 27.49, 27.39, 26.36, 26.21, 25.54, 26.39, 26.6, 27.35, 27.73, 27.79, 28.48, 28.63, 28.84, 29.39, 29.76, 29.79, 29.63, 29.42, 29.17, 28.77, 28.57, 28.26, 27.83, 26.74, 26.25, 25.56, 24.91, 24.33, 23.49, 23.19, 22.2, 23.21, 23.12, 23.78, 24.17, 25.36, 26.51, 26.51, 27.55, 26.67, 27.72, 27.16, 27.41, 26.75, 26.74, 27.28, 27.19, 26.91, 26.87, 27.07, 26.8, 27.0, 26.94, 27.41, 27.31, 27.49, 27.55, 28.0, 28.16, 27.86, 28.34, 28.76, 28.8, 28.82, 29.25, 29.23, 29.49, 29.67, 28.99, 29.09, 29.32, 28.73, 28.94, 28.58, 28.94, 28.66, 28.93, 29.05, 28.99, 29.18, 29.36, 29.37, 29.75, 30.0, 30.29, 30.51, 30.55, 30.48, 30.85, 30.9, 30.81, 30.84, 30.66, 30.8, 30.82, 30.23, 30.44, 30.34, 29.89, 30.09, 29.52, 29.8, 29.18, 29.54, 28.82, 29.01, 28.66, 28.05, 28.45, 27.44, 27.94, 27.81, 27.76, 27.51, 27.29, 27.04, 26.97, 26.51, 26.75, 27.03, 26.45, 25.84, 26.37, 26.57, 25.18, 26.19, 26.24, 25.54, 25.52, 26.37, 26.22, 25.23, 24.2, 24.48, 23.54, 23.36, 23.61, 23.51, 23.35, 23.49, 24.41, 23.45, 23.08, 23.65, 25.09, 23.84, 24.06, 24.92, 24.98, 24.55, 25.02, 25.49, 25.05, 25.7, 25.81, 25.89, 25.64, 26.3, 26.99, 26.59, 26.28, 27.43, 27.08, 26.76, 27.26, 27.88, 27.77, 27.88, 27.48, 27.41, 27.48, 27.09, 26.91, 26.4, 26.84, 26.01, 25.49, 24.79, 25.31, 24.44, 24.86, 24.77, 23.99, 23.7, 23.36, 23.68, 22.62, 23.02, 22.18, 22.15, 21.34, 21.72, 20.11, 20.09, 19.4, 20.08, 19.95, 18.8, 18.58, 18.13, 18.06, 15.44, 14.76, 16.98, 18.33, 18.61, 19.54, 19.63, 18.47, 19.13, 19.6, 19.14, 18.47, 17.21, 15.49, 16.07, 14.68, 15.79, 15.15, 18.33, 16.25, 13.73, 11.92, 12.76, 13.84, 12.67, 15.33, 17.48, 19.16, 20.32, 21.27, 20.83, 21.54, 20.49, 19.74, 18.73, 18.96, 18.58, 18.82, 19.85, 20.32, 21.56, 22.45, 23.27, 23.49, 23.87, 23.17, 24.15, 24.47, 24.43, 23.43, 22.63, 23.29, 22.74, 23.47, 23.67, 23.44, 23.79, 24.04, 24.26, 23.48, 23.64, 22.22, 21.77, 20.55, 19.49, 19.57, 19.66, 16.51, 18.07, 18.76, 19.5, 19.65, 20.48, 22.68, 21.4, 20.6, 19.73, 19.25, 19.07, 18.77, 19.26, 19.6, 20.08, 19.41, 20.13, 19.45, 19.89, 19.92, 20.92, 20.91, 19.84, 18.59, 18.79, 17.2, 16.05, 16.8, 16.32, 18.19, 18.13, 21.01, 22.3, 23.37, 24.84, 25.57, 26.2, 25.77, 25.39, 24.97, 23.65, 22.48, 22.04, 18.92, 18.02, 14.96, 15.71, 12.89, 14.98, 15.55, 17.08, 15.08, 14.84, 12.71, 10.56, 8.54, 7.65, 5.33, 3.97, 1.21, 0.75, 1.44, 3.0, 4.53, 6.36, 8.63, 11.0, 12.65, 15.71, 18.29, 20.86, 22.6, 24.07, 25.22], [31.18, 31.26, 31.16, 31.07, 31.12, 30.99, 30.88, 30.7, 30.72, 30.3, 30.35, 30.27, 30.08, 29.7, 29.74, 29.12, 29.14, 29.04, 28.17, 28.28, 27.08, 26.06, 25.66, 24.66, 24.87, 25.14, 24.84, 25.99, 26.19, 27.31, 27.28, 28.21, 28.51, 28.76, 29.2, 29.63, 29.48, 29.36, 29.62, 29.55, 29.51, 29.49, 29.53, 29.19, 29.04, 28.69, 28.68, 28.72, 29.09, 28.81, 29.0, 28.77, 28.44, 27.44, 27.71, 26.68, 26.52, 25.5, 26.41, 26.73, 27.57, 27.83, 28.31, 28.41, 28.77, 29.09, 29.46, 29.77, 29.85, 29.58, 29.57, 28.99, 28.68, 28.53, 28.24, 28.33, 26.75, 26.71, 25.47, 24.91, 24.48, 23.58, 23.21, 22.18, 22.47, 23.03, 23.3, 23.76, 25.55, 25.42, 26.33, 27.13, 26.8, 27.5, 27.19, 27.42, 26.93, 26.84, 27.04, 26.76, 26.89, 26.69, 26.75, 26.79, 26.95, 26.86, 27.14, 27.27, 27.37, 27.36, 27.61, 28.01, 27.55, 28.24, 28.59, 28.41, 28.88, 29.24, 29.46, 29.18, 29.29, 28.72, 28.86, 28.71, 28.23, 28.79, 28.72, 28.12, 28.32, 28.76, 28.62, 28.63, 28.97, 29.23, 29.26, 29.77, 29.89, 30.14, 30.35, 30.56, 30.55, 30.82, 30.87, 30.83, 30.89, 30.6, 30.79, 30.69, 30.52, 30.24, 30.33, 29.99, 29.99, 29.54, 29.63, 29.09, 29.29, 28.79, 29.05, 28.3, 27.83, 27.99, 27.56, 27.89, 27.25, 27.64, 27.12, 27.02, 27.0, 26.66, 26.43, 26.22, 26.32, 26.31, 25.75, 25.87, 26.1, 25.6, 25.76, 25.79, 25.2, 25.6, 25.55, 25.09, 24.9, 24.08, 24.01, 23.58, 22.94, 23.14, 23.89, 23.19, 23.78, 24.64, 24.34, 23.63, 24.71, 24.64, 24.08, 23.7, 24.27, 24.82, 24.06, 24.45, 24.94, 24.86, 24.56, 25.37, 25.4, 25.27, 25.68, 26.38, 26.38, 26.87, 26.65, 26.72, 27.1, 27.23, 27.14, 27.33, 27.86, 27.12, 27.89, 27.33, 27.1, 26.76, 26.52, 26.08, 25.65, 25.26, 24.82, 25.12, 24.44, 24.57, 24.49, 24.2, 23.77, 23.28, 23.52, 22.98, 22.46, 22.63, 22.63, 22.69, 21.41, 21.56, 21.97, 21.32, 21.59, 22.12, 19.91, 20.43, 20.35, 18.94, 16.82, 16.53, 18.55, 19.56, 19.37, 20.56, 20.16, 18.93, 20.34, 20.27, 20.56, 19.57, 16.86, 15.74, 15.05, 13.5, 14.78, 16.42, 16.97, 16.76, 14.33, 14.24, 12.83, 13.38, 13.41, 16.09, 18.36, 20.64, 21.13, 21.03, 21.18, 21.4, 20.45, 19.85, 19.31, 18.94, 19.09, 19.47, 19.88, 21.59, 21.93, 22.99, 23.85, 23.67, 23.96, 23.22, 24.27, 24.16, 24.16, 23.29, 23.14, 23.06, 23.25, 23.83, 23.91, 24.2, 24.28, 24.36, 24.63, 23.27, 23.88, 23.17, 21.97, 21.41, 21.1, 19.43, 19.18, 17.14, 18.78, 18.73, 20.67, 20.82, 21.64, 22.68, 22.37, 20.26, 20.16, 19.69, 19.91, 20.09, 19.96, 19.87, 21.18, 20.48, 21.0, 20.86, 20.57, 21.69, 22.29, 21.98, 21.62, 20.19, 20.59, 18.31, 16.09, 17.38, 16.01, 18.31, 18.37, 21.13, 22.25, 23.02, 24.04, 24.84, 25.27, 24.77, 24.61, 24.33, 23.25, 22.14, 20.97, 19.43, 18.14, 14.9, 16.52, 12.74, 16.51, 17.19, 17.67, 15.91, 15.53, 14.02, 11.64, 10.18, 9.91, 7.22, 5.38, 3.39, 1.2, 0.75, 1.54, 3.35, 5.53, 6.85, 9.78, 11.94, 14.1, 18.13, 19.7, 22.23, 23.79, 24.63], [31.14, 31.23, 31.21, 31.13, 31.15, 31.02, 30.85, 30.77, 30.64, 30.37, 30.22, 30.27, 29.94, 29.49, 29.58, 29.42, 29.26, 29.19, 28.34, 28.72, 27.14, 26.18, 25.86, 24.66, 24.67, 24.93, 24.78, 25.57, 26.26, 27.2, 27.31, 28.33, 28.54, 28.72, 29.03, 29.42, 29.52, 29.23, 29.17, 29.44, 29.5, 29.26, 29.28, 28.97, 28.79, 28.71, 28.55, 28.48, 28.66, 28.69, 28.97, 28.73, 28.35, 27.81, 27.64, 26.66, 26.2, 25.83, 26.68, 26.88, 27.36, 27.75, 28.03, 28.55, 28.76, 29.29, 29.57, 29.72, 29.64, 29.55, 29.46, 29.35, 28.98, 28.77, 28.47, 28.03, 26.86, 26.27, 25.47, 24.87, 24.32, 23.79, 22.83, 22.4, 23.5, 23.21, 24.28, 24.78, 24.77, 26.26, 26.86, 27.69, 27.15, 27.85, 27.23, 27.85, 27.58, 27.38, 27.9, 27.9, 27.3, 27.42, 27.65, 27.55, 27.45, 27.75, 27.86, 27.85, 28.14, 28.3, 28.34, 28.45, 28.27, 28.83, 28.98, 29.09, 29.32, 29.72, 29.99, 29.8, 30.15, 29.7, 29.48, 29.35, 29.3, 29.52, 29.39, 29.33, 29.22, 29.49, 29.76, 29.59, 29.81, 30.14, 29.96, 30.3, 30.29, 30.6, 30.7, 30.81, 30.86, 30.91, 31.01, 31.01, 31.11, 30.93, 31.02, 30.97, 30.75, 30.66, 30.66, 30.32, 30.64, 30.0, 30.22, 29.93, 29.84, 29.79, 29.71, 29.3, 29.02, 29.18, 28.41, 28.87, 28.39, 28.34, 28.26, 28.27, 27.94, 27.4, 27.51, 27.12, 27.31, 26.77, 26.83, 27.13, 26.65, 26.22, 26.59, 26.5, 25.25, 25.91, 26.41, 25.82, 25.02, 24.19, 24.46, 24.19, 22.86, 23.98, 24.02, 22.88, 23.1, 24.64, 23.62, 23.69, 24.42, 24.88, 24.0, 24.18, 25.96, 25.42, 25.37, 26.19, 26.68, 26.01, 26.85, 27.2, 27.11, 26.67, 27.22, 27.5, 27.14, 27.4, 28.1, 27.94, 27.91, 28.7, 28.38, 28.44, 29.02, 28.31, 28.2, 28.28, 27.98, 27.31, 27.68, 27.46, 27.11, 26.23, 26.57, 26.77, 25.63, 25.98, 25.8, 25.08, 25.17, 25.17, 24.65, 23.54, 24.12, 23.58, 23.26, 22.43, 22.61, 22.44, 22.17, 21.48, 21.24, 21.23, 20.21, 20.07, 20.71, 18.68, 16.91, 16.18, 17.2, 19.13, 20.37, 20.62, 19.26, 18.38, 20.23, 19.3, 20.53, 19.6, 18.04, 15.82, 15.97, 15.01, 16.36, 17.44, 18.99, 17.89, 16.06, 13.98, 14.33, 14.63, 14.3, 15.4, 16.99, 19.63, 19.96, 20.58, 20.24, 21.13, 20.32, 19.5, 19.17, 18.42, 19.14, 19.47, 20.63, 21.14, 22.23, 22.64, 23.51, 23.72, 23.57, 22.95, 23.92, 24.48, 24.68, 23.04, 22.94, 23.55, 23.39, 23.77, 24.1, 24.06, 24.51, 24.36, 24.79, 23.76, 24.32, 23.01, 22.66, 21.4, 21.11, 19.98, 20.23, 17.68, 19.63, 19.23, 20.22, 20.91, 21.87, 22.96, 21.68, 20.62, 20.28, 19.6, 20.37, 20.23, 20.25, 21.19, 21.07, 20.97, 21.54, 20.75, 21.31, 21.51, 22.22, 22.28, 21.23, 19.72, 19.75, 19.03, 17.38, 17.55, 16.51, 17.98, 17.97, 20.09, 21.18, 22.65, 23.21, 24.92, 25.32, 24.31, 24.27, 23.72, 23.0, 21.08, 20.09, 17.99, 17.29, 13.89, 15.69, 13.01, 15.43, 16.21, 17.67, 16.18, 15.25, 14.95, 12.62, 11.39, 11.64, 9.22, 6.61, 5.13, 3.81, 1.33, 0.75, 1.68, 3.7, 5.89, 7.44, 9.88, 12.61, 14.68, 17.75, 19.64, 22.25, 23.63], [31.35, 31.46, 31.39, 31.34, 31.38, 31.28, 31.17, 31.11, 31.04, 30.82, 30.73, 30.66, 30.45, 30.36, 30.14, 29.6, 29.91, 29.87, 29.06, 29.67, 27.88, 27.97, 27.63, 26.57, 26.75, 26.88, 26.75, 27.63, 27.77, 28.45, 28.45, 29.41, 29.41, 29.75, 30.06, 30.2, 30.18, 30.04, 30.22, 30.14, 30.24, 30.11, 30.04, 29.77, 29.69, 29.5, 29.71, 29.34, 29.84, 29.68, 29.64, 29.55, 29.25, 28.68, 28.84, 28.11, 27.93, 27.81, 28.04, 28.22, 28.75, 29.04, 29.34, 29.51, 29.77, 29.83, 30.43, 30.39, 30.55, 30.29, 30.23, 30.01, 29.5, 29.66, 29.1, 28.86, 28.23, 27.99, 27.29, 26.77, 26.64, 25.91, 25.44, 24.49, 25.73, 25.14, 25.83, 26.42, 26.96, 27.47, 27.83, 28.27, 27.7, 28.5, 28.13, 28.51, 28.41, 28.08, 28.72, 28.5, 28.09, 28.25, 28.68, 28.48, 28.52, 28.74, 28.98, 28.87, 28.96, 29.25, 29.47, 29.43, 29.42, 29.57, 29.72, 29.82, 29.95, 30.26, 30.27, 30.33, 30.36, 29.73, 29.56, 29.61, 29.72, 29.52, 29.45, 29.62, 29.51, 29.74, 29.83, 29.69, 30.01, 30.23, 30.13, 30.52, 30.53, 30.78, 30.74, 31.03, 31.06, 31.01, 31.14, 31.06, 31.21, 31.03, 31.1, 30.98, 30.91, 30.67, 30.74, 30.56, 30.67, 30.35, 30.38, 30.12, 30.08, 29.95, 29.7, 29.58, 29.09, 29.54, 28.92, 29.37, 28.93, 28.88, 29.0, 28.88, 28.51, 28.29, 28.33, 28.12, 28.13, 27.86, 27.43, 27.57, 27.32, 26.77, 26.81, 27.0, 26.32, 25.92, 26.45, 25.96, 25.14, 24.5, 24.39, 23.97, 23.48, 24.03, 24.46, 23.67, 24.14, 25.36, 24.91, 24.94, 25.28, 26.17, 25.16, 25.47, 26.58, 26.83, 26.45, 26.79, 27.46, 27.35, 27.83, 27.86, 28.16, 27.86, 28.27, 28.83, 28.75, 28.67, 28.96, 29.09, 29.06, 29.52, 29.18, 29.11, 29.29, 28.94, 29.19, 29.26, 28.79, 28.91, 28.94, 28.7, 28.51, 28.25, 28.21, 28.25, 27.86, 27.76, 27.75, 27.0, 26.83, 27.02, 26.19, 25.52, 25.73, 25.38, 24.95, 24.87, 24.48, 24.53, 23.49, 22.72, 23.14, 22.87, 21.11, 22.22, 22.12, 20.7, 18.6, 19.25, 18.85, 20.04, 20.75, 21.6, 21.1, 20.25, 21.48, 21.73, 22.06, 20.97, 19.13, 17.78, 16.83, 17.04, 17.81, 19.41, 20.81, 19.66, 17.59, 15.3, 15.15, 14.01, 15.57, 16.98, 19.29, 21.94, 22.35, 23.16, 23.09, 23.62, 23.25, 22.05, 22.27, 21.07, 22.08, 21.98, 22.43, 23.27, 24.08, 24.14, 25.34, 25.5, 26.12, 25.44, 26.39, 27.04, 26.62, 26.03, 25.57, 26.24, 25.67, 26.38, 26.55, 26.8, 26.73, 26.88, 27.24, 26.39, 26.87, 25.66, 25.76, 24.86, 23.55, 22.16, 21.53, 20.58, 20.75, 21.08, 21.24, 23.0, 24.45, 24.97, 24.43, 23.78, 23.26, 23.16, 22.83, 23.5, 23.78, 24.55, 24.47, 24.32, 24.46, 23.58, 23.68, 24.48, 25.22, 24.26, 24.45, 21.8, 21.77, 20.38, 18.28, 19.29, 18.23, 20.39, 20.45, 22.58, 23.7, 24.63, 25.34, 26.49, 26.9, 26.43, 26.6, 26.24, 24.92, 23.4, 21.93, 19.0, 18.62, 14.51, 16.59, 13.6, 17.15, 17.73, 19.18, 17.81, 17.3, 17.14, 15.95, 16.07, 15.61, 13.96, 10.59, 7.21, 5.8, 3.79, 1.59, 0.75, 1.87, 4.38, 6.32, 7.74, 11.94, 15.26, 17.81, 21.58, 23.65, 25.38], [31.32, 31.44, 31.35, 31.27, 31.3, 31.22, 31.04, 30.94, 31.04, 30.77, 30.54, 30.58, 30.35, 30.11, 29.81, 29.57, 29.48, 29.32, 28.94, 29.04, 27.62, 26.86, 26.32, 25.32, 25.75, 25.82, 25.45, 26.96, 26.96, 28.17, 28.02, 29.11, 29.36, 29.43, 29.55, 29.99, 29.93, 29.97, 29.94, 29.8, 29.8, 29.91, 29.85, 29.72, 29.39, 29.34, 29.37, 29.17, 29.42, 29.35, 29.38, 29.35, 29.07, 28.14, 28.37, 27.35, 27.3, 26.4, 27.46, 27.69, 28.09, 28.67, 28.57, 29.15, 29.32, 29.65, 29.91, 30.2, 30.34, 30.17, 30.03, 29.92, 29.39, 29.22, 28.79, 28.65, 27.4, 27.33, 26.55, 25.81, 25.42, 24.48, 24.22, 23.34, 23.91, 23.93, 25.29, 25.25, 26.55, 27.08, 27.46, 28.18, 27.56, 28.48, 27.79, 28.27, 27.81, 27.69, 28.15, 28.14, 27.85, 28.0, 28.18, 28.01, 28.07, 28.33, 28.7, 28.42, 28.7, 28.85, 29.14, 29.15, 29.03, 29.36, 29.53, 29.5, 29.83, 30.04, 30.15, 30.21, 30.33, 29.81, 29.94, 29.75, 29.64, 29.55, 29.67, 29.6, 29.42, 29.84, 30.08, 29.81, 30.1, 30.26, 30.3, 30.59, 30.65, 30.78, 30.86, 30.92, 31.04, 31.08, 31.15, 31.08, 31.11, 31.15, 31.16, 31.08, 30.99, 30.77, 30.85, 30.53, 30.71, 30.18, 30.36, 30.05, 30.08, 29.98, 29.84, 29.41, 29.31, 29.45, 29.19, 29.27, 29.08, 28.84, 28.78, 28.82, 28.51, 27.93, 27.6, 27.76, 27.81, 27.25, 27.24, 26.72, 26.78, 26.38, 26.51, 26.55, 25.92, 25.57, 25.97, 25.42, 24.39, 23.52, 24.09, 23.16, 22.28, 23.49, 23.31, 23.1, 22.71, 24.24, 23.78, 24.18, 24.56, 25.36, 24.63, 25.01, 25.91, 25.72, 25.68, 26.05, 26.77, 26.85, 26.97, 27.46, 27.51, 27.89, 28.02, 28.19, 28.28, 28.8, 28.75, 28.72, 29.07, 29.18, 29.0, 28.95, 29.5, 29.11, 29.3, 29.37, 29.16, 28.84, 28.87, 28.78, 28.48, 28.15, 27.9, 27.93, 27.19, 27.39, 27.47, 26.2, 26.15, 26.26, 25.31, 25.54, 24.99, 24.29, 24.49, 24.03, 23.34, 23.02, 22.73, 22.08, 22.04, 21.92, 21.11, 20.78, 21.54, 20.3, 18.74, 18.41, 18.21, 19.88, 19.74, 20.56, 19.76, 18.91, 20.36, 20.68, 21.55, 20.02, 18.81, 16.84, 17.18, 16.46, 18.18, 19.07, 20.23, 19.2, 17.27, 16.64, 15.28, 14.85, 15.23, 16.3, 18.38, 20.91, 21.08, 22.19, 21.75, 23.28, 22.11, 20.29, 20.47, 19.74, 20.51, 21.22, 21.8, 21.56, 22.32, 22.77, 23.99, 24.13, 24.15, 24.03, 24.66, 25.0, 25.51, 24.31, 24.12, 24.27, 23.99, 24.78, 24.86, 25.62, 25.78, 26.0, 26.78, 25.35, 26.1, 25.54, 24.63, 23.42, 23.12, 21.51, 20.66, 19.48, 19.81, 20.45, 20.78, 22.74, 24.16, 24.47, 24.03, 23.17, 22.99, 22.51, 22.06, 23.0, 22.54, 23.83, 23.76, 23.53, 23.6, 22.83, 23.86, 23.49, 24.64, 24.1, 23.36, 21.52, 21.34, 19.35, 17.33, 17.47, 16.29, 17.77, 17.7, 20.24, 21.24, 23.5, 24.03, 25.46, 26.12, 25.05, 25.13, 24.35, 22.84, 20.74, 19.86, 17.84, 16.7, 14.0, 14.52, 13.52, 15.77, 18.03, 20.54, 18.64, 18.22, 18.01, 16.96, 17.41, 17.76, 16.42, 12.6, 10.16, 7.87, 5.7, 4.01, 1.55, 0.75, 1.56, 3.52, 5.36, 7.55, 10.34, 13.07, 15.0, 18.86, 21.92], [31.24, 31.33, 31.35, 31.17, 31.26, 31.24, 31.09, 30.96, 30.96, 30.82, 30.55, 30.51, 30.37, 30.14, 29.98, 29.72, 29.55, 29.43, 28.88, 28.93, 27.94, 27.5, 27.08, 25.71, 25.82, 25.99, 25.57, 26.74, 27.08, 27.97, 28.29, 28.77, 29.27, 29.31, 29.65, 30.04, 29.97, 29.96, 29.76, 29.78, 30.03, 30.03, 29.88, 29.63, 29.46, 29.22, 29.26, 29.15, 29.39, 29.26, 29.42, 29.39, 28.98, 28.51, 28.48, 27.77, 27.22, 26.91, 27.33, 27.64, 28.09, 28.49, 28.67, 29.14, 29.39, 29.74, 30.22, 30.32, 30.35, 30.25, 29.92, 29.8, 29.47, 29.37, 28.8, 28.64, 27.74, 27.3, 26.57, 25.88, 25.33, 24.46, 23.58, 23.26, 24.19, 24.14, 25.09, 25.65, 26.43, 26.87, 27.39, 27.95, 27.43, 28.17, 27.8, 28.13, 27.66, 27.61, 28.0, 27.94, 27.72, 27.67, 28.04, 28.08, 28.16, 28.25, 28.48, 28.46, 28.71, 28.65, 29.07, 29.18, 29.0, 29.34, 29.52, 29.5, 29.57, 29.9, 29.82, 30.08, 30.37, 29.6, 29.6, 29.55, 29.36, 29.67, 29.46, 29.43, 29.45, 29.81, 29.74, 29.75, 30.04, 29.93, 30.18, 30.21, 30.36, 30.7, 30.66, 30.83, 30.75, 30.91, 31.07, 30.93, 31.05, 30.91, 30.96, 30.9, 30.75, 30.71, 30.54, 30.55, 30.51, 30.36, 30.39, 29.93, 30.03, 29.85, 29.75, 29.59, 29.19, 29.21, 28.79, 29.09, 28.87, 28.96, 28.49, 28.44, 28.13, 27.97, 27.92, 27.88, 27.59, 27.21, 27.49, 27.11, 26.9, 26.46, 26.91, 26.57, 25.89, 25.28, 25.71, 25.67, 24.87, 23.83, 24.48, 23.39, 23.31, 23.68, 23.57, 23.73, 23.12, 24.51, 24.05, 24.01, 24.14, 25.09, 24.6, 24.99, 25.78, 26.07, 26.34, 26.25, 26.81, 26.81, 27.09, 27.52, 27.7, 27.79, 27.64, 28.25, 28.46, 28.49, 28.72, 28.75, 28.87, 29.13, 29.21, 29.11, 29.28, 29.13, 29.13, 29.14, 28.96, 28.9, 28.84, 28.96, 28.36, 28.17, 28.09, 28.06, 27.28, 27.78, 27.3, 26.26, 26.47, 26.54, 25.7, 25.36, 24.75, 25.19, 24.01, 23.57, 23.7, 23.26, 22.2, 21.18, 22.0, 21.9, 20.1, 20.14, 21.16, 19.96, 18.89, 17.69, 17.49, 18.58, 19.18, 20.1, 18.99, 19.45, 20.28, 20.06, 21.58, 19.43, 18.13, 17.59, 17.39, 18.01, 19.07, 20.52, 22.36, 21.11, 19.16, 17.79, 16.1, 14.85, 14.95, 16.16, 17.9, 20.04, 20.81, 22.13, 21.4, 22.8, 21.74, 19.59, 20.14, 19.07, 19.9, 21.09, 21.33, 20.99, 21.64, 21.96, 23.19, 23.48, 23.62, 23.47, 24.5, 24.76, 25.17, 24.36, 23.97, 24.06, 24.19, 24.91, 25.23, 25.54, 25.77, 26.03, 26.48, 25.95, 26.4, 25.94, 25.88, 24.44, 24.13, 22.55, 21.61, 20.25, 20.33, 20.46, 21.09, 22.35, 23.74, 25.48, 24.19, 23.39, 22.92, 23.03, 22.49, 23.1, 22.91, 23.87, 23.52, 23.79, 23.84, 22.53, 23.66, 23.97, 24.78, 24.34, 23.34, 21.36, 21.58, 19.38, 17.99, 17.21, 16.44, 17.08, 17.6, 20.28, 20.77, 22.53, 23.21, 25.09, 25.73, 24.65, 24.74, 23.68, 22.04, 20.03, 18.85, 16.19, 14.81, 12.77, 14.88, 14.98, 16.29, 18.73, 19.42, 19.16, 19.33, 19.2, 18.93, 19.28, 19.25, 18.44, 16.16, 12.48, 9.84, 7.48, 5.7, 4.08, 1.33, 0.75, 1.69, 3.73, 6.22, 7.66, 10.37, 12.77, 14.45, 18.64], [31.37, 31.42, 31.37, 31.3, 31.33, 31.27, 31.13, 31.06, 31.07, 30.83, 30.7, 30.69, 30.55, 30.39, 30.25, 29.85, 29.68, 29.45, 28.87, 29.11, 28.31, 27.34, 27.21, 25.88, 26.44, 26.52, 26.12, 27.39, 27.57, 28.21, 28.18, 29.19, 29.34, 29.49, 29.89, 30.18, 30.1, 30.12, 30.03, 29.94, 30.0, 29.96, 30.01, 29.79, 29.69, 29.31, 29.5, 29.3, 29.69, 29.63, 29.72, 29.47, 29.21, 28.64, 28.65, 27.82, 27.84, 27.21, 27.92, 27.79, 28.29, 28.56, 28.88, 29.14, 29.55, 29.94, 30.14, 30.41, 30.61, 30.46, 30.14, 29.94, 29.27, 29.32, 28.85, 28.82, 27.87, 27.72, 26.67, 26.16, 25.78, 24.85, 24.75, 23.95, 24.83, 24.88, 25.54, 25.88, 27.03, 27.07, 27.31, 28.03, 27.74, 28.3, 28.05, 28.33, 27.9, 27.67, 28.2, 28.1, 28.13, 28.09, 28.41, 28.28, 28.38, 28.5, 28.69, 28.67, 28.83, 28.88, 29.13, 29.21, 29.11, 29.36, 29.48, 29.64, 29.82, 30.03, 29.95, 30.07, 30.32, 29.56, 29.68, 29.73, 29.32, 29.65, 29.5, 29.4, 29.45, 29.78, 29.7, 29.67, 29.95, 30.11, 30.18, 30.33, 30.39, 30.66, 30.63, 30.79, 30.88, 31.02, 30.96, 30.94, 30.98, 30.83, 30.94, 30.94, 30.69, 30.57, 30.66, 30.46, 30.44, 30.18, 30.18, 30.01, 29.88, 29.69, 29.79, 29.46, 29.11, 29.27, 28.89, 29.21, 28.98, 29.04, 28.81, 28.6, 28.31, 28.29, 28.07, 28.05, 27.73, 27.51, 27.73, 27.23, 27.17, 27.12, 26.68, 26.69, 26.09, 25.8, 25.56, 24.85, 24.73, 23.47, 23.86, 23.44, 23.47, 24.04, 24.07, 23.8, 24.13, 25.21, 24.49, 24.39, 25.52, 25.87, 25.09, 25.7, 26.02, 26.47, 26.62, 26.93, 27.08, 27.26, 27.38, 27.67, 28.08, 28.0, 27.95, 28.32, 28.55, 28.58, 28.7, 28.86, 29.08, 29.19, 29.32, 29.22, 29.36, 29.41, 29.21, 29.34, 29.18, 28.92, 29.09, 28.8, 28.45, 28.38, 28.46, 28.01, 27.76, 27.79, 27.62, 26.76, 27.17, 26.97, 26.58, 25.59, 25.64, 25.65, 25.23, 24.48, 24.58, 24.46, 23.71, 23.36, 23.48, 23.61, 21.81, 22.55, 22.88, 21.57, 20.8, 19.98, 20.73, 20.5, 21.14, 22.02, 20.66, 19.98, 20.95, 21.53, 21.67, 20.68, 19.89, 18.45, 18.9, 18.46, 20.16, 21.92, 22.37, 22.58, 20.85, 18.46, 17.75, 16.48, 16.54, 17.26, 19.21, 20.71, 21.12, 22.32, 22.1, 22.84, 22.06, 20.45, 20.44, 20.03, 20.39, 21.94, 21.77, 22.43, 22.26, 23.26, 23.82, 24.29, 24.23, 24.2, 24.83, 25.69, 25.57, 24.83, 24.75, 24.75, 24.67, 25.5, 25.84, 26.22, 26.58, 26.34, 27.23, 26.29, 26.65, 26.36, 25.8, 24.82, 24.33, 23.11, 22.33, 21.59, 21.22, 21.53, 21.14, 23.13, 24.37, 25.19, 24.84, 24.16, 23.7, 23.41, 22.9, 23.51, 23.99, 24.07, 24.44, 24.26, 24.08, 24.1, 24.28, 24.75, 25.14, 24.7, 23.96, 22.6, 22.04, 20.3, 17.51, 17.16, 15.98, 18.07, 18.51, 20.22, 21.29, 22.67, 23.15, 24.78, 25.14, 23.29, 24.13, 22.5, 21.94, 19.4, 19.03, 16.56, 14.92, 12.88, 14.08, 14.46, 17.13, 18.62, 21.0, 20.43, 20.02, 21.28, 21.07, 21.4, 21.55, 21.02, 19.29, 16.1, 12.57, 10.28, 7.23, 5.86, 3.88, 1.48, 0.75, 1.82, 3.95, 6.12, 7.75, 10.31, 11.89, 15.88], [31.32, 31.44, 31.4, 31.3, 31.3, 31.27, 31.11, 30.98, 31.04, 30.79, 30.56, 30.58, 30.47, 30.27, 30.15, 29.66, 29.7, 29.47, 28.96, 29.18, 28.46, 27.7, 27.75, 26.11, 26.71, 26.83, 26.6, 27.26, 27.75, 28.22, 28.69, 29.12, 29.41, 29.66, 29.72, 30.2, 30.26, 30.21, 30.07, 29.96, 30.33, 29.95, 30.01, 29.75, 29.74, 29.47, 29.46, 29.3, 29.74, 29.71, 29.88, 29.57, 29.13, 28.77, 28.8, 28.13, 27.88, 27.54, 27.61, 27.8, 28.1, 28.47, 28.89, 29.33, 29.64, 29.93, 30.03, 30.4, 30.35, 30.18, 30.0, 29.87, 29.58, 29.34, 29.02, 28.78, 27.84, 27.81, 27.05, 26.22, 25.76, 24.81, 24.64, 23.99, 24.47, 24.77, 25.86, 25.59, 27.3, 27.18, 27.79, 28.32, 27.9, 28.56, 28.1, 28.55, 28.16, 28.12, 28.49, 28.6, 28.54, 28.61, 28.84, 28.77, 29.0, 28.94, 29.05, 29.07, 29.41, 29.43, 29.7, 29.75, 29.48, 29.8, 29.79, 30.02, 30.05, 30.41, 30.25, 30.33, 30.56, 29.87, 30.07, 29.84, 29.85, 30.05, 29.88, 29.77, 29.81, 30.19, 30.22, 30.01, 30.43, 30.35, 30.42, 30.57, 30.61, 30.79, 30.94, 31.01, 31.03, 31.12, 31.12, 31.11, 31.16, 31.01, 31.15, 31.09, 30.95, 30.79, 30.77, 30.58, 30.69, 30.45, 30.51, 30.18, 30.21, 30.1, 30.0, 29.96, 29.48, 29.9, 29.28, 29.75, 29.43, 29.61, 29.14, 29.1, 28.85, 28.68, 28.63, 28.69, 28.35, 27.95, 28.11, 27.72, 27.65, 27.34, 27.03, 26.95, 26.61, 25.63, 25.86, 25.23, 25.05, 24.16, 24.46, 23.46, 23.72, 24.84, 24.7, 24.47, 24.59, 25.77, 25.54, 25.33, 25.98, 26.51, 25.83, 26.42, 26.72, 27.41, 27.44, 27.05, 27.85, 27.65, 27.74, 28.42, 28.56, 28.52, 28.56, 29.11, 29.07, 29.23, 29.18, 29.21, 29.42, 29.5, 29.56, 29.51, 29.53, 29.56, 29.5, 29.78, 29.44, 29.46, 29.31, 29.21, 28.98, 28.92, 28.82, 28.57, 28.3, 28.41, 28.36, 27.46, 27.42, 27.69, 26.27, 26.42, 26.39, 26.14, 25.94, 25.26, 25.42, 25.27, 24.52, 24.34, 25.32, 24.58, 23.52, 24.52, 24.75, 23.36, 23.59, 21.47, 22.2, 21.44, 22.7, 22.9, 21.06, 20.88, 21.56, 21.94, 22.58, 21.28, 20.57, 18.86, 21.19, 20.32, 22.53, 23.31, 24.74, 23.93, 22.47, 21.82, 19.57, 18.94, 17.58, 18.51, 18.56, 20.31, 20.51, 22.08, 21.08, 22.38, 21.57, 19.97, 19.82, 20.1, 20.52, 21.6, 22.4, 22.56, 22.43, 22.91, 23.24, 23.28, 23.71, 23.42, 24.02, 24.83, 25.26, 24.55, 24.68, 24.77, 24.73, 25.75, 26.26, 26.66, 26.88, 27.17, 27.81, 26.81, 27.47, 27.45, 26.81, 26.04, 25.73, 24.67, 24.11, 22.7, 23.16, 22.27, 23.13, 24.16, 25.57, 26.15, 25.46, 25.75, 24.35, 24.54, 23.83, 24.53, 24.6, 24.98, 25.02, 24.66, 24.83, 24.34, 25.15, 25.51, 26.3, 25.7, 24.87, 23.23, 22.41, 21.15, 19.11, 18.64, 16.6, 16.78, 17.1, 19.0, 19.9, 20.59, 20.79, 23.05, 23.72, 22.03, 22.53, 20.77, 19.95, 18.01, 17.23, 14.97, 13.93, 13.37, 15.78, 16.07, 18.41, 19.57, 21.13, 21.19, 21.66, 21.9, 22.03, 21.8, 23.07, 22.98, 21.52, 18.88, 16.52, 13.19, 10.57, 7.59, 5.94, 4.2, 1.6, 0.75, 1.67, 3.85, 5.13, 7.11, 9.27, 11.46], [31.17, 31.31, 31.28, 31.18, 31.15, 31.13, 30.91, 30.76, 30.94, 30.62, 30.49, 30.36, 30.24, 30.02, 29.84, 29.44, 29.15, 28.7, 28.4, 28.25, 27.91, 26.54, 26.79, 25.28, 25.91, 25.83, 25.98, 26.63, 27.29, 27.65, 27.81, 28.81, 28.93, 28.82, 29.48, 29.84, 29.97, 29.72, 29.84, 29.75, 30.18, 29.74, 29.62, 29.56, 29.14, 28.93, 29.19, 28.94, 29.4, 29.53, 29.51, 29.18, 28.67, 27.91, 28.06, 27.1, 27.03, 26.59, 27.06, 27.03, 27.44, 27.84, 28.15, 28.79, 29.01, 29.62, 29.8, 30.12, 30.15, 30.01, 29.79, 29.63, 28.88, 28.63, 28.51, 28.12, 27.19, 26.81, 26.07, 25.45, 24.97, 24.18, 23.7, 22.98, 23.84, 23.66, 24.7, 25.28, 25.97, 26.64, 27.25, 27.51, 27.12, 27.9, 27.35, 28.05, 27.66, 27.69, 28.12, 27.9, 27.47, 27.57, 28.01, 27.82, 27.98, 28.06, 28.31, 28.27, 28.41, 28.55, 29.05, 29.02, 28.69, 29.34, 29.24, 29.42, 29.45, 29.89, 29.69, 29.95, 30.24, 29.52, 29.73, 29.56, 29.28, 29.71, 29.51, 29.23, 29.35, 30.0, 29.79, 29.65, 30.15, 30.04, 30.1, 30.18, 30.28, 30.59, 30.55, 30.75, 30.73, 30.76, 30.95, 30.83, 30.9, 30.88, 30.96, 30.82, 30.75, 30.6, 30.48, 30.47, 30.47, 30.26, 30.24, 29.88, 29.58, 29.71, 29.59, 29.37, 29.16, 29.15, 28.36, 28.99, 28.56, 28.8, 28.59, 28.4, 28.03, 27.83, 28.09, 27.6, 27.5, 27.5, 27.38, 27.02, 26.91, 26.75, 26.19, 26.44, 25.77, 25.38, 25.02, 25.36, 25.03, 23.76, 24.18, 23.89, 23.92, 25.19, 24.69, 24.2, 24.42, 25.62, 24.17, 24.95, 25.53, 25.72, 24.82, 25.78, 26.21, 26.07, 26.57, 26.49, 26.88, 26.77, 27.33, 27.33, 27.48, 27.46, 28.05, 28.13, 27.99, 28.34, 28.48, 28.52, 28.5, 29.19, 28.87, 28.8, 28.79, 28.92, 28.84, 29.07, 28.66, 28.4, 28.49, 28.44, 28.04, 28.17, 27.86, 27.75, 27.24, 27.44, 26.98, 26.33, 26.75, 26.7, 25.81, 25.5, 25.91, 25.24, 24.46, 24.29, 24.93, 24.31, 23.24, 23.77, 24.07, 23.57, 22.5, 23.74, 23.27, 22.31, 22.58, 21.72, 22.21, 21.68, 22.48, 22.36, 20.61, 20.98, 20.83, 20.85, 21.51, 19.67, 19.99, 18.2, 20.05, 19.19, 20.88, 22.45, 23.73, 23.71, 22.55, 20.89, 19.25, 18.4, 16.33, 17.74, 18.06, 19.29, 19.98, 20.87, 19.25, 21.1, 19.78, 18.11, 18.32, 19.24, 19.24, 21.33, 21.66, 21.33, 21.82, 21.78, 22.13, 22.26, 22.41, 22.28, 22.69, 23.45, 23.57, 23.02, 22.83, 23.05, 23.37, 24.13, 24.75, 25.39, 25.81, 26.12, 26.6, 25.82, 26.47, 25.87, 25.67, 24.93, 24.26, 22.95, 22.29, 21.49, 21.07, 20.88, 21.67, 22.21, 24.57, 24.75, 23.83, 23.19, 22.32, 22.38, 21.73, 22.2, 22.32, 23.25, 22.88, 23.2, 23.57, 23.21, 23.73, 24.75, 24.97, 24.46, 24.18, 22.54, 21.96, 19.79, 17.98, 16.53, 15.27, 14.92, 16.03, 16.61, 18.45, 19.19, 20.18, 22.3, 22.95, 21.4, 21.07, 19.64, 18.83, 15.76, 15.56, 13.38, 12.55, 12.97, 15.55, 16.59, 18.09, 20.9, 22.14, 21.9, 22.78, 23.36, 23.4, 24.2, 25.01, 24.55, 23.38, 20.98, 18.9, 15.68, 13.57, 10.48, 7.26, 5.56, 4.16, 1.41, 0.75, 1.71, 3.59, 5.13, 6.27, 9.18], [31.18, 31.28, 31.25, 31.21, 31.19, 31.13, 30.88, 30.65, 30.89, 30.56, 30.48, 30.43, 30.09, 29.87, 29.62, 29.24, 29.26, 28.72, 28.57, 28.56, 27.63, 26.69, 26.49, 24.83, 25.9, 25.95, 25.86, 26.95, 26.93, 27.66, 27.6, 28.63, 28.7, 28.98, 29.24, 29.77, 29.9, 29.85, 29.96, 29.89, 29.96, 29.79, 29.89, 29.45, 29.37, 29.11, 29.3, 29.0, 29.38, 29.42, 29.6, 29.09, 28.76, 27.75, 28.25, 27.05, 27.45, 26.37, 27.18, 27.12, 27.59, 27.68, 28.18, 28.44, 28.96, 29.34, 29.5, 29.99, 29.8, 29.59, 29.51, 29.2, 29.0, 28.72, 28.5, 27.99, 26.89, 26.63, 25.76, 25.34, 24.82, 23.72, 24.01, 22.8, 23.71, 23.32, 24.01, 24.68, 26.1, 25.98, 26.77, 27.39, 26.82, 27.83, 27.44, 27.81, 27.0, 27.35, 27.86, 27.8, 27.56, 27.58, 27.77, 27.87, 27.94, 28.01, 28.3, 28.11, 28.22, 28.45, 28.69, 28.66, 28.67, 29.06, 29.11, 29.06, 29.41, 29.86, 29.65, 29.78, 29.98, 29.21, 29.55, 29.31, 29.07, 29.47, 29.19, 28.96, 29.03, 29.62, 29.48, 29.3, 29.68, 29.82, 29.83, 30.17, 30.17, 30.48, 30.38, 30.66, 30.78, 30.85, 30.94, 30.84, 30.88, 30.89, 30.87, 30.7, 30.54, 30.45, 30.47, 30.25, 30.19, 30.16, 29.77, 29.69, 29.62, 29.3, 29.32, 29.11, 28.55, 28.75, 28.14, 28.74, 28.31, 28.71, 28.38, 28.15, 27.66, 27.67, 27.64, 27.7, 27.14, 27.19, 27.38, 26.81, 26.67, 27.0, 26.06, 26.41, 26.17, 25.53, 25.21, 25.32, 24.97, 23.85, 24.21, 24.22, 23.8, 25.35, 25.16, 24.26, 24.98, 25.74, 25.04, 25.07, 25.52, 25.87, 25.16, 25.64, 26.13, 26.65, 26.53, 26.38, 26.77, 26.74, 26.92, 27.23, 27.36, 27.32, 27.33, 27.86, 27.74, 28.17, 28.42, 28.34, 28.44, 28.72, 28.71, 28.67, 28.48, 28.41, 28.53, 28.56, 28.15, 28.32, 28.33, 27.89, 27.73, 27.59, 27.5, 27.17, 27.21, 27.29, 26.24, 26.7, 26.83, 26.24, 25.66, 25.76, 25.74, 25.21, 25.16, 24.75, 24.82, 24.74, 23.7, 24.73, 24.58, 23.74, 23.44, 24.37, 23.63, 23.25, 23.52, 22.23, 22.95, 22.87, 23.21, 23.34, 21.94, 21.78, 21.69, 21.78, 21.99, 20.73, 19.98, 18.74, 20.52, 19.64, 21.4, 22.48, 23.56, 23.58, 22.45, 21.97, 19.8, 19.42, 17.5, 18.23, 18.74, 19.73, 20.21, 20.98, 19.48, 21.0, 19.52, 18.23, 18.09, 18.53, 18.77, 20.68, 21.05, 21.46, 21.21, 22.31, 22.33, 22.24, 23.07, 21.71, 22.83, 23.35, 23.21, 22.74, 23.02, 22.7, 22.61, 23.76, 24.42, 25.15, 25.47, 25.89, 26.62, 25.68, 26.12, 25.8, 25.31, 24.15, 23.76, 22.48, 21.77, 20.7, 21.24, 20.63, 21.35, 22.64, 23.9, 24.68, 23.92, 23.85, 21.95, 22.35, 21.3, 22.0, 22.1, 22.45, 22.74, 22.62, 22.98, 22.6, 23.59, 24.35, 24.94, 24.8, 23.48, 22.09, 21.73, 19.84, 17.91, 16.47, 14.13, 14.99, 13.77, 16.22, 17.63, 19.61, 19.45, 21.4, 21.4, 20.23, 20.14, 19.41, 18.51, 14.77, 13.71, 13.29, 12.16, 13.59, 14.71, 16.86, 18.94, 19.78, 21.65, 21.96, 21.82, 23.13, 23.26, 24.0, 25.05, 24.77, 23.73, 21.15, 19.61, 17.33, 15.2, 11.65, 9.77, 6.86, 5.7, 3.68, 1.22, 0.75, 1.58, 3.49, 3.91, 5.09], [31.11, 31.27, 31.31, 31.16, 31.18, 31.12, 31.02, 30.86, 30.9, 30.76, 30.42, 30.35, 30.07, 29.78, 29.77, 29.23, 29.23, 28.61, 28.52, 27.92, 27.12, 26.14, 26.15, 24.66, 25.34, 25.49, 25.41, 26.8, 26.74, 27.26, 27.7, 28.58, 28.8, 28.74, 29.31, 29.74, 29.81, 29.67, 29.64, 29.69, 30.04, 29.59, 29.48, 29.41, 29.12, 29.11, 29.27, 28.79, 29.46, 29.49, 29.37, 29.1, 28.54, 27.62, 27.85, 27.17, 26.61, 26.44, 26.7, 26.61, 27.19, 27.47, 27.91, 28.53, 28.73, 29.23, 29.69, 29.9, 29.72, 29.47, 29.39, 29.28, 29.06, 28.46, 28.17, 27.59, 26.71, 25.7, 25.72, 24.63, 24.27, 23.26, 22.85, 22.42, 23.08, 22.74, 24.0, 24.75, 25.05, 26.06, 26.84, 27.25, 27.23, 27.74, 27.38, 27.72, 27.44, 27.33, 27.52, 27.53, 27.35, 27.26, 27.37, 27.29, 27.46, 27.6, 27.63, 27.77, 27.57, 28.13, 28.38, 28.6, 28.22, 28.69, 29.16, 29.0, 29.17, 29.65, 29.56, 29.71, 29.96, 29.49, 29.71, 29.55, 29.47, 29.72, 29.43, 29.21, 29.29, 29.84, 29.79, 29.65, 30.12, 29.84, 30.04, 30.3, 30.24, 30.58, 30.66, 30.71, 30.75, 30.96, 30.94, 30.89, 30.97, 30.91, 30.97, 30.82, 30.71, 30.68, 30.58, 30.44, 30.36, 30.22, 29.93, 29.88, 29.66, 29.66, 29.57, 29.51, 28.97, 29.12, 28.28, 28.75, 28.15, 28.78, 28.36, 27.97, 27.6, 27.8, 27.63, 27.54, 27.44, 27.38, 27.2, 26.34, 26.74, 26.5, 25.54, 26.54, 26.0, 25.12, 24.84, 25.47, 24.86, 24.04, 24.07, 24.09, 24.01, 25.57, 24.86, 24.34, 25.02, 25.55, 24.58, 24.87, 25.69, 25.64, 24.83, 25.14, 25.89, 25.99, 25.72, 26.22, 26.61, 26.12, 26.86, 26.77, 26.85, 26.71, 26.83, 27.48, 26.99, 27.38, 28.02, 27.93, 27.88, 28.2, 28.68, 28.24, 28.0, 28.04, 28.2, 28.25, 28.07, 27.67, 27.45, 27.75, 27.57, 27.02, 26.59, 26.62, 26.28, 26.29, 25.82, 25.17, 25.87, 25.57, 24.41, 24.13, 24.92, 24.12, 22.84, 23.54, 23.83, 23.14, 22.44, 23.56, 22.75, 22.27, 22.38, 22.86, 22.34, 22.38, 22.61, 21.69, 22.63, 22.47, 22.73, 22.8, 21.55, 21.52, 20.77, 20.18, 20.11, 19.17, 18.83, 17.48, 19.42, 19.1, 20.5, 22.19, 23.62, 23.06, 22.49, 21.42, 19.88, 18.23, 16.96, 17.34, 18.94, 19.23, 19.64, 20.1, 18.48, 19.88, 18.84, 17.24, 17.22, 18.1, 18.79, 20.45, 21.14, 21.05, 21.5, 21.55, 21.98, 21.95, 21.7, 21.69, 21.54, 21.55, 22.48, 21.67, 21.68, 21.95, 22.28, 23.21, 23.95, 24.37, 25.02, 25.56, 25.98, 25.43, 26.07, 25.16, 24.83, 23.63, 23.37, 21.68, 21.02, 19.68, 20.11, 19.62, 20.47, 20.74, 23.0, 23.06, 22.15, 22.48, 20.7, 21.08, 19.89, 20.9, 20.89, 22.03, 21.73, 21.82, 22.15, 21.92, 22.64, 24.11, 24.17, 23.51, 23.01, 21.29, 21.51, 19.46, 18.09, 16.12, 15.34, 14.27, 14.46, 14.6, 17.71, 17.31, 18.99, 20.43, 20.41, 19.71, 18.48, 16.92, 17.22, 12.69, 14.92, 13.55, 13.69, 13.26, 14.35, 17.14, 17.96, 20.21, 21.47, 22.03, 22.48, 22.81, 23.72, 24.28, 25.25, 25.24, 24.01, 22.64, 20.87, 17.99, 17.16, 14.63, 11.47, 8.93, 6.79, 5.08, 3.6, 1.26, 0.75, 1.58, 2.51, 4.43], [31.07, 31.24, 31.18, 31.12, 31.07, 31.04, 30.74, 30.54, 30.65, 30.43, 30.2, 30.17, 29.93, 29.71, 29.39, 29.08, 28.77, 28.77, 28.3, 28.25, 26.78, 26.48, 26.17, 24.97, 25.36, 26.03, 25.7, 27.17, 26.78, 27.7, 27.18, 28.39, 28.72, 28.67, 28.62, 29.4, 29.76, 29.56, 29.62, 29.79, 29.76, 29.68, 29.65, 29.28, 29.33, 28.98, 29.15, 28.62, 29.44, 29.37, 29.34, 28.83, 28.52, 27.98, 28.51, 27.0, 27.63, 26.22, 27.13, 26.9, 27.33, 27.48, 27.78, 27.75, 28.8, 29.03, 29.05, 29.82, 29.4, 29.37, 28.95, 28.67, 28.28, 28.5, 27.82, 27.91, 26.23, 26.43, 25.47, 24.81, 24.9, 23.12, 23.97, 21.93, 23.25, 22.84, 23.85, 24.43, 25.28, 25.65, 26.27, 26.81, 26.59, 27.45, 27.22, 27.66, 27.01, 26.79, 27.36, 27.18, 27.05, 26.92, 27.21, 27.23, 27.2, 27.05, 27.43, 27.51, 27.67, 27.85, 28.06, 28.14, 28.12, 28.65, 28.58, 28.82, 29.13, 29.56, 29.34, 29.36, 29.54, 28.85, 29.4, 29.38, 29.0, 29.1, 29.04, 28.79, 28.58, 29.29, 29.29, 29.02, 29.57, 29.62, 29.76, 29.94, 30.14, 30.42, 30.36, 30.61, 30.72, 30.84, 30.97, 30.86, 30.86, 30.78, 30.78, 30.74, 30.66, 30.28, 30.25, 30.25, 29.95, 29.96, 29.39, 29.61, 29.21, 29.14, 28.87, 28.65, 28.23, 28.2, 28.09, 28.15, 27.87, 27.97, 27.78, 27.84, 27.34, 27.15, 27.29, 27.1, 27.15, 27.14, 27.01, 26.52, 26.69, 26.47, 26.05, 25.93, 25.96, 25.37, 25.37, 25.48, 24.68, 24.63, 24.17, 24.58, 24.03, 25.04, 24.95, 24.09, 24.73, 25.16, 25.13, 24.51, 24.93, 25.39, 25.1, 25.3, 25.38, 25.68, 25.71, 25.42, 25.58, 26.07, 25.8, 26.1, 26.18, 26.27, 26.65, 26.94, 26.73, 27.18, 27.35, 27.56, 27.43, 27.88, 28.09, 27.74, 27.81, 27.92, 27.61, 27.59, 27.81, 27.36, 27.03, 26.91, 26.62, 26.44, 25.88, 25.92, 26.1, 25.97, 24.72, 25.21, 25.51, 24.78, 24.78, 24.38, 24.54, 23.84, 23.68, 24.37, 23.88, 23.77, 22.58, 23.72, 23.01, 23.01, 23.27, 22.85, 21.87, 22.24, 22.21, 22.52, 22.66, 22.78, 22.7, 23.21, 21.9, 21.28, 20.33, 19.48, 20.27, 19.29, 19.33, 17.6, 19.74, 18.46, 20.79, 21.56, 22.65, 23.33, 22.14, 21.8, 19.76, 19.59, 17.58, 17.12, 17.03, 18.49, 18.73, 19.99, 18.54, 19.8, 18.77, 17.3, 16.68, 17.58, 17.98, 19.32, 20.08, 20.26, 20.34, 22.06, 22.25, 21.69, 23.06, 21.02, 21.75, 22.52, 22.62, 21.79, 22.7, 22.4, 22.26, 23.74, 24.31, 25.16, 25.2, 25.71, 26.32, 25.39, 26.2, 25.89, 25.32, 24.26, 23.66, 22.14, 20.69, 19.54, 19.93, 18.86, 20.25, 21.04, 22.83, 23.21, 22.21, 22.57, 20.62, 21.13, 19.83, 20.84, 20.69, 21.67, 22.96, 21.85, 22.49, 22.28, 23.5, 23.92, 24.54, 24.09, 23.25, 21.52, 21.81, 19.27, 16.99, 15.61, 14.91, 14.69, 13.18, 14.71, 15.96, 18.35, 18.96, 21.11, 21.85, 19.46, 20.22, 17.62, 16.54, 14.17, 12.55, 12.66, 13.4, 12.81, 15.0, 15.98, 18.53, 18.78, 21.78, 21.62, 21.86, 23.31, 23.77, 24.23, 24.84, 24.82, 23.72, 22.2, 20.14, 18.57, 17.22, 15.38, 13.73, 10.68, 9.13, 6.74, 4.91, 3.16, 1.23, 0.75, 1.26, 2.93], [31.09, 31.28, 31.23, 31.14, 31.16, 31.23, 31.03, 30.74, 30.85, 30.66, 30.41, 30.54, 30.16, 30.14, 29.96, 29.61, 29.52, 28.81, 28.67, 28.33, 27.74, 26.61, 26.09, 24.75, 25.41, 26.41, 25.69, 27.28, 26.98, 27.9, 27.97, 28.88, 29.1, 29.04, 29.44, 29.78, 29.99, 29.78, 29.8, 29.72, 30.02, 29.63, 29.63, 29.44, 29.39, 29.0, 29.35, 29.19, 29.58, 29.71, 29.54, 29.3, 28.68, 28.04, 28.22, 27.56, 27.38, 26.58, 26.88, 27.11, 27.55, 27.79, 28.35, 28.78, 29.35, 29.44, 29.72, 29.94, 29.58, 29.2, 29.57, 29.45, 29.28, 28.68, 28.5, 27.99, 26.99, 26.27, 25.62, 24.77, 24.87, 22.97, 23.46, 22.03, 23.52, 22.96, 24.5, 24.96, 25.92, 26.18, 26.96, 27.57, 27.34, 27.88, 27.48, 28.26, 27.59, 27.39, 27.61, 27.94, 27.7, 27.44, 27.65, 27.84, 27.83, 27.79, 28.03, 28.11, 28.02, 28.29, 28.71, 28.95, 28.53, 29.13, 29.0, 29.23, 29.19, 29.73, 29.53, 29.62, 29.73, 29.31, 29.5, 29.55, 29.42, 29.43, 29.33, 29.1, 29.19, 29.66, 29.78, 29.66, 29.87, 29.7, 30.02, 30.22, 30.38, 30.52, 30.73, 30.89, 30.77, 31.0, 30.98, 31.03, 31.03, 30.96, 31.03, 30.97, 30.75, 30.59, 30.61, 30.53, 30.35, 30.21, 30.0, 29.83, 29.73, 29.61, 29.29, 29.37, 28.82, 29.05, 28.19, 28.71, 28.08, 28.46, 28.32, 27.87, 27.47, 27.7, 27.38, 27.09, 27.45, 27.22, 27.15, 26.25, 26.68, 26.52, 26.12, 25.93, 25.53, 25.5, 25.36, 25.38, 24.85, 24.5, 24.57, 24.55, 24.11, 25.57, 24.67, 24.56, 25.13, 25.34, 24.79, 24.43, 25.59, 25.76, 24.63, 25.92, 26.03, 26.55, 26.45, 26.13, 26.42, 26.38, 26.8, 26.78, 26.76, 26.62, 27.1, 27.39, 27.13, 27.27, 27.92, 27.64, 27.57, 28.21, 28.45, 28.1, 27.9, 27.88, 28.04, 27.88, 27.18, 27.64, 27.3, 27.27, 26.65, 26.73, 26.22, 25.96, 26.2, 26.07, 25.33, 25.34, 25.89, 25.35, 24.5, 23.96, 25.01, 24.29, 23.09, 24.34, 24.2, 23.56, 21.97, 24.06, 23.17, 23.87, 22.97, 23.68, 22.99, 22.15, 23.38, 23.49, 23.57, 23.11, 23.29, 23.8, 22.48, 21.79, 20.86, 19.98, 20.68, 19.24, 19.38, 18.62, 19.58, 19.65, 21.45, 23.06, 24.24, 24.05, 23.13, 22.37, 20.83, 19.74, 18.07, 18.59, 17.98, 19.39, 19.09, 20.59, 19.09, 21.1, 19.53, 18.14, 17.4, 17.72, 18.73, 20.16, 21.13, 20.88, 21.54, 21.98, 22.33, 21.71, 22.83, 21.12, 22.05, 22.0, 22.55, 21.5, 21.84, 22.35, 21.67, 23.65, 24.38, 25.27, 25.7, 26.23, 26.61, 26.07, 26.81, 26.12, 25.94, 24.69, 24.24, 22.52, 21.72, 19.93, 21.06, 19.11, 20.83, 21.35, 23.41, 23.88, 22.44, 22.71, 20.92, 21.74, 20.32, 21.77, 21.69, 22.05, 22.66, 21.79, 22.55, 22.51, 23.43, 24.33, 25.19, 24.25, 23.47, 22.11, 22.2, 19.49, 18.42, 15.86, 16.04, 14.82, 15.03, 14.77, 16.73, 17.25, 19.42, 21.8, 21.86, 20.79, 19.7, 17.95, 19.07, 14.35, 15.07, 12.7, 13.25, 14.82, 15.49, 17.41, 18.55, 19.96, 21.45, 22.08, 22.46, 22.81, 23.23, 23.71, 24.62, 25.09, 23.32, 22.73, 21.2, 18.42, 17.47, 15.98, 14.39, 12.49, 10.5, 7.71, 5.98, 4.54, 3.42, 1.09, 0.75, 1.32], [31.04, 31.13, 31.02, 30.92, 31.01, 30.91, 30.86, 30.59, 30.63, 30.42, 30.32, 30.46, 30.3, 30.13, 30.14, 29.91, 29.46, 29.41, 28.92, 28.63, 27.65, 27.29, 27.19, 25.86, 26.49, 27.17, 27.19, 28.08, 27.74, 28.66, 28.44, 28.95, 29.13, 29.16, 29.59, 29.69, 30.13, 30.14, 29.95, 29.91, 29.75, 29.83, 29.73, 29.37, 29.57, 29.46, 29.67, 29.26, 29.97, 30.03, 29.59, 29.24, 29.02, 28.69, 28.9, 28.1, 28.13, 27.26, 27.78, 27.53, 28.07, 28.52, 29.0, 29.22, 29.81, 29.53, 29.89, 30.23, 30.05, 29.91, 29.92, 29.71, 29.44, 29.33, 28.9, 28.35, 27.37, 27.32, 26.62, 26.16, 25.57, 24.54, 25.07, 24.02, 25.16, 24.71, 25.51, 26.1, 27.21, 27.05, 27.68, 27.96, 27.75, 28.37, 27.67, 28.35, 27.73, 27.62, 28.09, 28.22, 28.06, 28.16, 28.23, 28.17, 28.04, 28.14, 28.55, 28.44, 28.42, 28.76, 29.01, 28.88, 28.85, 29.32, 29.42, 29.44, 29.67, 30.02, 29.85, 29.85, 30.01, 29.78, 29.91, 30.01, 29.72, 29.8, 29.78, 29.61, 29.53, 30.03, 30.11, 29.82, 30.17, 29.99, 30.17, 30.44, 30.43, 30.7, 30.69, 30.8, 30.87, 30.95, 31.01, 30.91, 30.94, 30.81, 30.96, 30.87, 30.67, 30.65, 30.63, 30.54, 30.34, 30.16, 30.16, 30.11, 29.97, 30.03, 29.74, 29.59, 29.22, 29.37, 28.75, 28.94, 28.38, 29.18, 28.84, 28.29, 28.16, 28.53, 28.12, 27.73, 27.95, 28.15, 27.64, 27.56, 27.49, 27.25, 26.99, 26.87, 26.89, 26.17, 26.44, 26.49, 25.74, 25.76, 25.23, 25.76, 25.86, 27.03, 25.9, 25.86, 25.84, 26.51, 26.17, 25.78, 26.79, 26.49, 26.37, 26.84, 27.07, 26.77, 27.15, 27.43, 26.92, 27.51, 27.52, 27.73, 27.09, 27.29, 27.53, 28.24, 27.58, 28.04, 28.42, 28.1, 28.36, 28.48, 28.94, 28.39, 28.71, 28.4, 29.02, 28.21, 28.17, 28.02, 27.68, 27.83, 27.62, 27.86, 26.9, 27.09, 27.18, 27.3, 26.49, 26.53, 26.63, 26.55, 26.08, 26.0, 26.53, 25.54, 25.35, 25.78, 25.9, 25.46, 24.46, 25.16, 25.37, 25.63, 24.57, 25.3, 24.43, 24.17, 24.75, 24.49, 25.11, 24.64, 25.04, 25.7, 24.45, 23.8, 21.97, 22.12, 21.66, 20.57, 22.26, 20.73, 22.51, 22.32, 23.6, 24.67, 25.83, 25.57, 24.94, 24.6, 23.72, 22.94, 20.17, 19.82, 19.96, 19.51, 19.46, 21.05, 19.43, 20.52, 19.33, 19.54, 18.16, 20.32, 19.52, 21.47, 22.45, 22.05, 22.05, 22.23, 23.31, 22.27, 23.48, 22.25, 23.16, 23.63, 23.44, 22.88, 23.36, 24.18, 24.24, 25.35, 25.75, 26.35, 26.6, 27.18, 27.92, 27.34, 27.84, 27.48, 27.28, 26.55, 25.91, 24.54, 24.06, 22.79, 22.94, 21.51, 22.88, 22.61, 24.74, 24.97, 23.74, 24.78, 22.61, 24.14, 22.46, 23.72, 23.65, 23.94, 24.04, 23.97, 24.98, 25.03, 25.25, 26.14, 26.67, 25.87, 25.44, 24.47, 24.49, 22.5, 20.79, 17.55, 17.68, 16.12, 15.85, 16.62, 17.29, 17.92, 19.41, 21.41, 22.1, 18.78, 19.98, 17.17, 16.34, 13.94, 15.97, 15.64, 15.66, 16.48, 17.83, 20.63, 22.61, 24.04, 24.63, 24.46, 25.16, 25.84, 25.89, 26.22, 26.68, 26.54, 25.64, 24.98, 24.34, 22.3, 21.76, 19.92, 18.55, 16.38, 14.89, 11.29, 9.05, 6.0, 5.32, 3.31, 1.55, 0.75]], "plddt": [54.01, 55.89, 65.36, 57.31, 54.56, 55.44, 50.56, 50.46, 47.17, 48.36, 45.31, 42.35, 46.54, 54.1, 62.92, 64.93, 74.63, 70.54, 71.15, 66.72, 61.76, 56.21, 57.3, 51.32, 53.42, 51.35, 51.3, 53.86, 60.71, 59.7, 66.16, 65.98, 67.24, 67.65, 71.05, 65.03, 57.69, 57.04, 54.84, 49.89, 46.61, 44.26, 39.75, 46.44, 47.25, 53.3, 49.73, 48.64, 49.5, 48.4, 46.91, 52.78, 58.11, 62.53, 58.9, 62.33, 55.84, 60.92, 62.83, 64.48, 70.85, 73.07, 75.58, 74.86, 74.47, 74.53, 75.38, 74.98, 73.92, 74.61, 77.25, 77.74, 77.9, 74.43, 72.71, 72.21, 66.24, 58.4, 56.13, 46.35, 38.61, 38.2, 34.28, 33.74, 31.25, 29.1, 27.94, 29.35, 28.09, 27.26, 28.7, 31.08, 33.85, 29.67, 32.17, 32.4, 37.75, 39.28, 41.07, 42.83, 41.83, 43.45, 50.4, 48.04, 47.34, 50.68, 53.72, 49.21, 50.51, 51.65, 52.32, 47.31, 48.17, 50.0, 47.6, 44.72, 44.96, 46.05, 45.29, 39.64, 37.2, 23.64, 28.8, 24.63, 27.09, 30.04, 32.42, 30.15, 29.22, 30.85, 29.57, 29.69, 29.33, 32.16, 30.13, 30.67, 31.72, 33.36, 37.24, 35.68, 39.24, 33.87, 36.84, 35.77, 37.77, 36.06, 34.29, 31.14, 30.65, 31.99, 28.53, 29.62, 27.55, 28.84, 28.61, 32.31, 29.48, 33.55, 30.03, 37.94, 35.58, 39.96, 41.19, 47.29, 47.14, 51.06, 49.65, 50.53, 52.56, 53.68, 56.63, 52.57, 54.79, 55.83, 53.55, 52.4, 54.27, 51.88, 49.26, 48.25, 47.67, 47.68, 41.59, 41.98, 39.43, 44.45, 44.94, 47.62, 46.88, 54.31, 56.01, 55.33, 56.1, 59.29, 58.36, 64.56, 62.13, 62.35, 65.18, 66.68, 62.13, 63.13, 69.66, 65.89, 63.88, 69.23, 71.95, 64.41, 63.68, 70.78, 66.08, 61.6, 62.57, 65.16, 61.18, 58.34, 60.41, 61.73, 58.07, 56.02, 55.77, 55.93, 57.75, 62.18, 56.98, 60.89, 64.66, 60.41, 63.57, 64.56, 64.02, 63.46, 68.18, 68.85, 67.96, 70.87, 72.58, 70.97, 71.09, 72.62, 73.16, 72.9, 74.46, 72.89, 71.97, 74.13, 71.92, 72.2, 74.93, 72.52, 68.19, 70.4, 70.78, 67.8, 61.04, 58.32, 50.21, 48.65, 50.77, 49.93, 48.61, 51.41, 52.84, 57.01, 63.22, 66.29, 70.05, 69.21, 67.28, 62.12, 57.34, 54.85, 49.14, 49.51, 51.55, 56.34, 59.68, 62.99, 63.69, 62.3, 60.97, 51.43, 48.82, 47.46, 48.81, 45.62, 44.06, 51.54, 48.1, 51.1, 43.49, 41.37, 42.7, 39.32, 36.73, 37.4, 37.0, 35.21, 31.96, 35.86, 31.13, 31.69, 30.69, 31.16, 28.92, 26.36, 27.61, 24.82, 25.39, 24.23, 25.55, 26.43, 27.19, 30.01, 27.21, 27.57, 29.97, 34.41, 40.28, 45.38, 51.02, 60.46, 61.66, 65.97, 67.6, 65.17, 63.82, 65.48, 59.98, 61.89, 55.25, 50.96, 49.89, 42.67, 41.52, 36.91, 33.14, 34.7, 30.68, 33.1, 30.58, 32.07, 30.73, 30.72, 34.1, 37.52, 45.05, 43.67, 50.5, 47.79, 52.85, 45.31, 49.6, 43.94, 42.81, 41.99, 38.04, 39.79, 40.4, 45.56, 48.42, 48.33, 46.2, 46.58, 48.16, 49.86, 45.57, 51.86, 46.22, 47.25, 44.64, 40.41, 39.51, 34.22, 32.99, 32.03, 32.0, 27.95, 32.75, 32.68, 33.69, 35.59, 35.81, 38.31, 32.54, 38.82, 30.98, 31.51, 29.5, 27.84, 31.51, 28.31, 27.02, 25.45, 25.3, 23.23], "ptm": 0.4}
```
