## Supplementary material for "AI-guided pipeline for protein-protein interaction drug discovery identifies a SARS-CoV-2 inhibitor": Source Data Figure 4: ORF7a_ORF3a_5fed4_unrelaxed_rank_5_model_3_scores.json (part 2 of 2)

```
, 18.82, 18.37, 19.46, 18.61, 20.69, 18.47, 17.64, 15.01, 16.55, 15.87, 18.3, 18.94, 21.19, 20.73, 19.18, 18.36, 15.72, 15.58, 13.27, 14.64, 14.64, 17.35, 17.05, 17.18, 16.69, 19.01, 18.02, 18.66, 18.89, 20.17, 21.55, 23.62, 24.44, 24.99, 24.77, 25.03, 25.43, 25.33, 24.47, 24.29, 24.58, 24.37, 24.37, 23.07, 21.34, 20.94, 19.55, 20.45, 21.25, 21.94, 22.82, 23.8, 24.27, 23.52, 24.43, 23.58, 22.66, 21.41, 20.17, 18.44, 17.24, 16.16, 17.98, 16.54, 18.69, 20.35, 22.91, 23.48, 22.43, 21.17, 19.41, 18.77, 16.43, 17.08, 15.89, 16.18, 15.16, 14.14, 12.69, 12.89, 12.17, 14.51, 15.48, 14.88, 14.97, 14.01, 12.5, 10.64, 9.74, 8.83, 10.12, 10.24, 12.46, 14.2, 15.93, 17.64, 19.43, 20.54, 22.16, 21.24, 21.68, 20.77, 18.9, 15.71, 13.95, 10.47, 8.5, 5.97, 4.46, 2.95, 1.41, 0.75, 1.92, 4.37, 6.03, 8.37, 10.57, 14.43, 17.51, 19.6, 20.47, 22.9, 23.28, 24.21, 25.63, 26.09, 27.02, 26.82, 27.1, 27.78, 27.91, 28.5, 29.06, 29.17, 29.78, 30.01], [31.38, 31.33, 31.3, 31.25, 31.17, 31.05, 30.99, 30.83, 30.73, 30.41, 30.35, 30.15, 30.01, 29.43, 29.48, 28.99, 28.81, 28.15, 27.61, 26.78, 25.49, 24.68, 23.6, 21.31, 22.7, 22.6, 21.19, 22.32, 23.28, 24.21, 25.73, 26.75, 27.54, 27.91, 28.62, 29.07, 28.81, 28.71, 28.54, 28.66, 28.9, 28.9, 28.67, 27.97, 27.5, 27.47, 26.89, 27.59, 27.23, 27.59, 27.65, 27.96, 26.66, 26.09, 25.16, 25.26, 24.33, 23.79, 24.91, 26.15, 26.54, 27.37, 27.74, 28.35, 28.35, 28.98, 29.26, 29.55, 29.45, 29.51, 29.17, 29.01, 28.43, 28.36, 27.6, 27.23, 26.13, 25.89, 24.33, 24.53, 24.47, 23.39, 24.1, 23.11, 24.72, 25.24, 25.14, 26.85, 26.71, 27.39, 28.4, 28.51, 28.53, 29.0, 28.56, 28.74, 28.22, 28.34, 28.55, 28.57, 28.68, 28.58, 28.52, 28.56, 28.67, 28.66, 28.71, 28.83, 28.84, 28.94, 29.24, 29.1, 28.98, 29.43, 29.46, 29.56, 29.73, 30.06, 30.1, 29.84, 30.38, 30.55, 30.34, 30.33, 30.06, 30.27, 29.96, 29.96, 30.02, 30.19, 30.04, 30.27, 30.18, 30.47, 30.48, 30.84, 30.58, 30.87, 30.99, 30.92, 30.98, 31.01, 31.24, 30.98, 31.0, 31.08, 31.01, 31.1, 30.92, 30.87, 30.84, 30.57, 30.46, 30.41, 30.06, 30.21, 29.65, 29.85, 29.54, 29.44, 29.08, 29.45, 28.46, 28.88, 28.58, 28.84, 28.23, 28.39, 28.04, 27.73, 27.63, 27.32, 27.15, 27.02, 26.93, 26.89, 26.02, 25.99, 26.37, 26.02, 25.64, 25.22, 25.22, 24.88, 24.64, 23.29, 23.97, 23.37, 22.74, 22.87, 23.7, 22.7, 22.96, 23.89, 23.45, 22.98, 24.08, 24.34, 23.76, 24.3, 25.07, 25.63, 25.83, 25.76, 26.09, 26.62, 26.72, 27.01, 27.54, 27.29, 27.63, 27.84, 27.96, 28.47, 28.42, 28.62, 28.58, 28.98, 28.74, 28.61, 28.98, 28.72, 28.89, 28.82, 28.53, 28.74, 28.81, 28.4, 28.41, 28.05, 28.21, 27.83, 27.33, 27.18, 27.0, 26.52, 25.73, 26.05, 25.93, 25.05, 24.04, 24.39, 24.65, 22.77, 23.21, 23.18, 22.17, 21.38, 22.29, 21.9, 20.01, 21.73, 22.28, 19.91, 21.0, 19.1, 20.07, 19.75, 20.18, 20.04, 18.44, 18.65, 19.27, 18.65, 20.5, 18.88, 17.44, 14.9, 17.04, 15.93, 19.26, 19.48, 22.18, 21.71, 19.46, 19.12, 16.26, 16.11, 14.0, 14.85, 16.32, 18.02, 18.7, 18.35, 19.38, 20.6, 19.9, 20.56, 21.08, 21.56, 22.97, 25.17, 25.48, 26.27, 25.92, 26.1, 26.54, 26.6, 25.49, 25.07, 25.57, 25.27, 25.02, 24.04, 22.27, 21.41, 20.96, 21.66, 21.76, 23.08, 23.26, 24.1, 24.86, 24.01, 24.98, 24.16, 22.97, 22.05, 20.35, 18.93, 18.08, 16.07, 18.79, 17.46, 19.68, 21.13, 23.15, 24.07, 22.58, 21.72, 19.88, 18.79, 17.47, 17.39, 16.79, 17.49, 17.08, 14.28, 15.01, 13.49, 13.99, 15.41, 16.58, 15.54, 14.73, 13.48, 12.54, 10.9, 9.89, 10.08, 10.31, 12.3, 13.04, 16.01, 17.51, 19.45, 20.89, 22.27, 23.78, 23.24, 23.69, 23.3, 21.2, 19.14, 17.03, 13.82, 12.62, 8.87, 7.14, 4.82, 3.73, 1.4, 0.75, 1.83, 4.73, 7.25, 8.62, 12.22, 15.45, 17.27, 18.94, 21.42, 23.03, 23.81, 25.31, 26.61, 27.67, 27.48, 28.22, 28.87, 29.02, 29.52, 29.57, 30.01, 30.23, 30.48], [31.43, 31.38, 31.34, 31.26, 31.25, 31.04, 30.99, 30.79, 30.75, 30.43, 30.4, 30.22, 30.0, 29.77, 29.94, 29.46, 29.15, 28.74, 28.03, 27.75, 26.63, 26.27, 25.5, 24.04, 25.1, 25.19, 23.71, 24.5, 25.21, 25.48, 26.84, 27.16, 28.25, 28.52, 28.98, 29.14, 29.25, 29.08, 29.12, 29.24, 29.36, 29.22, 29.18, 28.56, 28.11, 28.22, 27.49, 27.97, 27.75, 27.93, 28.0, 28.43, 27.24, 27.23, 26.43, 26.43, 25.7, 25.53, 26.58, 27.45, 27.59, 28.02, 28.52, 28.94, 28.89, 29.5, 29.68, 29.92, 30.01, 29.97, 29.49, 29.56, 28.95, 28.79, 28.31, 28.0, 27.3, 26.86, 26.13, 26.26, 26.04, 25.18, 25.7, 24.75, 25.54, 25.81, 25.74, 27.3, 27.32, 27.65, 28.79, 28.67, 28.48, 29.35, 28.46, 29.13, 28.64, 28.9, 29.1, 29.22, 28.93, 28.95, 29.07, 28.97, 29.06, 29.17, 29.19, 29.2, 29.52, 29.38, 29.69, 29.72, 29.64, 29.88, 29.91, 30.19, 30.27, 30.6, 30.48, 30.46, 30.83, 30.74, 30.45, 30.55, 30.41, 30.75, 30.34, 30.5, 30.42, 30.3, 30.52, 30.6, 30.52, 30.8, 30.65, 30.95, 30.8, 31.06, 31.03, 31.06, 31.12, 31.05, 31.2, 31.08, 31.19, 31.12, 31.19, 31.08, 31.14, 30.82, 31.03, 30.79, 30.61, 30.63, 30.36, 30.58, 30.26, 30.14, 30.26, 30.21, 29.76, 30.03, 29.41, 29.86, 29.56, 29.49, 29.35, 29.36, 28.93, 28.67, 28.88, 28.62, 28.46, 28.27, 28.22, 28.32, 27.49, 27.58, 27.71, 27.64, 26.39, 26.19, 26.45, 25.78, 24.85, 23.89, 23.84, 23.34, 23.44, 23.39, 24.48, 23.5, 23.35, 24.89, 24.84, 24.1, 25.21, 26.27, 26.33, 26.07, 26.77, 27.3, 27.26, 27.42, 27.8, 28.2, 28.46, 28.66, 28.82, 28.49, 29.15, 29.33, 29.18, 29.42, 29.52, 29.67, 29.67, 29.79, 29.62, 29.7, 29.93, 29.8, 29.89, 29.82, 29.68, 29.87, 29.91, 29.59, 29.53, 29.35, 29.27, 29.2, 28.84, 28.37, 28.7, 27.98, 27.48, 27.69, 27.46, 26.51, 26.58, 26.54, 26.26, 24.29, 25.05, 25.21, 23.32, 22.67, 23.77, 23.28, 21.33, 22.79, 24.09, 21.69, 21.91, 19.99, 19.78, 20.96, 20.95, 21.43, 19.67, 19.33, 20.93, 20.81, 22.41, 21.29, 19.69, 19.08, 19.83, 19.32, 21.34, 21.61, 24.01, 22.57, 20.35, 20.74, 17.31, 17.03, 15.31, 15.94, 18.34, 20.06, 21.17, 21.32, 22.23, 24.33, 23.62, 23.96, 24.29, 24.56, 24.77, 26.18, 26.18, 26.79, 26.49, 27.12, 27.38, 27.43, 26.8, 26.31, 26.95, 27.06, 26.69, 25.88, 25.08, 24.19, 23.86, 24.31, 24.91, 25.8, 26.39, 26.9, 27.3, 26.6, 27.37, 26.86, 26.17, 25.33, 24.64, 23.05, 23.12, 20.78, 22.28, 21.11, 21.97, 23.98, 25.35, 26.57, 25.75, 24.95, 24.39, 24.18, 22.47, 23.73, 21.51, 22.86, 21.86, 18.36, 17.7, 16.17, 15.42, 16.28, 18.11, 16.76, 16.03, 13.94, 13.51, 12.13, 11.86, 12.66, 15.02, 17.93, 19.24, 22.79, 24.3, 25.85, 26.3, 27.23, 28.31, 27.98, 28.57, 28.03, 27.23, 26.05, 24.52, 21.89, 19.11, 15.28, 11.09, 8.26, 6.32, 4.31, 1.45, 0.75, 1.69, 5.05, 6.3, 8.38, 11.91, 14.5, 16.07, 19.02, 20.51, 23.43, 25.52, 26.89, 27.83, 27.72, 28.35, 28.94, 29.15, 29.29, 29.68, 29.85, 30.04, 30.39], [31.49, 31.42, 31.34, 31.28, 31.33, 31.22, 31.21, 30.96, 31.04, 30.69, 30.72, 30.72, 30.47, 30.33, 30.25, 29.96, 29.64, 29.38, 28.57, 28.2, 27.28, 26.44, 26.3, 24.63, 25.64, 25.86, 24.95, 25.32, 26.11, 26.33, 27.7, 27.7, 28.83, 29.36, 29.71, 29.82, 29.72, 29.63, 29.86, 29.62, 29.79, 29.73, 29.61, 29.15, 28.76, 28.66, 28.37, 28.63, 28.47, 28.32, 28.54, 28.95, 28.08, 27.88, 27.32, 27.24, 26.87, 26.39, 27.28, 27.9, 28.24, 28.85, 28.92, 29.45, 29.52, 29.89, 30.11, 30.3, 30.26, 30.29, 29.87, 29.92, 29.45, 29.33, 28.81, 28.31, 28.05, 27.17, 26.57, 26.4, 26.41, 25.39, 25.71, 25.04, 26.11, 25.85, 25.88, 27.37, 27.42, 27.86, 28.79, 28.81, 28.54, 29.35, 28.42, 29.2, 28.67, 28.92, 29.11, 29.2, 28.97, 29.15, 29.18, 29.0, 29.29, 29.3, 29.25, 29.3, 29.45, 29.45, 29.61, 29.7, 29.57, 29.77, 29.79, 29.97, 30.22, 30.34, 30.4, 30.41, 30.79, 30.6, 30.32, 30.5, 30.25, 30.38, 30.05, 30.47, 30.34, 30.33, 30.34, 30.49, 30.39, 30.54, 30.55, 30.91, 30.81, 30.97, 31.05, 31.06, 31.08, 31.11, 31.16, 31.07, 31.16, 31.08, 31.17, 31.11, 31.08, 31.0, 30.96, 30.82, 30.69, 30.67, 30.37, 30.4, 30.0, 30.09, 29.99, 29.94, 29.73, 29.94, 29.29, 29.6, 29.39, 29.34, 29.37, 29.12, 28.64, 28.8, 28.55, 28.22, 28.2, 28.23, 28.11, 27.73, 27.43, 27.11, 26.97, 26.94, 26.3, 25.78, 25.94, 25.76, 24.79, 24.07, 24.24, 24.13, 23.84, 24.32, 24.56, 23.51, 23.65, 25.66, 24.77, 24.83, 25.47, 26.77, 25.5, 26.6, 27.18, 27.17, 27.63, 27.46, 27.56, 27.82, 28.37, 28.5, 28.75, 28.51, 28.67, 29.28, 29.04, 29.48, 29.35, 29.34, 29.4, 29.71, 29.57, 29.42, 29.77, 29.48, 29.57, 29.38, 29.4, 29.41, 29.51, 29.43, 29.17, 29.04, 28.73, 28.82, 28.31, 28.34, 28.36, 27.59, 27.13, 27.94, 27.11, 26.54, 26.93, 26.9, 26.61, 25.39, 26.13, 25.54, 24.07, 23.98, 24.87, 23.7, 22.36, 24.2, 24.2, 22.89, 22.94, 20.47, 21.24, 22.14, 21.9, 21.67, 21.54, 20.03, 21.5, 21.01, 22.82, 21.25, 20.47, 20.77, 20.25, 20.56, 21.83, 22.45, 24.12, 22.64, 21.23, 20.8, 17.12, 18.06, 15.24, 16.84, 18.5, 20.03, 20.88, 22.18, 22.6, 25.29, 24.78, 24.55, 25.28, 25.16, 25.98, 27.11, 27.18, 27.77, 27.49, 27.65, 28.0, 27.85, 27.16, 27.16, 27.6, 27.83, 27.49, 27.11, 25.93, 25.67, 24.7, 25.72, 26.36, 26.67, 27.13, 27.16, 28.0, 27.09, 27.87, 27.09, 26.83, 25.74, 25.34, 24.59, 23.55, 22.07, 22.72, 22.26, 22.25, 24.21, 25.62, 26.7, 25.99, 25.85, 25.23, 25.18, 24.15, 24.69, 23.77, 24.77, 23.4, 20.76, 20.05, 18.53, 18.11, 18.79, 20.14, 18.46, 17.52, 16.09, 15.3, 13.67, 13.75, 14.99, 16.31, 20.24, 21.4, 24.87, 25.79, 27.03, 27.43, 27.77, 28.84, 28.67, 28.92, 28.54, 27.78, 26.86, 25.32, 23.82, 21.24, 17.07, 13.12, 10.77, 8.0, 6.82, 5.18, 1.59, 0.75, 2.05, 3.53, 5.87, 7.97, 10.81, 13.08, 15.6, 17.64, 20.79, 23.69, 25.69, 27.48, 27.66, 28.07, 28.97, 29.2, 29.31, 29.74, 29.85, 30.28, 30.52], [31.5, 31.49, 31.51, 31.45, 31.38, 31.37, 31.27, 31.18, 31.09, 30.94, 30.8, 30.6, 30.43, 30.42, 30.3, 30.32, 30.04, 29.78, 28.83, 28.57, 27.83, 27.13, 27.36, 25.57, 26.29, 26.53, 25.94, 26.16, 27.19, 26.99, 28.3, 28.45, 29.1, 29.65, 30.08, 30.12, 30.16, 30.07, 30.23, 30.1, 30.13, 30.23, 30.03, 29.57, 29.39, 29.15, 28.92, 29.12, 28.69, 28.89, 29.15, 29.47, 28.71, 28.64, 27.78, 27.67, 27.51, 27.03, 27.83, 28.62, 28.88, 29.39, 29.65, 29.91, 29.97, 30.37, 30.42, 30.56, 30.43, 30.63, 30.37, 30.39, 29.86, 29.9, 29.33, 28.84, 28.69, 28.01, 27.27, 27.17, 27.04, 25.97, 26.15, 25.35, 26.14, 25.86, 25.76, 26.83, 27.06, 27.67, 28.59, 28.53, 28.44, 28.85, 28.39, 29.07, 28.68, 28.72, 29.01, 29.19, 29.13, 29.15, 29.42, 29.2, 29.47, 29.43, 29.72, 29.59, 29.85, 29.85, 29.92, 29.92, 29.89, 30.1, 30.07, 30.2, 30.52, 30.62, 30.67, 30.58, 30.95, 30.54, 30.41, 30.6, 30.3, 30.34, 30.28, 30.44, 30.3, 30.32, 30.5, 30.48, 30.53, 30.85, 30.76, 31.0, 30.76, 31.04, 31.19, 31.21, 31.25, 31.25, 31.3, 31.21, 31.31, 31.09, 31.18, 31.23, 31.2, 31.1, 30.95, 30.81, 30.78, 30.77, 30.53, 30.57, 30.2, 30.33, 30.22, 30.18, 29.91, 29.98, 29.61, 29.88, 29.51, 29.44, 29.53, 29.26, 29.01, 29.02, 28.9, 28.63, 28.51, 28.52, 28.11, 28.01, 27.64, 27.29, 27.33, 27.07, 26.87, 26.09, 26.49, 26.1, 25.45, 24.86, 24.75, 24.93, 23.56, 24.91, 25.7, 24.04, 24.48, 25.92, 26.01, 25.14, 25.91, 26.58, 25.94, 27.16, 27.14, 27.31, 27.21, 27.86, 27.95, 27.94, 28.63, 28.92, 28.85, 28.85, 29.13, 29.45, 29.22, 29.69, 29.69, 29.55, 29.55, 29.96, 29.7, 29.58, 30.08, 29.66, 29.81, 29.8, 29.6, 29.61, 29.73, 29.69, 29.22, 29.13, 29.22, 28.75, 28.61, 28.34, 28.55, 27.82, 27.15, 28.09, 26.84, 26.45, 27.43, 27.03, 25.91, 25.68, 26.27, 25.52, 24.31, 24.14, 25.29, 24.64, 23.18, 23.64, 25.07, 23.34, 22.52, 21.12, 21.0, 21.77, 22.87, 22.8, 21.46, 20.55, 22.23, 21.74, 23.4, 21.76, 20.22, 19.96, 20.45, 20.37, 22.23, 22.43, 24.46, 22.69, 20.55, 21.36, 17.5, 18.83, 16.31, 17.3, 19.56, 20.85, 22.07, 23.22, 23.53, 25.3, 25.29, 25.6, 26.22, 26.5, 26.79, 28.02, 27.55, 28.45, 27.78, 28.64, 28.53, 28.65, 27.83, 27.94, 28.18, 28.29, 28.46, 27.63, 26.27, 25.87, 25.32, 25.29, 25.9, 26.76, 27.41, 27.26, 28.04, 27.16, 27.91, 27.21, 26.56, 26.45, 25.25, 24.28, 24.11, 21.58, 23.47, 22.83, 22.85, 24.69, 25.9, 27.05, 26.39, 26.32, 25.53, 25.64, 24.71, 25.27, 23.73, 24.8, 24.23, 22.25, 21.76, 20.7, 20.48, 21.79, 22.64, 21.17, 20.69, 18.38, 17.68, 16.09, 16.68, 17.36, 18.48, 21.62, 22.75, 25.46, 26.17, 27.31, 27.49, 28.17, 29.16, 28.88, 29.4, 29.06, 28.53, 27.31, 26.41, 24.68, 23.37, 19.18, 16.16, 12.93, 10.41, 8.8, 7.44, 4.89, 1.63, 0.75, 1.69, 3.31, 5.78, 7.48, 9.79, 12.67, 15.13, 17.57, 21.16, 24.09, 26.52, 27.31, 28.2, 28.81, 29.39, 29.53, 29.94, 30.4, 30.34, 30.69], [31.51, 31.5, 31.47, 31.39, 31.38, 31.33, 31.22, 31.1, 31.12, 30.87, 30.58, 30.58, 30.29, 30.26, 30.05, 29.97, 29.51, 29.33, 28.73, 27.92, 27.63, 26.78, 26.85, 25.43, 26.0, 26.55, 26.07, 26.3, 26.58, 27.15, 28.02, 28.28, 29.18, 29.6, 29.78, 29.94, 29.89, 29.68, 29.81, 29.67, 29.72, 29.85, 29.59, 29.21, 28.99, 28.93, 28.81, 28.93, 28.77, 28.82, 29.14, 29.05, 28.73, 28.39, 27.61, 27.64, 27.29, 26.57, 27.4, 27.99, 28.6, 28.82, 29.09, 29.48, 29.62, 30.14, 30.17, 30.37, 30.04, 30.21, 29.93, 30.02, 29.69, 29.37, 28.79, 28.3, 28.09, 27.48, 26.77, 26.42, 26.35, 25.53, 25.75, 25.43, 26.08, 26.31, 25.99, 27.53, 27.34, 27.77, 28.56, 28.87, 28.69, 29.57, 28.71, 29.45, 28.71, 29.13, 29.51, 29.59, 29.42, 29.62, 29.83, 29.8, 29.89, 29.87, 29.87, 30.14, 30.34, 30.14, 30.39, 30.36, 30.2, 30.53, 30.52, 30.53, 30.87, 30.89, 30.87, 30.8, 31.23, 30.75, 30.65, 30.67, 30.54, 30.71, 30.59, 30.62, 30.55, 30.63, 30.71, 30.69, 30.67, 30.95, 30.98, 31.12, 31.02, 31.18, 31.33, 31.24, 31.3, 31.29, 31.38, 31.3, 31.34, 31.22, 31.28, 31.3, 31.29, 31.2, 31.12, 31.01, 30.96, 30.91, 30.75, 30.7, 30.56, 30.65, 30.55, 30.39, 30.14, 30.23, 29.92, 30.14, 29.89, 29.95, 29.89, 29.7, 29.47, 29.53, 29.37, 28.95, 28.88, 28.85, 28.46, 28.46, 28.3, 27.74, 27.8, 27.36, 26.91, 26.83, 27.06, 26.38, 25.61, 25.38, 24.99, 25.01, 24.1, 25.07, 25.3, 23.93, 25.0, 26.19, 25.8, 25.3, 26.34, 26.96, 26.35, 27.58, 27.65, 27.91, 27.75, 28.2, 28.56, 28.37, 29.42, 29.31, 29.28, 29.6, 29.64, 29.74, 29.61, 30.02, 29.96, 29.92, 29.85, 30.24, 30.01, 29.91, 30.17, 29.93, 30.19, 30.05, 29.93, 29.95, 30.09, 29.95, 29.73, 29.41, 29.54, 29.31, 29.27, 29.12, 29.04, 28.49, 28.26, 28.89, 27.88, 27.45, 27.98, 27.36, 26.76, 26.12, 26.97, 26.14, 24.51, 25.34, 25.81, 24.18, 23.38, 24.67, 25.72, 23.3, 23.09, 20.56, 21.35, 21.76, 23.0, 23.4, 21.28, 20.33, 22.04, 21.01, 23.26, 21.94, 20.54, 19.5, 20.9, 19.67, 22.49, 22.41, 23.93, 22.19, 20.46, 21.27, 17.14, 18.19, 15.76, 17.79, 18.93, 21.49, 22.46, 23.88, 24.34, 25.94, 25.87, 25.85, 26.3, 26.75, 26.58, 27.91, 27.49, 28.07, 27.76, 28.46, 28.81, 28.6, 27.81, 27.8, 28.23, 28.27, 28.26, 27.5, 26.17, 26.06, 24.93, 25.56, 26.0, 26.76, 27.42, 27.61, 27.96, 27.22, 27.76, 27.12, 26.45, 26.08, 25.65, 24.33, 24.78, 21.98, 24.04, 23.24, 23.73, 24.94, 26.16, 27.88, 26.87, 26.59, 25.92, 26.09, 25.03, 25.64, 24.31, 24.97, 24.22, 22.37, 22.0, 20.05, 20.7, 21.75, 22.92, 22.09, 20.68, 18.71, 17.81, 17.31, 16.69, 18.41, 18.85, 22.85, 23.26, 25.8, 26.7, 27.81, 27.96, 28.55, 29.45, 29.16, 29.48, 29.16, 28.74, 28.11, 26.74, 25.5, 23.8, 20.87, 18.04, 14.37, 11.96, 10.02, 8.14, 6.25, 4.0, 1.36, 0.75, 1.64, 3.77, 5.65, 7.6, 10.43, 12.68, 15.55, 18.49, 21.27, 25.09, 25.59, 27.24, 28.41, 28.7, 29.32, 29.78, 29.93, 30.43, 30.6], [31.52, 31.47, 31.49, 31.42, 31.34, 31.35, 31.27, 31.12, 31.12, 30.85, 30.69, 30.67, 30.39, 30.42, 30.27, 29.93, 29.6, 29.3, 28.57, 27.92, 27.42, 26.16, 25.88, 24.74, 25.85, 26.0, 25.35, 25.9, 26.0, 26.51, 27.85, 27.94, 29.02, 29.41, 29.9, 29.97, 29.99, 29.81, 29.96, 29.88, 30.03, 29.99, 29.99, 29.26, 29.0, 29.01, 28.82, 28.87, 28.97, 28.75, 28.98, 29.19, 28.39, 28.09, 27.52, 27.18, 26.93, 25.92, 26.93, 27.68, 28.15, 28.57, 29.06, 29.42, 29.66, 29.99, 30.33, 30.48, 30.35, 30.23, 30.18, 30.13, 29.7, 29.38, 28.81, 28.05, 27.59, 26.97, 26.38, 25.75, 25.99, 24.88, 25.39, 25.07, 25.74, 25.71, 25.31, 26.49, 26.83, 27.41, 28.19, 28.22, 27.91, 29.16, 28.3, 29.13, 28.67, 29.09, 29.14, 29.5, 29.23, 29.4, 29.7, 29.5, 29.67, 29.76, 29.8, 29.88, 29.95, 30.01, 30.16, 30.14, 30.24, 30.3, 30.34, 30.33, 30.58, 30.7, 30.58, 30.58, 30.98, 30.91, 30.85, 30.82, 30.77, 30.8, 30.54, 30.75, 30.66, 30.79, 30.66, 30.79, 30.82, 30.93, 30.99, 31.06, 31.15, 31.2, 31.3, 31.3, 31.26, 31.32, 31.47, 31.37, 31.35, 31.28, 31.34, 31.27, 31.28, 31.14, 31.19, 31.07, 31.01, 30.79, 30.75, 30.82, 30.4, 30.62, 30.61, 30.5, 30.17, 30.29, 29.8, 30.08, 30.0, 29.97, 29.97, 29.77, 29.65, 29.63, 29.28, 29.25, 29.03, 28.9, 28.58, 28.5, 27.96, 27.89, 28.24, 27.65, 27.39, 26.94, 27.31, 26.64, 26.29, 25.52, 25.58, 25.32, 24.1, 25.3, 25.88, 24.84, 25.08, 26.37, 26.01, 25.56, 26.09, 27.11, 26.78, 27.18, 27.66, 28.09, 28.06, 28.24, 28.47, 28.6, 28.95, 28.96, 29.14, 29.44, 29.51, 29.41, 29.54, 29.9, 29.84, 29.97, 30.0, 30.26, 30.09, 30.06, 30.33, 30.16, 30.01, 30.17, 29.95, 29.76, 30.0, 29.72, 29.7, 29.21, 29.55, 29.39, 29.06, 28.47, 28.82, 28.32, 28.03, 28.66, 27.48, 27.31, 27.61, 27.19, 26.44, 25.84, 27.05, 25.95, 24.15, 24.68, 25.93, 24.21, 23.07, 23.75, 24.16, 23.22, 22.79, 20.88, 21.46, 21.67, 22.74, 23.2, 21.37, 20.56, 22.39, 21.89, 23.58, 22.22, 21.02, 19.71, 21.04, 20.24, 22.66, 22.05, 22.89, 21.96, 19.49, 20.06, 17.43, 18.16, 16.6, 17.87, 20.2, 22.4, 23.13, 23.82, 24.72, 26.21, 25.7, 25.55, 25.79, 26.12, 26.69, 27.82, 27.41, 28.44, 28.02, 28.66, 28.86, 28.61, 27.58, 27.47, 27.75, 28.03, 28.0, 26.75, 25.81, 25.49, 24.76, 25.29, 25.67, 26.26, 26.69, 27.1, 27.59, 26.73, 27.44, 26.59, 26.04, 25.35, 24.81, 23.91, 24.0, 21.31, 23.87, 23.05, 23.49, 25.24, 26.1, 27.44, 26.83, 26.18, 25.4, 25.35, 24.32, 24.71, 23.41, 24.31, 24.21, 22.08, 22.05, 20.6, 21.53, 22.93, 23.9, 23.12, 22.14, 20.08, 19.37, 18.75, 17.33, 19.41, 19.06, 22.3, 22.82, 25.05, 26.21, 27.29, 27.45, 28.27, 29.14, 28.64, 29.24, 28.6, 28.11, 27.46, 26.09, 25.2, 23.97, 21.8, 19.63, 15.73, 14.68, 12.02, 10.87, 8.05, 6.13, 3.93, 1.61, 0.75, 1.57, 3.76, 6.17, 8.19, 9.93, 12.28, 16.37, 18.72, 21.74, 23.75, 25.35, 27.13, 28.25, 28.57, 29.35, 29.53, 29.86, 30.39], [31.56, 31.47, 31.46, 31.41, 31.4, 31.37, 31.27, 31.18, 31.13, 30.93, 30.87, 30.74, 30.54, 30.44, 30.37, 30.11, 29.95, 29.67, 29.15, 28.64, 28.14, 27.24, 27.13, 26.3, 26.76, 27.21, 26.74, 27.18, 27.31, 27.39, 28.45, 28.55, 29.34, 29.76, 30.1, 30.33, 30.24, 30.1, 30.15, 30.07, 30.19, 30.24, 30.17, 29.6, 29.46, 29.13, 29.23, 29.18, 29.04, 29.3, 29.54, 29.61, 28.95, 28.72, 28.23, 28.26, 27.88, 27.04, 28.19, 28.64, 29.0, 29.43, 29.61, 29.98, 29.89, 30.39, 30.43, 30.65, 30.62, 30.51, 30.45, 30.4, 30.0, 29.78, 29.3, 29.09, 28.36, 27.97, 26.97, 26.78, 26.97, 26.08, 26.15, 25.87, 26.35, 26.12, 26.1, 26.85, 27.48, 27.63, 28.37, 28.62, 28.44, 29.14, 28.81, 29.36, 29.02, 29.04, 29.27, 29.51, 29.38, 29.62, 29.59, 29.45, 29.68, 29.74, 29.81, 29.75, 29.9, 30.04, 30.05, 30.14, 30.06, 30.29, 30.23, 30.31, 30.56, 30.78, 30.8, 30.74, 31.09, 30.96, 30.96, 30.93, 30.73, 30.78, 30.81, 30.67, 30.67, 30.91, 30.9, 30.92, 30.88, 31.03, 31.12, 31.22, 31.2, 31.32, 31.38, 31.39, 31.36, 31.4, 31.46, 31.38, 31.37, 31.35, 31.4, 31.41, 31.18, 31.18, 31.26, 31.08, 31.01, 30.86, 30.84, 30.67, 30.6, 30.67, 30.64, 30.41, 30.31, 30.32, 30.11, 30.32, 30.13, 30.01, 30.26, 30.08, 29.8, 29.73, 29.53, 29.61, 29.42, 29.26, 29.12, 28.92, 28.69, 28.4, 28.76, 28.19, 28.05, 27.74, 28.09, 27.43, 27.04, 26.2, 26.15, 25.69, 24.7, 25.57, 26.54, 25.61, 25.69, 26.86, 27.04, 26.55, 26.89, 27.92, 27.5, 28.15, 28.21, 28.63, 28.44, 28.82, 29.06, 29.26, 29.51, 29.43, 29.61, 29.72, 29.74, 29.85, 29.96, 30.22, 30.05, 30.04, 30.13, 30.4, 30.38, 30.25, 30.45, 30.34, 30.36, 30.47, 30.24, 30.18, 30.17, 30.19, 29.97, 29.68, 29.96, 29.79, 29.54, 29.37, 29.58, 28.9, 28.82, 29.01, 28.51, 28.3, 28.31, 27.69, 27.7, 27.35, 27.38, 26.56, 25.97, 25.86, 25.99, 25.83, 24.23, 25.5, 26.09, 23.94, 23.68, 22.06, 22.46, 23.06, 23.72, 24.51, 23.14, 22.6, 24.58, 23.77, 25.43, 24.18, 22.72, 21.02, 22.05, 20.52, 23.17, 23.13, 24.2, 22.37, 19.95, 20.84, 18.16, 19.57, 18.63, 20.15, 22.32, 24.26, 24.87, 25.17, 26.13, 27.46, 27.01, 26.65, 27.12, 26.93, 27.63, 28.58, 28.05, 28.95, 28.48, 28.99, 29.23, 29.09, 28.3, 28.05, 28.29, 28.48, 28.52, 27.5, 26.37, 25.91, 25.46, 25.9, 26.02, 27.02, 27.21, 27.73, 27.93, 27.46, 28.26, 27.45, 26.93, 26.53, 25.85, 24.89, 24.92, 23.29, 24.59, 24.49, 25.0, 26.24, 27.26, 28.31, 27.44, 27.48, 26.38, 26.59, 25.24, 25.96, 25.19, 25.59, 25.88, 24.01, 23.75, 22.39, 22.71, 23.95, 24.96, 24.07, 23.08, 21.72, 20.82, 20.0, 19.69, 21.13, 20.53, 23.66, 24.21, 26.19, 27.3, 28.14, 28.18, 28.71, 29.43, 29.26, 29.84, 29.12, 28.53, 27.62, 26.8, 26.15, 25.08, 22.98, 21.22, 17.48, 16.5, 14.17, 13.6, 10.67, 8.04, 6.17, 3.93, 1.46, 0.75, 1.78, 4.44, 6.34, 8.27, 10.82, 15.17, 17.49, 20.33, 23.63, 25.66, 27.28, 28.63, 29.08, 29.5, 29.98, 30.17, 30.54], [31.53, 31.49, 31.45, 31.37, 31.34, 31.3, 31.24, 31.1, 31.17, 30.85, 30.78, 30.67, 30.44, 30.21, 30.15, 29.77, 29.73, 28.99, 28.67, 27.7, 27.3, 26.01, 26.11, 24.97, 25.61, 26.5, 25.48, 26.31, 26.15, 27.08, 27.73, 28.2, 29.21, 29.52, 29.99, 30.26, 30.01, 29.79, 30.02, 29.89, 29.91, 29.74, 29.78, 29.29, 29.17, 28.96, 28.97, 28.99, 29.18, 29.13, 29.34, 29.22, 28.48, 28.42, 27.84, 27.52, 27.3, 26.49, 27.38, 27.4, 28.63, 28.45, 29.12, 29.37, 29.76, 30.15, 30.36, 30.64, 30.43, 30.41, 30.16, 29.95, 29.74, 29.17, 28.82, 27.91, 27.76, 26.67, 26.44, 25.54, 25.27, 24.99, 24.64, 24.84, 25.22, 25.04, 25.19, 26.39, 26.94, 27.22, 28.02, 28.35, 28.6, 29.17, 28.63, 29.46, 29.05, 29.38, 29.31, 29.57, 29.5, 29.49, 29.78, 29.65, 29.7, 29.99, 30.15, 30.15, 30.31, 30.38, 30.54, 30.42, 30.44, 30.66, 30.63, 30.64, 30.95, 31.06, 31.01, 31.0, 31.27, 31.17, 31.15, 31.06, 31.0, 31.2, 31.08, 31.0, 30.99, 31.02, 31.04, 31.12, 31.15, 31.2, 31.24, 31.29, 31.35, 31.38, 31.47, 31.44, 31.44, 31.49, 31.52, 31.48, 31.45, 31.36, 31.43, 31.44, 31.34, 31.31, 31.26, 31.29, 31.19, 31.06, 31.07, 30.85, 30.93, 30.98, 30.93, 30.84, 30.72, 30.65, 30.41, 30.58, 30.42, 30.27, 30.41, 30.33, 30.12, 29.84, 29.93, 29.73, 29.6, 29.65, 29.48, 29.36, 28.94, 29.03, 29.14, 28.76, 28.2, 28.33, 28.64, 27.89, 27.48, 26.93, 26.28, 25.76, 25.27, 25.93, 27.07, 26.16, 26.39, 27.08, 27.49, 27.13, 27.59, 28.43, 28.51, 28.66, 28.83, 29.08, 28.71, 29.35, 29.42, 29.66, 29.82, 29.91, 29.99, 29.85, 30.18, 30.37, 30.39, 30.58, 30.41, 30.45, 30.48, 30.77, 30.61, 30.42, 30.83, 30.61, 30.58, 30.78, 30.62, 30.4, 30.62, 30.3, 30.44, 30.22, 30.33, 30.28, 29.94, 29.93, 29.88, 29.64, 29.41, 29.7, 29.29, 29.15, 29.27, 28.79, 28.61, 27.64, 28.38, 27.6, 26.92, 26.88, 26.84, 26.27, 25.63, 26.43, 26.46, 24.66, 24.35, 22.96, 22.83, 23.35, 24.6, 25.4, 23.84, 23.57, 25.67, 25.13, 26.42, 25.05, 23.92, 21.89, 23.23, 20.43, 23.59, 23.53, 24.55, 23.21, 20.52, 21.54, 18.94, 20.8, 19.34, 22.04, 23.25, 25.43, 25.56, 25.95, 26.46, 27.43, 26.95, 27.06, 27.22, 27.32, 27.56, 28.42, 28.13, 28.7, 28.4, 28.74, 29.09, 29.04, 28.18, 28.77, 28.56, 28.5, 28.22, 27.62, 26.42, 25.88, 25.48, 25.82, 25.87, 26.36, 26.99, 27.05, 27.51, 26.94, 27.52, 26.78, 26.11, 25.86, 25.36, 24.73, 25.17, 23.75, 25.42, 25.63, 26.28, 27.35, 27.81, 28.77, 28.02, 27.4, 26.95, 26.68, 25.61, 26.13, 25.08, 25.15, 24.95, 23.13, 22.91, 22.11, 22.53, 23.74, 24.95, 23.88, 22.94, 21.4, 20.98, 20.96, 19.48, 20.97, 20.67, 23.02, 24.68, 25.99, 27.0, 28.03, 28.36, 28.78, 29.34, 29.01, 29.42, 29.01, 28.52, 27.55, 26.97, 25.91, 24.66, 23.03, 21.11, 18.72, 18.12, 15.65, 15.6, 13.59, 10.41, 7.02, 6.13, 4.05, 1.47, 0.75, 1.97, 4.24, 6.35, 7.8, 9.99, 13.5, 16.34, 19.06, 21.65, 24.92, 26.68, 27.75, 28.62, 28.95, 29.82, 30.07], [31.63, 31.61, 31.6, 31.55, 31.5, 31.45, 31.43, 31.31, 31.26, 31.09, 31.05, 30.81, 30.71, 30.64, 30.35, 30.33, 30.15, 29.73, 28.65, 28.35, 27.06, 25.98, 26.47, 25.47, 26.06, 27.11, 26.1, 27.06, 26.96, 27.8, 28.43, 28.81, 29.65, 29.79, 30.31, 30.55, 30.41, 30.37, 30.59, 30.29, 30.42, 30.4, 30.42, 30.0, 29.8, 29.63, 29.94, 29.9, 29.77, 29.71, 29.96, 29.98, 29.35, 29.19, 28.61, 28.07, 28.11, 26.32, 28.1, 27.81, 29.07, 29.3, 29.44, 30.06, 30.08, 30.65, 30.57, 30.86, 30.66, 30.79, 30.55, 30.42, 29.93, 29.67, 29.13, 28.16, 28.02, 27.18, 26.72, 26.09, 26.12, 25.5, 25.17, 25.24, 25.22, 25.93, 25.45, 27.0, 27.61, 27.47, 28.44, 28.68, 28.27, 29.29, 28.95, 29.45, 29.01, 29.0, 29.61, 29.82, 29.67, 29.84, 29.97, 29.92, 29.91, 30.19, 30.34, 30.34, 30.23, 30.62, 30.7, 30.68, 30.57, 30.82, 30.85, 30.89, 31.08, 31.17, 31.2, 31.16, 31.38, 31.22, 31.26, 31.31, 31.15, 31.14, 31.17, 31.19, 31.11, 31.19, 31.26, 31.22, 31.29, 31.24, 31.41, 31.43, 31.39, 31.46, 31.5, 31.49, 31.46, 31.5, 31.54, 31.46, 31.51, 31.46, 31.48, 31.49, 31.43, 31.35, 31.39, 31.32, 31.34, 31.16, 31.2, 31.03, 30.99, 31.1, 31.05, 30.98, 30.94, 30.83, 30.66, 30.78, 30.72, 30.51, 30.7, 30.5, 30.38, 30.1, 30.31, 30.36, 30.0, 29.76, 29.75, 29.68, 29.03, 29.17, 29.5, 29.19, 28.38, 28.63, 29.05, 28.43, 28.0, 27.17, 26.73, 26.3, 24.93, 26.34, 27.51, 26.79, 26.25, 27.83, 28.02, 27.52, 27.92, 28.86, 28.9, 28.6, 29.16, 29.49, 29.28, 29.83, 29.93, 30.02, 30.17, 30.13, 30.4, 30.35, 30.51, 30.36, 30.53, 30.7, 30.78, 30.68, 30.73, 30.95, 30.81, 30.75, 31.02, 30.85, 30.87, 30.97, 30.82, 30.69, 30.85, 30.78, 30.7, 30.32, 30.73, 30.62, 30.11, 30.24, 30.36, 30.03, 29.58, 29.81, 29.56, 29.23, 28.99, 29.24, 28.71, 28.18, 28.6, 28.48, 27.48, 27.5, 27.5, 26.69, 25.44, 26.22, 26.53, 25.47, 24.55, 23.65, 22.78, 23.04, 24.83, 25.84, 24.48, 25.15, 26.58, 25.7, 27.22, 25.86, 24.63, 23.89, 23.83, 22.6, 23.99, 24.0, 24.32, 23.1, 20.93, 21.71, 19.91, 21.16, 21.9, 22.67, 24.57, 26.46, 27.2, 26.88, 27.86, 28.62, 28.19, 27.62, 28.3, 27.96, 28.77, 29.22, 28.92, 29.59, 29.35, 29.77, 30.01, 29.93, 28.92, 28.92, 29.4, 29.21, 29.53, 28.49, 27.27, 27.03, 25.98, 26.24, 26.5, 27.25, 27.69, 27.7, 28.14, 27.27, 28.2, 27.23, 26.77, 26.24, 26.2, 25.58, 26.23, 25.08, 26.45, 26.15, 26.87, 27.62, 28.61, 29.47, 29.29, 28.49, 28.33, 27.87, 27.11, 27.07, 26.15, 26.67, 26.03, 25.03, 25.16, 23.81, 24.46, 24.35, 26.14, 25.47, 24.4, 23.21, 22.95, 23.18, 22.0, 23.16, 22.64, 25.45, 25.28, 27.14, 27.96, 28.92, 29.03, 29.43, 30.0, 29.82, 30.11, 29.79, 29.15, 28.94, 27.72, 27.46, 26.73, 24.93, 24.29, 20.89, 20.98, 19.02, 19.26, 17.98, 13.87, 9.78, 8.15, 6.36, 4.05, 1.53, 0.75, 2.0, 3.95, 5.81, 7.68, 10.5, 13.62, 16.12, 19.44, 21.6, 25.39, 27.1, 27.87, 28.9, 29.45, 30.23], [31.55, 31.48, 31.44, 31.35, 31.31, 31.23, 31.17, 31.09, 30.97, 30.79, 30.68, 30.46, 30.39, 30.01, 29.74, 29.51, 29.29, 28.3, 27.96, 26.65, 26.29, 24.13, 24.77, 23.69, 24.45, 25.91, 24.9, 26.09, 25.29, 26.81, 27.23, 28.13, 28.91, 29.11, 29.83, 30.22, 29.95, 29.93, 29.97, 29.65, 29.83, 29.82, 29.96, 29.17, 28.94, 28.57, 29.18, 28.82, 29.27, 29.41, 29.36, 29.16, 28.41, 27.84, 27.58, 26.78, 27.31, 25.72, 27.08, 26.95, 28.03, 27.91, 28.69, 29.17, 29.42, 30.0, 30.09, 30.63, 30.38, 30.44, 30.0, 29.88, 29.27, 28.7, 28.19, 26.96, 26.69, 26.52, 25.48, 24.99, 24.82, 24.05, 24.19, 24.09, 24.87, 25.06, 25.55, 26.99, 27.24, 27.54, 27.94, 28.61, 28.7, 29.25, 28.55, 29.43, 28.9, 29.39, 29.53, 29.74, 29.72, 29.92, 29.97, 29.96, 30.07, 30.16, 30.26, 30.49, 30.35, 30.46, 30.57, 30.53, 30.56, 30.75, 30.81, 30.81, 31.0, 31.16, 31.08, 31.03, 31.3, 31.29, 31.3, 31.26, 31.0, 31.2, 31.22, 31.14, 31.0, 31.16, 31.18, 31.27, 31.19, 31.3, 31.3, 31.4, 31.37, 31.47, 31.48, 31.5, 31.48, 31.53, 31.56, 31.51, 31.5, 31.49, 31.44, 31.48, 31.41, 31.33, 31.42, 31.25, 31.31, 31.15, 31.14, 31.0, 31.03, 31.06, 31.01, 30.91, 30.81, 30.88, 30.61, 30.71, 30.87, 30.68, 30.64, 30.57, 30.5, 30.29, 30.28, 30.22, 30.12, 29.98, 29.94, 29.84, 29.36, 29.34, 29.55, 29.27, 28.67, 28.57, 28.97, 28.25, 27.89, 27.31, 26.8, 26.19, 25.37, 26.4, 27.46, 27.29, 26.54, 28.03, 27.99, 27.79, 28.31, 28.89, 28.9, 29.02, 29.57, 29.46, 29.44, 29.91, 29.83, 30.01, 30.2, 30.09, 30.4, 30.37, 30.39, 30.4, 30.53, 30.71, 30.64, 30.73, 30.72, 30.85, 30.84, 30.89, 31.05, 30.97, 30.91, 31.05, 30.96, 30.74, 30.94, 30.75, 30.8, 30.54, 30.79, 30.76, 30.44, 30.31, 30.49, 30.07, 29.75, 30.19, 29.88, 29.58, 29.65, 29.66, 29.38, 28.86, 29.17, 28.62, 27.94, 27.48, 28.11, 27.99, 26.33, 27.02, 27.54, 26.25, 25.3, 24.57, 23.43, 24.04, 25.3, 26.53, 25.04, 25.54, 26.87, 26.66, 27.96, 26.7, 26.08, 24.66, 25.34, 22.95, 25.11, 24.77, 25.34, 24.36, 22.27, 22.51, 21.26, 22.65, 22.89, 24.3, 25.58, 26.96, 26.97, 27.11, 27.63, 28.28, 27.81, 27.99, 27.77, 27.91, 28.22, 28.63, 28.4, 29.26, 28.7, 29.28, 29.68, 29.75, 28.87, 28.96, 28.95, 28.99, 28.85, 28.0, 26.8, 26.01, 25.63, 25.7, 25.73, 26.24, 26.73, 26.97, 27.64, 26.74, 27.68, 26.78, 26.34, 26.18, 25.7, 25.91, 26.73, 26.69, 27.47, 27.41, 27.68, 28.26, 29.08, 29.73, 29.2, 28.73, 28.63, 27.91, 26.98, 26.78, 26.79, 26.17, 25.43, 25.1, 24.48, 23.75, 24.59, 24.42, 26.23, 25.33, 24.76, 23.46, 22.81, 23.38, 21.92, 22.75, 22.72, 24.14, 24.99, 26.46, 27.57, 28.56, 28.81, 29.4, 29.98, 29.87, 30.11, 29.58, 28.89, 28.17, 27.29, 26.64, 26.07, 24.81, 24.16, 21.99, 21.57, 19.74, 20.53, 19.14, 16.09, 11.86, 9.91, 7.46, 6.39, 3.97, 1.46, 0.75, 1.35, 3.3, 5.34, 7.33, 10.05, 12.29, 16.16, 18.78, 21.4, 24.51, 25.29, 27.06, 28.4, 29.05], [31.42, 31.32, 31.28, 31.22, 31.14, 31.12, 30.98, 30.74, 30.79, 30.62, 30.43, 30.42, 29.94, 30.03, 29.64, 29.43, 29.03, 28.08, 27.76, 26.29, 25.87, 24.06, 24.72, 23.47, 24.08, 25.65, 25.23, 25.91, 25.67, 26.89, 27.02, 27.87, 28.76, 29.15, 29.89, 29.93, 30.12, 30.02, 30.15, 29.84, 29.88, 29.95, 29.93, 29.61, 28.95, 28.69, 29.19, 29.31, 29.2, 29.33, 29.35, 29.38, 28.52, 28.15, 27.68, 26.94, 26.89, 24.78, 26.55, 26.54, 27.92, 27.88, 28.69, 28.93, 29.36, 29.95, 30.13, 30.51, 30.06, 30.21, 29.86, 29.7, 29.37, 28.48, 28.26, 26.95, 26.47, 25.83, 25.16, 24.28, 23.93, 23.93, 23.1, 23.75, 24.28, 24.24, 24.32, 25.9, 26.79, 26.85, 28.03, 28.51, 27.93, 29.01, 28.64, 29.28, 29.05, 28.99, 29.49, 29.56, 29.67, 29.87, 29.84, 29.74, 30.09, 30.03, 30.09, 30.11, 30.07, 30.44, 30.35, 30.59, 30.52, 30.62, 30.49, 30.67, 30.77, 30.98, 30.8, 30.93, 31.2, 31.14, 31.2, 31.2, 30.99, 31.11, 31.15, 31.08, 31.01, 31.19, 31.15, 31.1, 31.2, 31.21, 31.31, 31.35, 31.33, 31.46, 31.45, 31.46, 31.49, 31.49, 31.53, 31.49, 31.49, 31.46, 31.42, 31.45, 31.36, 31.25, 31.38, 31.23, 31.32, 31.04, 31.15, 30.93, 30.95, 31.06, 30.9, 30.79, 30.69, 30.68, 30.61, 30.74, 30.66, 30.48, 30.62, 30.47, 30.37, 30.27, 30.31, 30.14, 30.13, 29.86, 29.83, 29.74, 29.59, 29.38, 29.75, 29.5, 28.76, 28.66, 29.2, 28.8, 28.17, 27.34, 26.95, 26.39, 25.44, 26.52, 27.61, 27.35, 26.77, 28.33, 28.56, 28.25, 28.43, 29.2, 29.1, 28.95, 29.16, 29.82, 29.77, 30.05, 30.08, 30.31, 30.29, 30.18, 30.33, 30.59, 30.48, 30.34, 30.71, 30.75, 30.52, 30.7, 30.7, 30.59, 30.73, 30.76, 30.94, 30.87, 30.81, 30.87, 30.78, 30.67, 30.74, 30.72, 30.78, 30.35, 30.49, 30.71, 30.39, 30.47, 30.51, 30.12, 29.9, 30.09, 29.78, 29.62, 29.34, 29.51, 29.22, 28.86, 29.25, 28.5, 27.77, 27.91, 28.07, 27.54, 25.69, 26.66, 27.06, 26.48, 25.37, 24.67, 23.78, 24.52, 26.54, 27.39, 25.56, 25.51, 27.25, 26.63, 28.13, 26.72, 25.45, 24.28, 24.25, 23.1, 24.19, 24.14, 24.64, 22.88, 22.03, 22.46, 21.36, 22.72, 23.59, 24.33, 25.69, 26.97, 27.01, 27.05, 27.57, 28.24, 27.86, 27.67, 27.98, 27.44, 28.19, 28.41, 28.32, 29.13, 29.0, 29.28, 29.68, 29.7, 28.83, 28.64, 28.76, 28.53, 28.52, 27.75, 26.71, 25.8, 25.66, 25.43, 25.47, 26.18, 26.57, 26.69, 26.96, 26.57, 27.37, 26.97, 26.57, 25.98, 25.55, 25.49, 26.01, 25.23, 26.55, 26.24, 27.34, 28.15, 28.99, 29.64, 29.14, 28.95, 28.07, 27.86, 26.85, 26.29, 25.76, 25.47, 25.08, 23.92, 23.7, 23.28, 23.8, 24.27, 25.85, 25.25, 24.65, 23.74, 23.17, 23.84, 21.84, 23.19, 21.91, 24.14, 24.97, 26.44, 27.79, 28.54, 28.72, 28.94, 29.76, 29.53, 29.86, 29.36, 28.55, 28.13, 26.67, 27.05, 25.7, 24.64, 24.3, 22.1, 21.79, 20.47, 21.68, 20.09, 17.76, 14.17, 11.9, 9.37, 7.65, 5.84, 3.93, 1.22, 0.75, 1.48, 3.38, 5.78, 7.95, 10.29, 13.28, 15.53, 18.62, 20.87, 23.23, 24.26, 26.77, 28.22], [31.49, 31.42, 31.39, 31.24, 31.2, 31.14, 31.04, 30.87, 30.8, 30.55, 30.49, 30.26, 30.12, 29.8, 29.59, 29.39, 29.03, 28.22, 27.15, 26.03, 25.6, 23.81, 23.58, 23.41, 24.04, 25.34, 24.54, 25.08, 25.35, 26.57, 26.63, 27.69, 28.43, 28.89, 29.59, 29.92, 29.83, 29.63, 30.09, 29.33, 29.58, 29.72, 29.7, 29.26, 28.63, 28.07, 28.95, 29.05, 29.21, 29.43, 29.59, 28.99, 28.42, 27.49, 27.11, 26.15, 26.38, 24.59, 26.07, 26.44, 27.29, 27.7, 27.97, 28.72, 28.96, 29.79, 30.05, 30.41, 29.99, 30.15, 30.0, 29.58, 29.18, 28.35, 27.56, 26.64, 25.9, 25.74, 24.33, 24.4, 24.26, 24.12, 24.03, 23.59, 24.64, 24.75, 25.11, 26.63, 27.01, 27.46, 28.11, 28.8, 28.3, 29.32, 29.04, 29.56, 29.04, 29.33, 29.6, 29.56, 29.76, 29.89, 29.74, 29.81, 30.09, 30.14, 30.19, 30.27, 30.27, 30.51, 30.42, 30.56, 30.63, 30.81, 30.71, 30.85, 31.03, 31.13, 31.12, 31.08, 31.33, 31.32, 31.33, 31.26, 31.2, 31.34, 31.3, 31.15, 31.2, 31.27, 31.24, 31.27, 31.33, 31.3, 31.44, 31.47, 31.43, 31.53, 31.55, 31.56, 31.47, 31.58, 31.57, 31.54, 31.55, 31.52, 31.55, 31.53, 31.52, 31.41, 31.45, 31.4, 31.37, 31.18, 31.28, 31.07, 31.09, 31.1, 31.14, 31.0, 30.98, 30.85, 30.75, 30.94, 30.75, 30.7, 30.72, 30.64, 30.55, 30.52, 30.49, 30.43, 30.42, 30.2, 30.19, 30.15, 29.98, 29.97, 30.05, 29.72, 29.38, 28.99, 29.49, 29.08, 28.27, 27.88, 27.13, 26.74, 25.36, 26.87, 28.38, 27.57, 26.75, 28.19, 28.97, 28.4, 28.53, 29.3, 29.49, 28.85, 29.31, 30.04, 29.86, 30.07, 30.08, 30.35, 30.17, 30.31, 30.5, 30.43, 30.54, 30.44, 30.76, 30.73, 30.77, 30.82, 30.89, 30.88, 30.94, 30.86, 31.14, 30.96, 30.96, 31.1, 30.98, 30.86, 30.93, 30.88, 30.77, 30.61, 30.71, 30.89, 30.36, 30.61, 30.62, 30.17, 30.22, 30.13, 29.96, 29.82, 29.58, 29.52, 29.42, 28.79, 28.84, 28.73, 28.16, 28.21, 27.93, 27.4, 26.34, 27.42, 26.99, 25.94, 25.85, 25.06, 24.49, 25.03, 26.14, 27.24, 26.33, 26.37, 27.85, 26.22, 28.05, 26.37, 25.45, 24.32, 24.27, 23.04, 24.47, 24.04, 24.62, 24.03, 22.72, 22.75, 21.84, 23.09, 23.38, 24.23, 25.49, 27.13, 27.15, 26.79, 27.46, 28.15, 27.72, 27.58, 28.14, 27.67, 28.38, 28.56, 28.54, 29.12, 29.07, 29.29, 29.56, 29.48, 28.8, 28.97, 28.71, 28.6, 28.48, 27.81, 26.59, 26.11, 25.53, 25.33, 25.53, 25.82, 26.62, 26.22, 27.05, 26.26, 27.08, 26.46, 25.77, 25.73, 24.83, 24.92, 25.09, 25.0, 26.01, 26.46, 27.12, 28.28, 28.86, 29.46, 29.17, 28.55, 27.83, 27.16, 26.1, 26.35, 25.32, 25.16, 24.77, 23.54, 23.78, 23.43, 24.0, 24.27, 26.15, 25.61, 24.87, 23.71, 23.38, 24.14, 21.87, 22.77, 21.8, 24.22, 24.14, 26.09, 27.17, 27.85, 28.44, 28.85, 29.2, 29.29, 29.58, 29.25, 28.58, 28.35, 26.56, 26.68, 26.19, 24.46, 24.41, 22.14, 22.6, 21.9, 22.49, 22.01, 18.81, 15.83, 14.13, 10.79, 9.19, 7.18, 5.83, 3.22, 1.26, 0.75, 1.79, 3.65, 6.09, 7.82, 11.46, 13.03, 15.89, 19.57, 20.78, 23.8, 26.11, 27.93], [31.44, 31.3, 31.19, 31.03, 31.07, 30.97, 30.9, 30.78, 30.61, 30.39, 30.36, 30.16, 29.88, 29.63, 29.07, 28.81, 28.49, 27.52, 26.48, 25.8, 25.25, 23.81, 23.64, 23.11, 23.54, 25.47, 24.16, 24.93, 24.8, 26.45, 26.31, 27.15, 27.76, 28.31, 29.47, 29.64, 29.72, 29.49, 29.7, 29.26, 29.07, 29.37, 29.37, 29.05, 28.34, 27.97, 28.81, 28.8, 29.19, 29.44, 29.02, 28.55, 27.84, 27.65, 27.24, 25.6, 26.02, 24.35, 25.6, 26.14, 26.83, 27.17, 27.83, 28.37, 28.64, 29.54, 29.75, 30.17, 29.65, 29.85, 29.45, 29.05, 28.38, 27.69, 27.44, 26.02, 25.48, 25.19, 23.99, 24.4, 23.99, 23.89, 24.09, 23.83, 24.63, 25.42, 24.71, 26.84, 27.24, 27.5, 28.21, 28.77, 28.41, 29.53, 29.07, 29.84, 29.54, 29.52, 29.81, 29.85, 30.05, 30.07, 30.0, 29.88, 30.23, 30.28, 30.26, 30.26, 30.32, 30.66, 30.58, 30.74, 30.73, 30.81, 30.74, 30.91, 31.03, 31.15, 31.08, 31.09, 31.36, 31.26, 31.33, 31.36, 31.12, 31.26, 31.29, 31.16, 31.13, 31.27, 31.19, 31.29, 31.28, 31.26, 31.44, 31.41, 31.4, 31.47, 31.54, 31.51, 31.5, 31.52, 31.54, 31.51, 31.5, 31.46, 31.49, 31.52, 31.48, 31.36, 31.4, 31.31, 31.36, 31.21, 31.19, 31.06, 30.98, 31.13, 31.1, 31.01, 31.06, 30.85, 30.81, 30.89, 30.86, 30.67, 30.77, 30.7, 30.65, 30.45, 30.42, 30.46, 30.4, 30.2, 30.35, 30.22, 29.93, 30.04, 30.15, 29.87, 29.29, 28.99, 29.69, 28.9, 28.25, 27.68, 26.98, 26.66, 25.89, 26.97, 28.06, 27.76, 27.48, 28.74, 29.04, 28.38, 29.08, 29.81, 29.65, 29.15, 29.9, 30.37, 30.06, 30.27, 30.43, 30.58, 30.46, 30.42, 30.65, 30.67, 30.53, 30.64, 30.88, 30.81, 30.76, 30.91, 30.96, 30.81, 30.87, 30.99, 31.13, 30.93, 30.93, 31.08, 31.02, 30.93, 30.97, 30.94, 30.9, 30.8, 30.72, 30.82, 30.5, 30.59, 30.56, 30.19, 30.3, 30.15, 30.14, 29.84, 29.79, 29.76, 29.5, 29.36, 29.47, 29.16, 28.15, 28.42, 28.54, 27.84, 27.01, 27.78, 27.36, 26.66, 26.21, 25.61, 25.13, 25.6, 27.08, 27.87, 26.6, 26.28, 27.83, 26.53, 28.4, 26.83, 25.61, 24.57, 25.15, 23.29, 24.76, 23.58, 24.49, 23.85, 22.55, 23.36, 22.72, 24.24, 23.97, 24.94, 26.06, 27.15, 27.51, 27.3, 27.51, 28.25, 27.86, 27.45, 27.96, 27.27, 28.17, 28.42, 28.42, 29.1, 29.14, 29.51, 29.52, 29.53, 28.85, 28.77, 28.67, 28.53, 28.53, 27.64, 26.8, 25.68, 25.16, 25.07, 24.93, 26.22, 26.42, 25.94, 26.87, 26.25, 27.06, 26.31, 25.25, 25.34, 24.81, 25.05, 25.82, 25.11, 26.4, 26.82, 27.7, 28.85, 29.17, 29.82, 29.35, 28.53, 28.25, 27.66, 26.64, 25.95, 25.01, 24.89, 24.67, 23.06, 23.58, 23.38, 24.29, 24.43, 26.35, 25.89, 25.23, 24.22, 23.74, 24.25, 22.14, 23.77, 22.4, 24.26, 24.25, 26.23, 27.28, 28.21, 28.64, 29.09, 29.61, 29.55, 29.61, 29.2, 28.71, 28.42, 27.14, 26.5, 25.85, 24.82, 24.7, 23.16, 23.51, 22.56, 22.8, 22.4, 20.83, 17.64, 16.0, 13.38, 11.95, 9.53, 6.8, 5.72, 3.74, 1.34, 0.75, 1.69, 3.52, 5.67, 7.48, 10.49, 13.5, 15.78, 17.91, 20.31, 23.36, 25.92], [31.43, 31.26, 31.25, 31.13, 31.09, 31.06, 30.98, 30.89, 30.76, 30.47, 30.43, 30.27, 30.16, 29.8, 29.48, 28.95, 28.72, 27.81, 26.88, 25.94, 25.26, 23.81, 23.5, 22.87, 23.99, 25.28, 24.78, 25.65, 25.15, 26.35, 26.57, 27.36, 28.38, 28.67, 29.53, 29.86, 29.91, 29.68, 30.03, 29.51, 29.55, 29.73, 29.95, 29.55, 29.05, 28.34, 29.2, 29.02, 29.46, 29.53, 29.34, 28.67, 28.41, 27.46, 27.28, 26.29, 26.95, 24.79, 26.08, 26.0, 27.04, 27.37, 28.1, 28.59, 28.7, 29.67, 29.91, 30.25, 30.03, 29.99, 29.62, 29.22, 28.74, 28.09, 27.38, 26.18, 25.24, 25.59, 24.47, 24.24, 24.29, 23.81, 24.26, 23.55, 24.36, 24.61, 25.29, 26.53, 27.52, 27.47, 28.35, 28.95, 28.73, 29.61, 29.14, 29.64, 29.46, 29.63, 29.86, 29.86, 30.03, 30.18, 30.17, 30.14, 30.45, 30.45, 30.56, 30.58, 30.46, 30.81, 30.78, 30.91, 30.87, 30.87, 30.93, 30.99, 31.07, 31.25, 31.19, 31.16, 31.36, 31.39, 31.37, 31.37, 31.33, 31.35, 31.36, 31.26, 31.27, 31.43, 31.3, 31.37, 31.36, 31.35, 31.44, 31.47, 31.48, 31.54, 31.55, 31.56, 31.51, 31.53, 31.56, 31.51, 31.55, 31.5, 31.49, 31.5, 31.5, 31.43, 31.47, 31.38, 31.45, 31.27, 31.36, 31.23, 31.22, 31.29, 31.25, 31.19, 31.2, 31.12, 30.98, 31.1, 31.1, 30.94, 31.05, 30.96, 30.87, 30.81, 30.74, 30.77, 30.73, 30.54, 30.46, 30.6, 30.17, 30.19, 30.33, 30.23, 29.69, 29.58, 30.07, 29.97, 28.83, 28.66, 28.04, 27.66, 26.89, 27.84, 28.91, 28.87, 28.17, 29.63, 29.59, 29.38, 29.29, 30.01, 29.98, 29.8, 30.32, 30.57, 30.2, 30.48, 30.68, 30.63, 30.66, 30.68, 30.75, 30.82, 30.77, 30.86, 30.96, 31.02, 30.94, 31.05, 31.14, 31.02, 31.08, 31.15, 31.18, 31.16, 31.06, 31.24, 31.19, 31.1, 31.16, 31.09, 31.05, 30.82, 30.94, 31.06, 30.76, 30.72, 30.94, 30.4, 30.34, 30.62, 30.32, 30.12, 30.1, 30.0, 29.99, 29.69, 29.68, 29.48, 29.01, 29.18, 28.62, 28.49, 27.57, 28.29, 28.02, 27.5, 26.98, 26.94, 26.12, 26.85, 27.64, 28.6, 27.66, 27.18, 28.62, 27.37, 28.71, 27.59, 27.07, 25.17, 25.72, 24.3, 25.53, 24.5, 25.63, 24.55, 23.87, 24.53, 23.58, 24.66, 24.24, 25.48, 27.07, 28.28, 28.11, 27.72, 28.45, 28.71, 28.4, 28.34, 28.33, 28.07, 28.66, 28.72, 28.58, 29.22, 29.28, 29.4, 29.74, 29.84, 29.06, 29.07, 29.05, 28.89, 28.56, 28.26, 27.16, 26.22, 25.78, 25.81, 25.8, 26.06, 26.41, 26.34, 27.12, 26.33, 27.18, 26.37, 25.91, 26.08, 25.32, 25.75, 25.98, 25.68, 27.28, 27.45, 28.24, 29.14, 29.78, 30.11, 29.81, 29.04, 28.59, 28.23, 26.9, 26.74, 25.82, 25.6, 25.47, 24.19, 23.98, 24.2, 24.7, 25.33, 26.98, 26.41, 25.93, 24.56, 24.53, 25.08, 23.6, 23.54, 22.64, 24.36, 24.77, 26.6, 27.77, 28.63, 28.94, 29.41, 29.95, 29.61, 29.82, 29.33, 28.84, 28.86, 27.44, 27.4, 26.4, 25.15, 25.29, 23.91, 24.46, 23.77, 24.17, 23.98, 22.78, 20.49, 19.12, 17.13, 15.45, 13.68, 10.17, 7.93, 6.09, 3.84, 1.37, 0.75, 1.63, 3.65, 5.48, 7.29, 10.52, 13.39, 14.42, 18.24, 20.59, 23.47], [31.35, 31.25, 31.14, 30.95, 30.96, 30.84, 30.73, 30.65, 30.56, 30.34, 30.16, 30.08, 29.67, 29.21, 28.8, 28.42, 27.86, 27.34, 26.21, 25.66, 24.4, 23.34, 22.82, 21.84, 23.56, 24.9, 23.94, 24.6, 24.2, 25.83, 25.6, 26.77, 27.75, 27.84, 28.53, 29.4, 29.59, 29.09, 29.39, 28.64, 28.84, 29.22, 29.4, 28.82, 28.34, 27.74, 28.83, 28.23, 29.06, 29.4, 29.08, 28.41, 27.83, 26.61, 26.19, 25.22, 26.21, 24.28, 25.83, 25.75, 26.26, 26.57, 27.0, 27.7, 27.8, 28.84, 29.16, 29.89, 29.61, 29.6, 29.13, 28.59, 28.09, 27.61, 26.47, 25.85, 24.91, 24.84, 23.31, 24.07, 23.45, 24.01, 24.27, 23.64, 24.25, 25.2, 25.57, 26.78, 27.61, 27.52, 28.53, 29.14, 28.9, 29.62, 29.48, 29.93, 29.61, 29.89, 29.96, 30.01, 30.13, 30.2, 30.17, 30.14, 30.39, 30.38, 30.49, 30.5, 30.52, 30.77, 30.75, 30.91, 30.79, 30.88, 30.9, 31.04, 31.06, 31.26, 31.16, 31.21, 31.38, 31.4, 31.45, 31.46, 31.31, 31.42, 31.43, 31.38, 31.32, 31.41, 31.38, 31.39, 31.44, 31.41, 31.51, 31.52, 31.51, 31.57, 31.56, 31.57, 31.55, 31.57, 31.6, 31.55, 31.54, 31.53, 31.55, 31.56, 31.54, 31.48, 31.53, 31.46, 31.5, 31.37, 31.38, 31.31, 31.3, 31.34, 31.31, 31.22, 31.27, 31.19, 31.14, 31.17, 31.22, 31.11, 31.14, 31.13, 30.94, 30.88, 30.8, 30.91, 30.83, 30.68, 30.68, 30.66, 30.47, 30.46, 30.59, 30.5, 30.02, 29.91, 30.45, 29.97, 29.36, 29.17, 28.4, 27.91, 27.55, 28.26, 29.21, 29.29, 28.4, 29.71, 29.75, 29.87, 29.94, 30.41, 30.17, 30.14, 30.29, 30.7, 30.63, 30.67, 30.73, 30.81, 30.86, 30.71, 30.89, 31.0, 30.78, 30.81, 31.06, 31.11, 31.0, 31.06, 31.18, 31.07, 31.15, 31.27, 31.36, 31.26, 31.28, 31.34, 31.32, 31.14, 31.22, 31.15, 31.2, 30.88, 31.05, 31.1, 30.75, 30.75, 30.97, 30.74, 30.65, 30.75, 30.68, 30.48, 30.4, 30.35, 30.54, 30.11, 30.08, 29.83, 29.67, 29.57, 29.23, 29.19, 28.27, 28.64, 28.97, 28.33, 27.51, 27.23, 26.5, 27.15, 28.32, 29.11, 28.53, 27.79, 29.16, 27.7, 29.35, 28.01, 27.63, 25.82, 25.94, 24.45, 25.92, 24.93, 25.72, 24.92, 24.06, 24.73, 24.1, 25.56, 24.62, 26.13, 27.48, 28.5, 28.44, 28.23, 28.68, 28.97, 28.12, 28.3, 28.04, 27.94, 28.39, 28.67, 28.61, 29.23, 29.25, 29.27, 29.55, 29.84, 29.09, 29.14, 29.13, 29.02, 28.66, 28.05, 26.88, 26.15, 25.72, 25.45, 25.21, 25.74, 26.48, 26.62, 26.89, 26.5, 27.32, 26.43, 25.75, 25.84, 25.57, 25.7, 26.22, 26.15, 27.67, 27.82, 28.66, 29.28, 29.94, 30.35, 30.0, 29.34, 28.72, 27.93, 27.03, 26.35, 25.93, 25.32, 25.1, 23.81, 23.75, 23.95, 25.12, 25.29, 27.06, 26.48, 26.03, 25.37, 24.67, 25.82, 23.54, 23.61, 22.82, 24.33, 24.78, 26.63, 27.79, 28.66, 28.84, 29.35, 29.88, 29.71, 29.95, 29.77, 29.28, 29.05, 27.32, 27.57, 26.43, 25.53, 25.44, 24.22, 25.19, 24.39, 25.15, 24.98, 24.29, 22.44, 20.53, 19.03, 17.83, 15.86, 12.96, 9.84, 7.8, 5.94, 4.22, 1.5, 0.75, 1.31, 3.54, 4.95, 6.73, 9.79, 12.01, 14.37, 17.39, 20.13], [31.31, 30.98, 31.02, 30.87, 30.76, 30.75, 30.67, 30.56, 30.35, 30.16, 30.06, 29.84, 29.58, 29.35, 28.83, 28.64, 28.09, 27.39, 26.19, 25.34, 24.82, 23.92, 23.73, 22.18, 23.93, 25.52, 24.24, 24.86, 24.42, 25.92, 25.91, 26.55, 27.45, 27.77, 28.46, 29.31, 29.41, 28.97, 29.33, 28.83, 28.93, 29.27, 29.37, 28.98, 28.5, 27.91, 28.72, 28.67, 28.83, 29.22, 28.66, 28.39, 27.28, 27.24, 26.97, 26.25, 26.52, 24.46, 26.24, 26.43, 27.05, 26.92, 28.05, 28.14, 28.11, 29.11, 29.05, 29.84, 29.4, 29.55, 28.95, 28.71, 28.1, 27.77, 27.33, 26.38, 25.76, 25.4, 24.62, 24.06, 24.24, 23.65, 24.14, 23.99, 24.35, 25.18, 25.08, 26.62, 27.37, 27.39, 28.25, 28.59, 28.47, 29.48, 29.24, 29.68, 29.44, 29.59, 29.82, 29.81, 29.99, 30.15, 30.1, 29.86, 30.18, 30.33, 30.41, 30.33, 30.42, 30.72, 30.58, 30.76, 30.79, 30.83, 30.81, 30.89, 31.0, 31.19, 31.01, 31.05, 31.35, 31.3, 31.34, 31.41, 31.21, 31.3, 31.32, 31.23, 31.27, 31.32, 31.36, 31.36, 31.41, 31.34, 31.46, 31.47, 31.41, 31.5, 31.49, 31.53, 31.51, 31.52, 31.55, 31.49, 31.51, 31.47, 31.48, 31.49, 31.46, 31.39, 31.44, 31.38, 31.43, 31.26, 31.29, 31.19, 31.19, 31.29, 31.17, 31.06, 31.09, 31.01, 31.0, 31.15, 31.04, 30.94, 31.0, 30.93, 30.79, 30.86, 30.68, 30.77, 30.78, 30.55, 30.7, 30.38, 30.47, 30.54, 30.43, 30.4, 30.12, 29.6, 30.38, 30.11, 29.29, 29.1, 28.49, 27.97, 27.5, 28.57, 29.22, 29.23, 28.93, 29.72, 29.94, 29.8, 29.86, 30.34, 30.43, 30.16, 30.35, 30.74, 30.62, 30.65, 30.78, 30.84, 30.8, 30.71, 30.78, 30.88, 30.83, 30.79, 30.98, 31.06, 30.96, 31.13, 31.12, 30.98, 31.12, 31.2, 31.28, 31.19, 31.1, 31.22, 31.09, 31.06, 31.0, 31.04, 31.03, 30.84, 30.93, 31.02, 30.81, 30.73, 30.89, 30.45, 30.57, 30.72, 30.46, 30.37, 30.27, 30.1, 30.3, 30.01, 29.98, 29.78, 29.71, 29.66, 29.5, 29.4, 28.61, 28.8, 28.74, 28.71, 27.92, 27.72, 27.43, 27.99, 28.78, 29.44, 28.79, 28.09, 29.3, 28.11, 29.42, 28.5, 27.99, 26.11, 26.62, 25.09, 26.19, 25.2, 25.94, 24.94, 24.76, 25.47, 25.0, 26.12, 25.46, 26.78, 27.73, 28.6, 28.62, 28.38, 28.68, 29.03, 28.54, 28.15, 28.16, 27.76, 28.14, 28.41, 28.38, 29.05, 29.17, 29.31, 29.55, 29.79, 29.27, 29.02, 29.11, 28.79, 28.29, 27.84, 26.78, 26.05, 25.78, 25.77, 25.46, 25.83, 26.57, 26.82, 26.94, 26.61, 27.38, 26.99, 26.23, 25.94, 25.59, 25.8, 26.41, 25.87, 27.82, 28.17, 28.82, 29.38, 29.91, 30.15, 29.75, 29.25, 28.97, 28.46, 27.73, 26.8, 25.41, 25.51, 25.67, 23.58, 23.63, 24.33, 24.66, 25.7, 26.73, 26.35, 26.13, 25.51, 25.07, 26.18, 23.83, 24.52, 23.27, 24.71, 25.32, 26.84, 28.36, 28.76, 29.31, 29.41, 29.87, 29.74, 29.97, 29.44, 29.22, 29.22, 27.7, 27.58, 26.79, 26.16, 25.89, 24.84, 25.15, 24.33, 24.79, 25.19, 24.66, 23.33, 21.73, 20.6, 19.07, 17.84, 15.05, 12.38, 9.46, 7.39, 5.93, 3.86, 1.17, 0.75, 1.42, 3.21, 4.98, 6.91, 9.22, 11.77, 13.5, 16.23], [31.29, 31.11, 31.09, 30.86, 30.83, 30.6, 30.56, 30.54, 30.26, 30.01, 30.05, 29.78, 29.57, 29.01, 28.52, 27.97, 27.75, 27.14, 25.65, 25.3, 24.75, 23.26, 23.04, 22.45, 22.99, 24.84, 24.3, 24.68, 24.59, 25.81, 25.48, 26.47, 26.76, 27.67, 27.87, 28.94, 29.14, 28.66, 29.02, 28.41, 28.06, 28.65, 28.87, 28.37, 27.82, 27.05, 28.27, 28.08, 28.54, 28.96, 28.7, 27.81, 27.2, 26.12, 26.25, 24.92, 25.6, 24.43, 25.29, 25.54, 25.59, 26.03, 26.61, 27.42, 27.22, 28.37, 28.53, 29.57, 29.34, 29.17, 28.93, 28.05, 27.74, 27.05, 26.5, 25.63, 25.05, 24.54, 23.22, 23.97, 23.66, 23.67, 23.97, 24.17, 24.82, 25.62, 25.72, 26.86, 27.51, 27.69, 28.26, 28.77, 28.91, 29.71, 29.47, 29.94, 29.59, 30.09, 30.06, 30.2, 30.33, 30.49, 30.32, 30.13, 30.51, 30.55, 30.61, 30.53, 30.76, 30.83, 30.8, 30.97, 30.93, 31.08, 31.06, 31.12, 31.15, 31.32, 31.28, 31.19, 31.39, 31.42, 31.42, 31.51, 31.36, 31.47, 31.43, 31.39, 31.41, 31.46, 31.47, 31.46, 31.46, 31.45, 31.51, 31.55, 31.52, 31.55, 31.56, 31.58, 31.54, 31.55, 31.57, 31.54, 31.54, 31.52, 31.54, 31.57, 31.54, 31.47, 31.48, 31.46, 31.46, 31.38, 31.41, 31.31, 31.28, 31.37, 31.29, 31.24, 31.21, 31.18, 31.15, 31.19, 31.2, 31.16, 31.18, 31.09, 31.01, 31.0, 30.99, 30.9, 30.87, 30.7, 30.86, 30.94, 30.7, 30.84, 30.86, 30.72, 30.41, 30.11, 30.6, 30.31, 29.6, 29.54, 28.8, 28.65, 28.36, 29.2, 29.98, 29.79, 29.51, 30.05, 30.33, 30.12, 30.22, 30.68, 30.54, 30.6, 30.47, 31.01, 30.76, 30.79, 30.84, 30.91, 30.82, 30.77, 31.06, 30.89, 30.92, 30.88, 31.1, 31.07, 31.02, 31.21, 31.11, 31.09, 31.19, 31.28, 31.38, 31.34, 31.17, 31.33, 31.29, 31.2, 31.27, 31.23, 31.2, 30.89, 31.01, 31.15, 30.8, 30.84, 31.01, 30.63, 30.82, 30.76, 30.8, 30.56, 30.53, 30.61, 30.57, 30.42, 30.3, 30.19, 29.88, 30.1, 29.69, 29.5, 29.07, 29.39, 28.87, 28.99, 28.18, 28.33, 28.14, 28.15, 28.97, 29.72, 28.95, 28.56, 29.91, 28.61, 29.67, 28.71, 28.35, 26.23, 26.9, 25.5, 26.35, 25.54, 26.19, 25.73, 25.34, 25.97, 25.3, 26.65, 25.54, 27.5, 28.07, 29.03, 28.77, 28.42, 28.87, 29.06, 28.67, 28.21, 28.29, 27.92, 28.58, 28.56, 28.62, 29.08, 29.31, 29.3, 29.58, 29.55, 29.0, 29.31, 28.95, 28.82, 28.27, 28.06, 27.0, 26.51, 26.13, 26.35, 25.79, 26.21, 26.63, 26.5, 26.89, 26.56, 26.93, 26.75, 26.11, 26.03, 25.67, 25.95, 26.31, 26.73, 27.92, 28.1, 28.76, 29.49, 30.21, 30.45, 30.11, 29.46, 28.69, 28.27, 27.28, 27.0, 26.22, 25.84, 26.06, 24.24, 24.06, 24.27, 25.07, 25.86, 26.76, 26.93, 26.52, 25.61, 25.26, 25.94, 24.34, 24.2, 23.3, 24.73, 24.7, 26.81, 28.06, 28.52, 29.13, 29.3, 29.76, 29.68, 29.79, 29.45, 28.92, 29.01, 27.33, 27.33, 26.42, 25.81, 26.04, 24.73, 25.78, 25.18, 25.61, 26.54, 25.5, 24.64, 23.7, 22.33, 21.73, 20.27, 18.29, 15.13, 11.43, 10.28, 7.25, 6.15, 3.51, 1.28, 0.75, 1.53, 3.3, 5.13, 6.85, 9.58, 11.35, 13.72], [31.35, 31.12, 31.13, 31.04, 30.84, 30.77, 30.66, 30.6, 30.35, 30.24, 30.04, 29.85, 29.48, 29.21, 28.67, 28.14, 27.54, 27.42, 25.31, 25.24, 24.12, 22.99, 23.01, 21.88, 23.92, 24.78, 23.78, 24.7, 24.0, 25.16, 24.99, 25.72, 26.74, 27.21, 27.81, 28.85, 29.16, 28.53, 28.97, 28.29, 28.1, 28.6, 28.83, 28.16, 27.71, 27.22, 28.27, 28.05, 28.41, 28.87, 28.56, 27.95, 26.62, 26.19, 25.85, 25.09, 25.76, 24.08, 25.45, 25.67, 26.08, 25.99, 27.31, 27.33, 27.42, 28.14, 28.62, 29.42, 29.31, 29.26, 28.71, 28.3, 27.78, 26.96, 26.29, 25.05, 24.41, 24.12, 23.77, 23.59, 24.14, 23.58, 23.99, 24.66, 24.53, 25.69, 25.73, 26.73, 27.46, 27.55, 28.37, 28.67, 28.65, 29.71, 29.37, 29.98, 29.97, 30.05, 30.18, 30.28, 30.28, 30.42, 30.47, 30.23, 30.64, 30.63, 30.82, 30.62, 30.84, 30.99, 30.9, 30.97, 31.01, 31.13, 30.98, 31.2, 31.22, 31.34, 31.27, 31.27, 31.42, 31.45, 31.45, 31.49, 31.41, 31.49, 31.48, 31.45, 31.37, 31.44, 31.49, 31.48, 31.48, 31.49, 31.51, 31.55, 31.53, 31.56, 31.6, 31.57, 31.55, 31.57, 31.57, 31.56, 31.59, 31.52, 31.52, 31.58, 31.54, 31.5, 31.51, 31.46, 31.51, 31.39, 31.41, 31.35, 31.35, 31.39, 31.35, 31.29, 31.28, 31.28, 31.15, 31.32, 31.22, 31.21, 31.07, 31.22, 31.14, 30.99, 31.09, 31.06, 31.01, 30.81, 31.03, 30.96, 30.73, 30.86, 30.85, 30.79, 30.61, 30.3, 30.48, 30.47, 29.82, 29.76, 29.04, 29.01, 28.5, 29.25, 29.88, 29.85, 29.69, 30.11, 30.43, 30.37, 30.36, 30.66, 30.64, 30.69, 30.52, 31.04, 30.94, 30.98, 30.83, 30.93, 30.94, 30.87, 30.93, 30.95, 30.98, 30.98, 31.15, 31.18, 31.06, 31.19, 31.2, 31.1, 31.18, 31.31, 31.36, 31.36, 31.31, 31.39, 31.26, 31.27, 31.29, 31.23, 31.22, 31.06, 31.11, 31.25, 31.02, 30.93, 31.18, 30.9, 30.85, 30.95, 30.93, 30.85, 30.77, 30.76, 30.73, 30.62, 30.54, 30.51, 30.04, 30.38, 30.15, 29.91, 29.29, 29.67, 29.35, 29.39, 28.6, 28.73, 28.25, 28.8, 29.4, 30.11, 29.57, 28.98, 30.16, 29.27, 30.05, 29.2, 28.81, 26.92, 27.21, 26.15, 26.71, 25.91, 26.44, 25.85, 25.29, 26.63, 25.62, 26.97, 26.2, 27.72, 28.5, 29.31, 28.89, 28.73, 28.93, 29.29, 28.79, 28.28, 28.31, 27.95, 28.61, 28.59, 28.41, 29.05, 29.29, 29.16, 29.7, 29.8, 29.13, 29.08, 29.19, 28.8, 28.39, 28.15, 26.84, 26.33, 26.17, 26.17, 25.92, 26.17, 26.7, 26.83, 27.03, 26.81, 27.45, 27.17, 26.37, 25.95, 25.71, 26.1, 26.74, 26.75, 28.32, 28.28, 29.2, 29.68, 30.5, 30.56, 30.35, 29.76, 29.14, 28.8, 27.9, 27.15, 26.18, 25.49, 25.53, 24.06, 24.16, 24.12, 25.19, 25.96, 27.13, 26.88, 26.56, 26.08, 25.3, 26.62, 24.27, 24.48, 23.33, 24.81, 25.01, 26.92, 28.25, 28.81, 29.27, 29.58, 29.94, 29.95, 30.12, 29.52, 29.07, 29.36, 27.53, 27.77, 26.63, 26.21, 26.26, 24.96, 26.11, 25.49, 25.87, 26.41, 25.97, 25.35, 24.05, 23.58, 23.29, 21.16, 19.54, 16.64, 14.48, 12.07, 9.2, 6.73, 5.59, 3.59, 1.3, 0.75, 1.55, 3.24, 4.99, 6.6, 9.05, 11.14], [31.35, 31.08, 31.13, 30.98, 30.78, 30.72, 30.61, 30.61, 30.42, 30.21, 30.13, 29.83, 29.51, 29.31, 28.59, 28.6, 27.43, 27.56, 25.72, 25.39, 24.78, 23.2, 23.61, 22.68, 24.65, 25.71, 24.36, 25.19, 24.35, 25.37, 25.36, 25.82, 26.86, 27.21, 27.71, 28.67, 29.23, 28.55, 28.85, 28.25, 28.07, 28.66, 28.92, 28.49, 27.99, 27.35, 27.89, 28.09, 28.44, 29.01, 28.46, 28.01, 26.69, 26.24, 25.82, 25.19, 26.19, 24.57, 26.06, 26.44, 26.43, 26.68, 27.44, 27.48, 27.11, 28.15, 28.5, 29.41, 29.25, 29.16, 28.93, 28.4, 27.71, 27.4, 26.6, 25.58, 25.25, 24.99, 24.77, 24.35, 25.26, 24.3, 25.2, 25.51, 25.31, 26.55, 26.19, 27.54, 27.72, 27.96, 28.84, 29.03, 29.03, 29.92, 29.59, 30.08, 29.73, 30.09, 30.22, 30.23, 30.31, 30.57, 30.49, 30.37, 30.6, 30.75, 30.77, 30.75, 30.89, 31.04, 31.01, 31.11, 31.05, 31.11, 31.04, 31.24, 31.21, 31.34, 31.34, 31.3, 31.44, 31.43, 31.39, 31.51, 31.39, 31.44, 31.45, 31.4, 31.41, 31.48, 31.45, 31.45, 31.48, 31.48, 31.51, 31.54, 31.5, 31.56, 31.56, 31.55, 31.53, 31.52, 31.56, 31.52, 31.54, 31.51, 31.51, 31.55, 31.53, 31.47, 31.45, 31.44, 31.45, 31.38, 31.43, 31.35, 31.31, 31.4, 31.32, 31.27, 31.3, 31.3, 31.15, 31.28, 31.27, 31.21, 31.2, 31.16, 31.06, 31.12, 31.05, 31.01, 31.04, 30.87, 30.95, 30.97, 30.75, 30.79, 30.74, 30.79, 30.69, 30.25, 30.51, 30.51, 29.76, 29.91, 28.97, 29.12, 28.83, 29.34, 29.96, 29.98, 29.9, 30.32, 30.48, 30.28, 30.45, 30.72, 30.61, 30.61, 30.68, 30.96, 30.93, 31.03, 30.95, 30.98, 31.04, 30.92, 31.03, 31.01, 31.05, 31.09, 31.16, 31.11, 31.13, 31.17, 31.22, 31.19, 31.25, 31.28, 31.39, 31.33, 31.28, 31.33, 31.27, 31.24, 31.22, 31.25, 31.17, 31.1, 31.08, 31.19, 30.99, 31.01, 31.02, 30.91, 30.91, 30.95, 30.93, 30.71, 30.72, 30.7, 30.68, 30.7, 30.54, 30.47, 30.25, 30.38, 30.21, 30.04, 29.67, 29.73, 29.51, 29.5, 28.97, 29.2, 28.82, 29.02, 29.68, 30.2, 29.78, 29.41, 30.32, 29.57, 30.03, 29.39, 28.98, 27.51, 28.0, 26.39, 27.28, 26.51, 27.07, 26.51, 26.18, 27.55, 26.08, 27.87, 26.81, 28.29, 28.93, 29.43, 29.2, 29.05, 29.41, 29.4, 29.25, 28.54, 28.64, 28.37, 28.9, 28.87, 28.7, 29.29, 29.49, 29.8, 29.93, 29.79, 29.33, 29.31, 29.21, 29.07, 28.42, 28.32, 27.24, 26.63, 26.43, 26.87, 26.59, 26.93, 27.44, 27.5, 27.78, 27.39, 27.95, 27.71, 27.06, 26.56, 26.55, 26.84, 27.37, 27.07, 28.78, 28.59, 29.39, 29.9, 30.47, 30.69, 30.53, 29.79, 29.51, 29.22, 28.2, 27.66, 26.3, 26.04, 26.56, 24.68, 24.71, 24.73, 25.66, 26.34, 27.55, 27.26, 26.81, 26.21, 26.14, 27.02, 24.97, 25.41, 24.32, 25.39, 25.72, 27.46, 28.74, 29.04, 29.8, 29.91, 30.21, 30.12, 30.02, 29.68, 29.09, 29.37, 27.69, 28.04, 27.23, 26.88, 27.09, 25.72, 26.77, 26.13, 26.63, 27.29, 26.64, 26.35, 25.9, 25.61, 25.31, 23.82, 21.93, 19.62, 17.19, 15.53, 12.13, 9.55, 6.29, 5.81, 3.69, 1.34, 0.75, 1.58, 3.22, 5.05, 6.44, 9.08], [31.26, 30.98, 31.02, 30.86, 30.75, 30.64, 30.64, 30.49, 30.25, 29.82, 29.86, 29.36, 29.08, 28.54, 28.07, 28.3, 26.88, 26.23, 24.87, 24.58, 23.97, 22.4, 21.87, 21.9, 24.09, 25.05, 23.78, 24.78, 23.66, 24.84, 24.75, 25.34, 26.39, 27.03, 27.3, 28.37, 28.41, 27.93, 28.54, 27.87, 27.46, 28.0, 28.54, 27.64, 27.34, 26.86, 27.78, 27.49, 27.75, 28.34, 28.16, 27.23, 25.92, 25.63, 25.2, 24.62, 25.2, 24.09, 25.18, 25.6, 25.75, 26.09, 26.71, 26.86, 26.87, 27.57, 27.93, 29.0, 28.78, 28.76, 28.48, 28.02, 27.29, 26.53, 25.35, 24.49, 23.8, 24.1, 23.93, 23.9, 24.62, 24.08, 25.29, 25.6, 25.36, 26.87, 26.7, 27.9, 27.96, 28.2, 28.91, 29.11, 29.22, 29.92, 29.71, 30.27, 29.93, 30.37, 30.38, 30.42, 30.52, 30.69, 30.55, 30.38, 30.77, 30.82, 30.88, 30.83, 30.98, 31.05, 30.97, 31.09, 31.11, 31.11, 31.07, 31.26, 31.24, 31.41, 31.28, 31.33, 31.46, 31.44, 31.49, 31.53, 31.49, 31.5, 31.5, 31.49, 31.48, 31.51, 31.49, 31.51, 31.51, 31.52, 31.55, 31.57, 31.53, 31.59, 31.58, 31.57, 31.58, 31.58, 31.59, 31.55, 31.57, 31.56, 31.58, 31.59, 31.58, 31.55, 31.55, 31.53, 31.53, 31.49, 31.45, 31.44, 31.43, 31.47, 31.4, 31.39, 31.38, 31.29, 31.24, 31.37, 31.33, 31.23, 31.24, 31.26, 31.18, 31.15, 31.15, 31.18, 31.14, 30.91, 31.07, 31.1, 30.88, 30.95, 30.93, 30.96, 30.74, 30.46, 30.57, 30.44, 29.59, 30.11, 29.28, 29.37, 29.11, 29.59, 30.22, 30.39, 30.05, 30.38, 30.64, 30.53, 30.46, 30.76, 30.81, 30.92, 30.77, 31.12, 30.95, 30.99, 30.97, 31.02, 31.08, 30.92, 31.18, 31.09, 31.05, 31.1, 31.27, 31.23, 31.1, 31.21, 31.37, 31.23, 31.29, 31.4, 31.42, 31.39, 31.39, 31.41, 31.39, 31.35, 31.32, 31.34, 31.31, 31.14, 31.23, 31.34, 31.07, 31.15, 31.21, 31.06, 30.97, 31.09, 31.05, 30.95, 30.91, 31.0, 30.87, 30.75, 30.73, 30.65, 30.43, 30.54, 30.39, 30.13, 29.75, 30.03, 29.75, 29.79, 29.45, 29.42, 29.26, 29.16, 29.97, 30.38, 29.77, 29.47, 30.38, 29.59, 30.0, 29.53, 29.38, 27.83, 28.14, 26.75, 27.63, 26.31, 27.3, 27.15, 26.54, 27.79, 26.46, 28.05, 26.97, 28.53, 28.9, 29.49, 29.21, 29.22, 29.26, 29.47, 29.15, 28.68, 28.55, 28.35, 28.94, 28.84, 28.46, 29.02, 29.28, 29.5, 29.74, 29.54, 29.23, 29.21, 29.15, 29.03, 28.45, 28.29, 27.49, 27.01, 26.69, 26.69, 26.47, 26.8, 27.25, 27.23, 27.53, 27.3, 27.72, 27.57, 26.8, 26.48, 26.53, 26.86, 27.38, 27.0, 28.94, 28.68, 29.43, 30.03, 30.62, 30.72, 30.66, 30.03, 29.52, 29.27, 28.29, 27.76, 26.19, 25.96, 26.24, 24.27, 24.62, 25.16, 25.7, 26.27, 27.18, 27.26, 26.9, 26.42, 26.19, 27.25, 24.53, 24.7, 24.16, 25.0, 25.42, 27.24, 28.42, 28.87, 29.65, 29.78, 30.08, 29.98, 30.2, 29.6, 28.96, 29.44, 27.36, 27.85, 26.48, 27.02, 26.84, 25.73, 27.01, 26.23, 27.13, 27.68, 26.87, 27.03, 26.63, 26.48, 26.16, 24.92, 23.69, 21.76, 19.18, 17.32, 15.01, 12.1, 8.97, 6.82, 5.76, 3.76, 1.24, 0.75, 1.52, 3.23, 4.53, 6.03], [31.32, 31.09, 31.03, 30.87, 30.75, 30.66, 30.62, 30.51, 30.33, 30.07, 29.85, 29.52, 29.24, 29.07, 28.39, 28.32, 26.87, 26.81, 25.01, 24.62, 23.26, 22.43, 22.56, 22.53, 24.82, 25.98, 24.24, 25.48, 23.87, 24.37, 24.35, 24.93, 26.19, 26.38, 27.03, 28.61, 28.78, 28.24, 28.25, 27.85, 27.62, 28.14, 28.21, 28.04, 27.45, 27.17, 27.71, 27.73, 27.97, 28.52, 28.15, 27.57, 26.23, 25.45, 25.57, 24.91, 25.85, 25.02, 25.67, 25.91, 25.67, 26.6, 26.52, 26.84, 26.37, 28.0, 27.92, 29.32, 28.62, 28.85, 28.62, 28.09, 27.07, 27.18, 25.88, 24.07, 24.26, 24.24, 24.38, 24.43, 25.47, 24.64, 25.92, 26.18, 26.13, 27.44, 27.03, 28.2, 28.36, 28.62, 29.04, 29.22, 29.45, 30.04, 29.92, 30.23, 30.16, 30.4, 30.45, 30.55, 30.67, 30.77, 30.69, 30.53, 30.82, 30.94, 30.89, 30.86, 31.04, 31.14, 31.04, 31.12, 31.23, 31.26, 31.21, 31.34, 31.34, 31.44, 31.39, 31.38, 31.51, 31.48, 31.46, 31.51, 31.44, 31.51, 31.48, 31.46, 31.48, 31.52, 31.52, 31.52, 31.54, 31.54, 31.55, 31.58, 31.56, 31.57, 31.56, 31.58, 31.58, 31.58, 31.61, 31.57, 31.58, 31.56, 31.56, 31.58, 31.57, 31.53, 31.53, 31.51, 31.51, 31.47, 31.44, 31.46, 31.39, 31.49, 31.4, 31.38, 31.36, 31.34, 31.27, 31.34, 31.25, 31.21, 31.29, 31.3, 31.14, 31.17, 31.17, 31.16, 31.12, 31.03, 31.12, 30.98, 30.92, 31.0, 31.02, 30.89, 30.83, 30.57, 30.61, 30.69, 30.06, 30.33, 29.51, 29.36, 29.16, 29.77, 30.14, 30.42, 30.19, 30.41, 30.61, 30.63, 30.67, 30.74, 30.99, 30.93, 30.73, 31.16, 31.02, 31.07, 31.08, 31.14, 31.18, 31.08, 31.22, 31.15, 31.17, 31.08, 31.27, 31.32, 31.22, 31.35, 31.37, 31.32, 31.36, 31.4, 31.43, 31.39, 31.39, 31.42, 31.38, 31.31, 31.32, 31.26, 31.23, 31.2, 31.26, 31.19, 31.14, 31.15, 31.07, 31.04, 31.08, 31.17, 31.06, 30.97, 30.93, 30.91, 30.92, 30.79, 30.79, 30.78, 30.52, 30.58, 30.47, 30.26, 30.05, 30.01, 30.0, 29.93, 29.38, 29.62, 29.11, 29.55, 30.1, 30.51, 30.02, 29.76, 30.44, 30.12, 30.45, 29.84, 29.52, 28.24, 28.49, 27.33, 27.75, 26.68, 27.21, 26.83, 26.72, 27.7, 26.74, 28.38, 27.68, 28.89, 29.41, 29.85, 29.89, 29.53, 29.65, 29.49, 29.38, 28.93, 28.88, 28.71, 28.93, 28.86, 28.84, 29.32, 29.46, 29.43, 29.74, 29.78, 29.49, 29.21, 29.17, 28.89, 28.86, 28.3, 27.47, 27.12, 26.86, 26.93, 26.69, 27.27, 27.49, 27.9, 28.01, 27.8, 28.21, 27.97, 27.27, 26.76, 26.64, 26.88, 27.42, 27.19, 29.02, 29.15, 29.71, 30.17, 30.67, 30.85, 30.59, 30.09, 29.73, 29.38, 28.64, 27.57, 26.23, 26.39, 26.48, 24.49, 25.12, 24.95, 26.32, 26.49, 27.97, 27.45, 27.4, 26.79, 26.83, 28.19, 25.52, 25.53, 24.92, 25.6, 26.25, 27.21, 28.83, 29.21, 29.94, 29.74, 30.07, 30.0, 30.03, 29.51, 29.27, 30.08, 27.76, 28.46, 27.3, 27.46, 27.7, 26.81, 27.72, 26.97, 27.34, 27.95, 27.44, 27.54, 27.26, 27.04, 26.71, 25.76, 24.51, 23.0, 21.3, 19.27, 17.12, 15.43, 11.93, 9.35, 6.92, 5.66, 3.97, 1.38, 0.75, 1.71, 2.79, 4.84], [31.12, 30.89, 30.84, 30.72, 30.52, 30.16, 29.96, 29.89, 29.47, 29.25, 29.1, 28.45, 28.54, 27.91, 27.5, 26.46, 25.92, 25.8, 24.72, 24.23, 23.1, 22.41, 22.68, 23.08, 25.09, 26.08, 24.24, 25.18, 23.97, 24.63, 24.68, 24.96, 25.81, 26.45, 26.88, 27.82, 27.94, 27.44, 27.57, 27.15, 27.3, 27.58, 27.94, 27.41, 27.07, 26.7, 27.46, 27.57, 27.92, 28.18, 27.84, 27.15, 26.02, 24.95, 25.73, 24.56, 26.26, 24.6, 25.3, 25.83, 25.26, 25.19, 25.79, 25.95, 26.08, 27.4, 27.56, 28.63, 28.1, 28.23, 27.91, 26.6, 26.39, 25.83, 25.17, 24.4, 23.96, 24.06, 24.7, 24.44, 25.89, 25.12, 26.52, 26.73, 26.73, 28.12, 27.51, 28.53, 28.49, 28.77, 29.47, 29.52, 29.64, 30.31, 30.14, 30.51, 30.26, 30.48, 30.65, 30.65, 30.73, 30.85, 30.87, 30.73, 30.81, 30.97, 30.9, 30.95, 31.05, 31.16, 31.11, 31.19, 31.13, 31.21, 31.07, 31.29, 31.32, 31.35, 31.34, 31.36, 31.44, 31.44, 31.5, 31.54, 31.43, 31.5, 31.52, 31.54, 31.5, 31.49, 31.55, 31.52, 31.53, 31.55, 31.54, 31.57, 31.49, 31.57, 31.57, 31.56, 31.59, 31.55, 31.59, 31.57, 31.6, 31.55, 31.58, 31.61, 31.52, 31.54, 31.54, 31.54, 31.51, 31.52, 31.49, 31.49, 31.43, 31.52, 31.38, 31.41, 31.39, 31.34, 31.28, 31.4, 31.28, 31.28, 31.38, 31.37, 31.26, 31.19, 31.24, 31.2, 31.14, 31.08, 31.14, 31.14, 30.85, 31.07, 31.02, 30.93, 30.86, 30.63, 30.85, 30.72, 30.05, 30.32, 29.68, 29.4, 29.39, 29.99, 30.4, 30.65, 30.38, 30.62, 30.82, 30.77, 30.81, 30.9, 31.06, 30.99, 30.96, 31.22, 31.07, 31.14, 31.14, 31.18, 31.21, 31.12, 31.25, 31.26, 31.2, 31.19, 31.39, 31.38, 31.32, 31.37, 31.44, 31.38, 31.39, 31.38, 31.42, 31.44, 31.39, 31.43, 31.34, 31.35, 31.4, 31.38, 31.27, 31.32, 31.29, 31.27, 31.19, 31.26, 31.25, 31.02, 31.13, 31.22, 31.08, 31.11, 30.96, 30.99, 31.05, 30.93, 30.82, 30.88, 30.76, 30.51, 30.56, 30.57, 30.22, 30.13, 30.17, 30.22, 29.8, 30.04, 29.42, 29.86, 30.35, 30.66, 30.3, 29.95, 30.58, 30.11, 30.59, 30.03, 29.7, 28.55, 28.71, 27.38, 28.19, 26.93, 27.54, 27.5, 27.18, 28.22, 27.53, 28.55, 28.1, 29.25, 29.56, 30.21, 29.96, 29.67, 29.76, 29.77, 29.48, 29.14, 29.52, 28.7, 29.13, 28.91, 29.09, 29.63, 29.89, 29.9, 29.98, 30.08, 29.68, 29.64, 29.37, 29.22, 28.99, 28.49, 27.97, 27.64, 27.13, 27.3, 27.05, 27.63, 27.89, 28.0, 28.16, 27.95, 28.51, 28.02, 27.5, 27.33, 26.88, 27.14, 27.53, 27.83, 29.13, 29.57, 29.96, 30.47, 30.81, 30.78, 30.72, 30.34, 30.1, 29.7, 28.87, 27.77, 26.63, 26.42, 26.63, 24.49, 25.43, 25.56, 26.44, 26.68, 28.08, 27.91, 27.66, 27.67, 27.48, 28.54, 25.85, 26.15, 25.53, 26.0, 26.67, 27.63, 29.31, 29.29, 30.18, 30.16, 30.32, 30.22, 30.17, 29.81, 29.5, 30.03, 28.23, 28.48, 27.48, 27.68, 27.72, 27.05, 28.03, 27.29, 28.0, 28.53, 27.98, 28.26, 27.78, 27.74, 27.57, 27.0, 26.26, 24.98, 22.97, 22.16, 19.12, 17.55, 14.82, 11.72, 9.29, 6.97, 5.72, 3.83, 1.32, 0.75, 1.25, 3.2], [31.16, 30.99, 31.0, 30.86, 30.67, 30.54, 30.46, 30.14, 30.01, 30.01, 29.62, 29.06, 28.86, 28.7, 28.36, 28.57, 27.21, 26.85, 25.74, 24.55, 23.37, 23.19, 23.39, 23.54, 25.68, 26.93, 25.13, 26.27, 24.38, 25.44, 25.38, 25.65, 26.58, 27.42, 27.59, 28.43, 28.64, 28.46, 28.49, 28.08, 28.0, 28.41, 28.88, 28.37, 27.96, 27.66, 28.86, 28.44, 28.74, 29.02, 28.55, 27.88, 26.41, 25.92, 26.49, 25.65, 27.08, 24.93, 26.1, 25.74, 25.84, 26.31, 26.44, 27.27, 26.79, 27.58, 28.11, 29.21, 28.79, 28.55, 28.53, 28.1, 28.07, 26.38, 26.62, 25.51, 24.31, 25.01, 24.87, 24.89, 26.33, 25.76, 27.03, 27.42, 27.16, 28.49, 27.99, 28.92, 28.93, 29.04, 29.56, 29.69, 29.67, 30.44, 30.22, 30.62, 30.38, 30.72, 30.7, 30.79, 30.85, 30.98, 30.98, 30.74, 30.93, 31.06, 31.13, 31.04, 31.15, 31.24, 31.13, 31.25, 31.25, 31.34, 31.22, 31.35, 31.32, 31.41, 31.28, 31.36, 31.46, 31.44, 31.49, 31.56, 31.49, 31.5, 31.51, 31.52, 31.53, 31.49, 31.54, 31.49, 31.5, 31.52, 31.5, 31.58, 31.48, 31.54, 31.53, 31.57, 31.54, 31.52, 31.56, 31.55, 31.56, 31.53, 31.54, 31.56, 31.5, 31.51, 31.55, 31.49, 31.53, 31.47, 31.49, 31.51, 31.4, 31.54, 31.37, 31.36, 31.32, 31.37, 31.24, 31.47, 31.37, 31.33, 31.41, 31.37, 31.25, 31.26, 31.32, 31.26, 31.25, 31.26, 31.25, 31.22, 31.13, 31.18, 31.18, 31.07, 31.01, 30.9, 31.03, 30.89, 30.57, 30.58, 30.12, 29.75, 29.79, 30.02, 30.25, 30.81, 30.5, 30.59, 30.95, 30.94, 30.86, 31.0, 31.13, 31.12, 31.04, 31.28, 31.24, 31.22, 31.27, 31.33, 31.34, 31.2, 31.28, 31.36, 31.25, 31.28, 31.41, 31.42, 31.31, 31.37, 31.43, 31.4, 31.32, 31.41, 31.38, 31.45, 31.43, 31.47, 31.4, 31.43, 31.45, 31.39, 31.39, 31.36, 31.33, 31.37, 31.32, 31.35, 31.32, 31.27, 31.23, 31.34, 31.28, 31.22, 31.07, 31.2, 31.17, 31.08, 31.09, 31.12, 30.93, 30.81, 30.84, 30.8, 30.38, 30.57, 30.39, 30.38, 30.29, 30.37, 29.78, 30.16, 30.59, 30.91, 30.51, 30.37, 30.74, 30.31, 30.73, 30.42, 30.24, 29.13, 29.32, 28.4, 28.92, 28.16, 28.39, 28.06, 27.88, 28.82, 28.06, 29.16, 28.84, 29.83, 29.91, 30.36, 30.26, 30.03, 30.16, 30.26, 29.87, 29.59, 29.7, 29.14, 29.54, 29.41, 29.36, 29.67, 30.03, 30.07, 30.38, 30.42, 30.15, 30.0, 29.95, 29.66, 29.35, 29.19, 28.56, 28.12, 27.76, 27.75, 27.53, 27.97, 27.98, 28.44, 28.57, 28.29, 29.11, 28.57, 28.13, 27.67, 27.66, 27.86, 28.22, 28.18, 29.47, 29.82, 30.28, 30.71, 31.12, 31.08, 30.97, 30.47, 30.26, 30.04, 29.45, 28.51, 27.46, 27.14, 27.26, 25.14, 26.18, 26.25, 27.23, 27.41, 28.7, 28.57, 28.29, 27.77, 27.75, 28.98, 26.37, 26.96, 26.57, 26.85, 27.47, 28.29, 29.56, 29.78, 30.36, 30.28, 30.56, 30.53, 30.4, 30.37, 30.04, 30.47, 29.01, 29.22, 28.85, 28.37, 28.75, 27.54, 29.02, 28.11, 28.9, 29.11, 28.57, 28.74, 28.31, 28.16, 28.22, 27.65, 27.16, 25.94, 24.55, 22.9, 21.35, 19.41, 17.56, 15.03, 12.16, 9.51, 6.95, 5.76, 3.87, 1.45, 0.75, 1.66], [31.15, 30.78, 30.83, 30.85, 30.57, 30.59, 30.67, 30.16, 30.1, 29.94, 29.87, 29.7, 29.42, 29.35, 27.97, 28.34, 26.91, 27.24, 26.18, 25.86, 24.55, 24.32, 25.2, 25.89, 27.15, 28.36, 26.52, 27.49, 25.79, 26.94, 26.38, 26.73, 27.86, 27.85, 28.46, 28.94, 29.08, 28.94, 28.8, 28.8, 28.61, 28.98, 29.24, 28.78, 28.63, 28.33, 28.96, 28.85, 29.4, 29.55, 28.89, 28.47, 27.88, 27.21, 27.91, 27.16, 28.43, 26.58, 27.82, 27.5, 26.83, 27.75, 27.62, 27.93, 27.88, 28.7, 28.61, 29.85, 29.08, 29.35, 28.46, 28.83, 27.58, 28.36, 27.05, 26.98, 26.33, 26.35, 26.44, 25.97, 27.33, 26.47, 27.78, 28.33, 27.84, 29.39, 28.64, 29.38, 29.41, 29.47, 29.92, 30.15, 30.03, 30.65, 30.42, 30.69, 30.49, 30.85, 30.86, 30.81, 30.97, 31.14, 30.99, 30.88, 30.98, 31.07, 31.06, 31.09, 31.19, 31.25, 31.11, 31.25, 31.31, 31.29, 31.2, 31.37, 31.35, 31.43, 31.32, 31.36, 31.46, 31.49, 31.52, 31.58, 31.49, 31.54, 31.53, 31.53, 31.5, 31.53, 31.56, 31.54, 31.52, 31.54, 31.52, 31.57, 31.51, 31.54, 31.56, 31.54, 31.57, 31.53, 31.57, 31.55, 31.54, 31.52, 31.55, 31.56, 31.53, 31.49, 31.55, 31.49, 31.5, 31.47, 31.46, 31.5, 31.45, 31.53, 31.46, 31.45, 31.39, 31.44, 31.36, 31.49, 31.45, 31.42, 31.48, 31.45, 31.38, 31.38, 31.38, 31.39, 31.33, 31.31, 31.35, 31.27, 31.13, 31.26, 31.27, 31.16, 31.11, 31.01, 31.2, 30.97, 30.72, 30.74, 30.29, 29.98, 30.18, 30.54, 30.62, 30.98, 30.75, 30.83, 31.02, 31.07, 31.08, 31.13, 31.3, 31.23, 31.2, 31.37, 31.29, 31.33, 31.28, 31.37, 31.41, 31.32, 31.36, 31.35, 31.35, 31.41, 31.42, 31.46, 31.43, 31.45, 31.47, 31.46, 31.45, 31.46, 31.5, 31.48, 31.5, 31.51, 31.46, 31.44, 31.49, 31.51, 31.46, 31.47, 31.43, 31.47, 31.36, 31.44, 31.4, 31.34, 31.35, 31.39, 31.34, 31.36, 31.2, 31.33, 31.36, 31.23, 31.16, 31.28, 31.22, 31.01, 31.09, 31.09, 30.81, 30.78, 30.63, 30.87, 30.52, 30.59, 30.1, 30.43, 30.82, 31.13, 30.86, 30.87, 31.09, 30.79, 31.04, 30.84, 30.48, 29.95, 29.95, 29.19, 29.12, 28.47, 28.87, 28.68, 28.36, 29.1, 29.07, 29.72, 29.61, 30.2, 30.55, 30.72, 30.58, 30.44, 30.5, 30.67, 30.33, 30.16, 29.85, 29.9, 29.84, 29.65, 29.8, 30.06, 30.25, 30.41, 30.65, 30.52, 30.33, 30.28, 30.4, 30.02, 29.9, 29.63, 29.4, 28.81, 28.48, 28.36, 28.05, 28.98, 28.58, 28.97, 28.98, 28.97, 29.33, 29.08, 28.67, 28.33, 28.22, 28.42, 28.78, 29.35, 30.04, 30.48, 30.59, 31.07, 31.21, 31.1, 31.14, 30.81, 30.7, 30.56, 30.0, 29.29, 28.69, 28.07, 28.03, 26.37, 27.01, 27.21, 27.94, 28.14, 29.16, 29.24, 28.63, 28.39, 28.39, 29.81, 27.34, 27.95, 27.54, 27.66, 28.79, 28.94, 30.2, 30.11, 30.9, 30.72, 30.95, 30.88, 30.7, 30.67, 30.55, 30.78, 29.5, 29.81, 29.26, 28.81, 29.06, 28.28, 29.5, 29.03, 29.51, 29.65, 29.43, 29.22, 29.13, 29.07, 29.15, 28.26, 28.3, 27.4, 26.48, 25.37, 24.23, 22.51, 20.15, 17.88, 15.75, 12.93, 9.69, 6.49, 5.85, 3.69, 1.68, 0.75]], "plddt": [41.14, 44.92, 47.49, 42.1, 40.29, 42.25, 38.52, 41.05, 36.12, 37.79, 40.22, 42.54, 47.15, 52.53, 63.45, 62.14, 71.22, 63.18, 66.06, 60.4, 57.59, 51.28, 52.86, 49.68, 47.71, 48.34, 51.14, 49.59, 56.22, 53.51, 60.69, 64.55, 68.66, 70.27, 70.81, 65.82, 58.42, 55.35, 57.62, 58.35, 52.64, 48.18, 43.61, 47.42, 44.64, 49.98, 43.31, 46.03, 47.38, 46.58, 48.38, 54.9, 56.83, 59.35, 55.48, 59.21, 54.17, 59.1, 59.37, 62.18, 71.31, 71.9, 75.2, 75.2, 75.65, 76.95, 75.17, 76.13, 73.43, 73.49, 76.57, 77.62, 78.13, 73.09, 71.39, 66.31, 63.03, 54.02, 52.33, 43.23, 33.92, 34.39, 28.03, 25.43, 25.06, 21.46, 21.8, 21.05, 21.79, 21.84, 23.9, 27.49, 28.05, 25.91, 27.1, 26.75, 29.85, 33.49, 36.31, 37.72, 37.22, 37.36, 46.35, 49.6, 48.37, 48.53, 52.25, 51.82, 48.41, 50.32, 51.82, 47.22, 44.81, 46.81, 47.38, 42.95, 42.88, 48.29, 44.21, 37.45, 35.18, 21.78, 23.16, 21.67, 26.7, 26.65, 27.63, 28.06, 27.48, 27.11, 23.29, 23.87, 24.71, 25.95, 22.72, 23.47, 24.25, 25.19, 27.67, 26.24, 30.42, 27.41, 26.3, 29.77, 29.81, 29.58, 28.56, 28.08, 26.16, 30.58, 24.53, 23.84, 25.71, 25.21, 27.4, 30.27, 26.31, 33.87, 30.75, 35.97, 33.15, 39.73, 40.89, 46.43, 46.54, 48.31, 48.93, 49.88, 52.8, 53.9, 55.87, 54.42, 53.73, 52.18, 53.08, 52.16, 52.86, 51.1, 48.53, 46.46, 47.62, 46.48, 38.38, 35.87, 36.79, 38.61, 42.5, 40.55, 43.92, 49.61, 51.38, 50.87, 54.22, 56.72, 55.78, 62.05, 61.69, 61.66, 62.15, 63.92, 62.21, 59.75, 66.76, 64.84, 62.8, 65.61, 70.58, 64.91, 64.74, 70.05, 68.3, 61.96, 63.95, 67.35, 61.81, 59.15, 61.75, 64.68, 59.92, 58.6, 57.5, 58.58, 58.79, 61.94, 57.51, 62.23, 61.74, 56.33, 62.4, 62.15, 62.42, 59.36, 69.34, 65.12, 65.43, 67.96, 71.69, 67.78, 69.63, 72.9, 72.97, 73.06, 73.79, 72.27, 72.05, 75.18, 71.16, 70.71, 73.42, 69.56, 64.0, 65.79, 67.04, 59.36, 55.59, 48.79, 47.34, 46.37, 50.43, 52.44, 49.93, 49.05, 49.69, 51.16, 56.69, 55.35, 58.37, 59.16, 57.69, 54.46, 46.32, 44.62, 41.49, 40.01, 39.91, 42.65, 45.99, 50.86, 53.92, 50.47, 46.3, 38.54, 33.71, 34.15, 30.67, 28.26, 25.61, 28.61, 25.07, 25.53, 23.46, 24.79, 25.59, 25.79, 24.82, 25.79, 28.71, 25.67, 25.74, 25.64, 23.18, 25.05, 24.56, 25.59, 24.81, 23.45, 24.86, 23.32, 24.82, 24.13, 24.93, 25.11, 25.46, 27.36, 27.18, 27.69, 28.64, 32.63, 36.21, 41.22, 45.67, 52.38, 56.31, 57.17, 61.47, 56.12, 57.1, 58.58, 53.4, 55.27, 51.43, 47.54, 49.53, 43.56, 43.84, 43.58, 39.2, 39.42, 35.05, 35.06, 31.46, 30.26, 29.73, 26.95, 26.65, 31.27, 32.71, 31.5, 34.98, 37.81, 38.72, 39.35, 38.27, 38.3, 38.19, 36.88, 36.29, 39.69, 40.07, 39.86, 39.88, 38.19, 36.99, 33.05, 34.6, 35.19, 36.46, 35.93, 35.74, 36.96, 32.81, 32.65, 32.16, 29.77, 28.46, 29.78, 25.98, 23.05, 23.41, 22.83, 22.17, 20.66, 19.01, 17.01, 19.29, 18.52, 17.49, 19.24, 18.21, 16.58, 19.37, 16.96, 15.65, 14.87, 15.86, 15.74], "ptm": 0.36}
```
