## Supplementary material for "AI-guided pipeline for protein-protein interaction drug discovery identifies a SARS-CoV-2 inhibitor": Source Data Figure 4: hydrogenbond0.xml

```
<HYDROGENBONDS>
<STRUCTURE>
<STRUCTURE1>B:ASN  15[ ND2]</STRUCTURE1>
<DISTANCE>2.96826</DISTANCE>
<STRUCTURE2> C:SER  16[ OG ] </STRUCTURE2>
</STRUCTURE>
<STRUCTURE>
<STRUCTURE1>B:THR  30[ OG1]</STRUCTURE1>
<DISTANCE>2.55829</DISTANCE>
<STRUCTURE2> C:THR  30[ OG1] </STRUCTURE2>
</STRUCTURE>
<STRUCTURE>
<STRUCTURE1>B:ASN  48[ ND2]</STRUCTURE1>
<DISTANCE>2.93013</DISTANCE>
<STRUCTURE2> C:CYS  44[ O  ] </STRUCTURE2>
</STRUCTURE>
<STRUCTURE>
<STRUCTURE1>B:SER  50[ N  ]</STRUCTURE1>
<DISTANCE>3.57279</DISTANCE>
<STRUCTURE2> C:ASN  48[ O  ] </STRUCTURE2>
</STRUCTURE>
<STRUCTURE>
<STRUCTURE1>B:SER  16[ OG ]</STRUCTURE1>
<DISTANCE>3.0634</DISTANCE>
<STRUCTURE2> C:ASN  15[ ND2] </STRUCTURE2>
</STRUCTURE>
<STRUCTURE>
<STRUCTURE1>B:CYS  44[ O  ]</STRUCTURE1>
<DISTANCE>2.95473</DISTANCE>
<STRUCTURE2> C:ASN  48[ ND2] </STRUCTURE2>
</STRUCTURE>
<STRUCTURE>
<STRUCTURE1>B:ASN  48[ O  ]</STRUCTURE1>
<DISTANCE>3.66009</DISTANCE>
<STRUCTURE2> C:SER  50[ N  ] </STRUCTURE2>
</STRUCTURE>
<STRUCTURE>
<STRUCTURE1>B:VAL  52[ O  ]</STRUCTURE1>
<DISTANCE>2.35416</DISTANCE>
<STRUCTURE2> C:LYS  53[ NZ ] </STRUCTURE2>
</STRUCTURE>
</HYDROGENBONDS>
```
