## Supplementary material for "AI-guided pipeline for protein-protein interaction drug discovery identifies a SARS-CoV-2 inhibitor": Source Data Figure 4: interfacesummary0.xml

```
<INTERFACESUMMARY>
<STRUCTURE1>
<SELECTIONRANGE>B</SELECTIONRANGE>
<STRUCTURECLASS>Protein</STRUCTURECLASS>
<SYMOP>x,y,z</SYMOP>
<SYMID>1_555</SYMID>
<NUMBEROFATOMS1>
<NINTERFACEATOMS>141</NINTERFACEATOMS>
<NSURFACEATOMS>467</NSURFACEATOMS>
<NTOTALATOMS>587</NTOTALATOMS>
</NUMBEROFATOMS1>
<NUMBEROFREDSIDUES1>
<NINTERFACEREDSIDUES>35</NINTERFACEREDSIDUES>
<NSURFACEREDSIDUES>75</NSURFACEREDSIDUES>
<NTOTALREDSIDUES>75</NTOTALREDSIDUES>
</NUMBEROFREDSIDUES1>
<SOLVENTAREA1>
<INTERFACEAREA>1333.41</INTERFACEAREA>
<TOTALAREA>7586.79</TOTALAREA>
</SOLVENTAREA1>
<SOLVATIONENERGY1>
<ISOLATEDSTRUCTURE>-33.433</ISOLATEDSTRUCTURE>
<GAINCOMPLEXFORMATION>-14.2191</GAINCOMPLEXFORMATION>
<AVERAGEGAIN>-22.0734</AVERAGEGAIN>
<PVALUE>0.94307</PVALUE>
</SOLVATIONENERGY1>
</STRUCTURE1>

<STRUCTURE2>
<SELECTIONRANGE>B</SELECTIONRANGE>
<STRUCTURECLASS>Protein</STRUCTURECLASS>
<SYMOP>,,</SYMOP>
<SYMID>0_555</SYMID>
<NUMBEROFATOMS2>
<NINTERFACEATOMS>138</NINTERFACEATOMS>
<NSURFACEATOMS>464</NSURFACEATOMS>
<NTOTALATOMS>587</NTOTALATOMS>
</NUMBEROFATOMS2>
<NUMBEROFREDSIDUES2>
<NINTERFACEREDSIDUES>36</NINTERFACEREDSIDUES>
<NSURFACEREDSIDUES>75</NSURFACEREDSIDUES>
<NTOTALREDSIDUES>75</NTOTALREDSIDUES>
</NUMBEROFREDSIDUES2>
<SOLVENTAREA2>
<INTERFACEAREA>1347.81</INTERFACEAREA>
<TOTALAREA>7572.36</TOTALAREA>
</SOLVENTAREA2>
<SOLVATIONENERGY2>
<ISOLATEDSTRUCTURE>-33.4786</ISOLATEDSTRUCTURE>
<GAINCOMPLEXFORMATION>-14.0951</GAINCOMPLEXFORMATION>
<AVERAGEGAIN>-21.7299</AVERAGEGAIN>
<PVALUE>0.939062</PVALUE>
</SOLVATIONENERGY2>
</STRUCTURE2>

</INTERFACESUMMARY>
```
