## Supplementary material for "AI-guided pipeline for protein-protein interaction drug discovery identifies a SARS-CoV-2 inhibitor": Source Data Figure 4: hydrogenbond0.xml

```
<HYDROGENBONDS>
<STRUCTURE>
<STRUCTURE1>B:SER  16[ OG ]</STRUCTURE1>
<DISTANCE>2.5285</DISTANCE>
<STRUCTURE2> C:SER  16[ OG ] </STRUCTURE2>
</STRUCTURE>
<STRUCTURE>
<STRUCTURE1>B:THR  30[ OG1]</STRUCTURE1>
<DISTANCE>3.19081</DISTANCE>
<STRUCTURE2> C:THR  30[ OG1] </STRUCTURE2>
</STRUCTURE>
<STRUCTURE>
<STRUCTURE1>B:CYS  40[ SG ]</STRUCTURE1>
<DISTANCE>2.86848</DISTANCE>
<STRUCTURE2> C:CYS  40[ SG ] </STRUCTURE2>
</STRUCTURE>
</HYDROGENBONDS>
```
