## Supplementary material for "AI-guided pipeline for protein-protein interaction drug discovery identifies a SARS-CoV-2 inhibitor": Source Data Figure 4: interfacesummary0.xml

```
<INTERFACESUMMARY>
<STRUCTURE1>
<SELECTIONRANGE>B</SELECTIONRANGE>
<STRUCTURECLASS>Protein</STRUCTURECLASS>
<SYMOP>x,y,z</SYMOP>
<SYMID>1_555</SYMID>
<NUMBEROFATOMS1>
<NINTERFACEATOMS>72</NINTERFACEATOMS>
<NSURFACEATOMS>462</NSURFACEATOMS>
<NTOTALATOMS>587</NTOTALATOMS>
</NUMBEROFATOMS1>
<NUMBEROFREDSIDUES1>
<NINTERFACEREDSIDUES>22</NINTERFACEREDSIDUES>
<NSURFACEREDSIDUES>75</NSURFACEREDSIDUES>
<NTOTALREDSIDUES>75</NTOTALREDSIDUES>
</NUMBEROFREDSIDUES1>
<SOLVENTAREA1>
<INTERFACEAREA>782.944</INTERFACEAREA>
<TOTALAREA>7620.87</TOTALAREA>
</SOLVENTAREA1>
<SOLVATIONENERGY1>
<ISOLATEDSTRUCTURE>-35.9622</ISOLATEDSTRUCTURE>
<GAINCOMPLEXFORMATION>-12.1925</GAINCOMPLEXFORMATION>
<AVERAGEGAIN>-10.995</AVERAGEGAIN>
<PVALUE>0.371313</PVALUE>
</SOLVATIONENERGY1>
</STRUCTURE1>

<STRUCTURE2>
<SELECTIONRANGE>B</SELECTIONRANGE>
<STRUCTURECLASS>Protein</STRUCTURECLASS>
<SYMOP>,,</SYMOP>
<SYMID>0_555</SYMID>
<NUMBEROFATOMS2>
<NINTERFACEATOMS>74</NINTERFACEATOMS>
<NSURFACEATOMS>470</NSURFACEATOMS>
<NTOTALATOMS>587</NTOTALATOMS>
</NUMBEROFATOMS2>
<NUMBEROFREDSIDUES2>
<NINTERFACEREDSIDUES>22</NINTERFACEREDSIDUES>
<NSURFACEREDSIDUES>75</NSURFACEREDSIDUES>
<NTOTALREDSIDUES>75</NTOTALREDSIDUES>
</NUMBEROFREDSIDUES2>
<SOLVENTAREA2>
<INTERFACEAREA>771.702</INTERFACEAREA>
<TOTALAREA>7604.96</TOTALAREA>
</SOLVENTAREA2>
<SOLVATIONENERGY2>
<ISOLATEDSTRUCTURE>-36.3156</ISOLATEDSTRUCTURE>
<GAINCOMPLEXFORMATION>-11.9883</GAINCOMPLEXFORMATION>
<AVERAGEGAIN>-11.0525</AVERAGEGAIN>
<PVALUE>0.401844</PVALUE>
</SOLVATIONENERGY2>
</STRUCTURE2>

</INTERFACESUMMARY>
```
