## Supplementary material for "AI-guided pipeline for protein-protein interaction drug discovery identifies a SARS-CoV-2 inhibitor": Source Data Figure 4: disulfidebond0.xml

```
<DISULFIDEBONDS>
<STRUCTURE>
<STRUCTURE1>B:CYS  40[ SG ]</STRUCTURE1>
<DISTANCE>1.71504</DISTANCE>
<STRUCTURE2> C:CYS  40[ SG ] </STRUCTURE2>
</STRUCTURE>
</DISULFIDEBONDS>
```
