## Supplementary material for "AI-guided pipeline for protein-protein interaction drug discovery identifies a SARS-CoV-2 inhibitor": Source Data Figure 4: hydrogenbond0.xml

```
<HYDROGENBONDS>
<STRUCTURE>
<STRUCTURE1>B:THR   9[ N  ]</STRUCTURE1>
<DISTANCE>2.16809</DISTANCE>
<STRUCTURE2> C:GLU   8[ OE1] </STRUCTURE2>
</STRUCTURE>
<STRUCTURE>
<STRUCTURE1>B:ASN  15[ ND2]</STRUCTURE1>
<DISTANCE>3.78586</DISTANCE>
<STRUCTURE2> C:LEU  12[ O  ] </STRUCTURE2>
</STRUCTURE>
<STRUCTURE>
<STRUCTURE1>B:CYS  40[ SG ]</STRUCTURE1>
<DISTANCE>3.85338</DISTANCE>
<STRUCTURE2> C:CYS  44[ SG ] </STRUCTURE2>
</STRUCTURE>
<STRUCTURE>
<STRUCTURE1>B:CYS  44[ SG ]</STRUCTURE1>
<DISTANCE>3.89539</DISTANCE>
<STRUCTURE2> C:CYS  44[ SG ] </STRUCTURE2>
</STRUCTURE>
<STRUCTURE>
<STRUCTURE1>B:CYS  44[ SG ]</STRUCTURE1>
<DISTANCE>3.76643</DISTANCE>
<STRUCTURE2> C:CYS  40[ SG ] </STRUCTURE2>
</STRUCTURE>
</HYDROGENBONDS>
```
