## Supplementary material for "AI-guided pipeline for protein-protein interaction drug discovery identifies a SARS-CoV-2 inhibitor": Source Data Figure 4: hydrogenbond0.xml

```
<HYDROGENBONDS>
<STRUCTURE>
<STRUCTURE1>B:TYR  57[ OH ]</STRUCTURE1>
<DISTANCE>3.4938</DISTANCE>
<STRUCTURE2> C:ASN 207[ OD1] </STRUCTURE2>
</STRUCTURE>
<STRUCTURE>
<STRUCTURE1>B:TYR  57[ OH ]</STRUCTURE1>
<DISTANCE>2.95277</DISTANCE>
<STRUCTURE2> C:LEU 206[ O  ] </STRUCTURE2>
</STRUCTURE>
<STRUCTURE>
<STRUCTURE1>B:TYR  57[ OH ]</STRUCTURE1>
<DISTANCE>2.86109</DISTANCE>
<STRUCTURE2> C:THR 208[ OG1] </STRUCTURE2>
</STRUCTURE>
<STRUCTURE>
<STRUCTURE1>B:THR  11[ O  ]</STRUCTURE1>
<DISTANCE>3.19421</DISTANCE>
<STRUCTURE2> C:ILE   8[ N  ] </STRUCTURE2>
</STRUCTURE>
<STRUCTURE>
<STRUCTURE1>B:TYR  57[ OH ]</STRUCTURE1>
<DISTANCE>3.29246</DISTANCE>
<STRUCTURE2> C:THR 208[ N  ] </STRUCTURE2>
</STRUCTURE>
</HYDROGENBONDS>
```
