## Supplementary material for "AI-guided pipeline for protein-protein interaction drug discovery identifies a SARS-CoV-2 inhibitor": Source Data Figure 4: hydrogenbond0.xml

```
<HYDROGENBONDS>
<STRUCTURE>
<STRUCTURE1>B:ARG  38[ NH2]</STRUCTURE1>
<DISTANCE>2.84736</DISTANCE>
<STRUCTURE2> C:VAL  10[ O  ] </STRUCTURE2>
</STRUCTURE>
</HYDROGENBONDS>
```
