## Supplementary material for "AI-guided pipeline for protein-protein interaction drug discovery identifies a SARS-CoV-2 inhibitor": Source Data Figure 4: hydrogenbond0.xml

```
<HYDROGENBONDS>
<STRUCTURE>
<STRUCTURE1>B:THR  35[ OG1]</STRUCTURE1>
<DISTANCE>2.54826</DISTANCE>
<STRUCTURE2> C:CYS  33[ SG ] </STRUCTURE2>
</STRUCTURE>
<STRUCTURE>
<STRUCTURE1>B:TYR  57[ OH ]</STRUCTURE1>
<DISTANCE>2.02889</DISTANCE>
<STRUCTURE2> C:ARG 198[ O  ] </STRUCTURE2>
</STRUCTURE>
<STRUCTURE>
<STRUCTURE1>B:LEU  31[ O  ]</STRUCTURE1>
<DISTANCE>3.46293</DISTANCE>
<STRUCTURE2> C:CYS  33[ SG ] </STRUCTURE2>
</STRUCTURE>
<STRUCTURE>
<STRUCTURE1>B:TYR  57[ OH ]</STRUCTURE1>
<DISTANCE>3.79439</DISTANCE>
<STRUCTURE2> C:TYR 199[ N  ] </STRUCTURE2>
</STRUCTURE>
</HYDROGENBONDS>
```
