## Supplementary material for "AI-guided pipeline for protein-protein interaction drug discovery identifies a SARS-CoV-2 inhibitor": Source Data Figure 4: hydrogenbond0.xml

```
<HYDROGENBONDS>
<STRUCTURE>
<STRUCTURE1>B:LEU  18[ N  ]</STRUCTURE1>
<DISTANCE>3.88402</DISTANCE>
<STRUCTURE2> C:TYR  71[ OH ] </STRUCTURE2>
</STRUCTURE>
<STRUCTURE>
<STRUCTURE1>B:SER  50[ OG ]</STRUCTURE1>
<DISTANCE>3.56988</DISTANCE>
<STRUCTURE2> C:ARG 107[ O  ] </STRUCTURE2>
</STRUCTURE>
<STRUCTURE>
<STRUCTURE1>B:VAL  17[ O  ]</STRUCTURE1>
<DISTANCE>2.21928</DISTANCE>
<STRUCTURE2> C:TYR  71[ OH ] </STRUCTURE2>
</STRUCTURE>
<STRUCTURE>
<STRUCTURE1>B:SER  50[ OG ]</STRUCTURE1>
<DISTANCE>3.61744</DISTANCE>
<STRUCTURE2> C:ARG 107[ NH1] </STRUCTURE2>
</STRUCTURE>
</HYDROGENBONDS>
```
