## Supplementary material for "AI-guided pipeline for protein-protein interaction drug discovery identifies a SARS-CoV-2 inhibitor": Source Data Figure 4: hydrogenbond0.xml

```
<HYDROGENBONDS>
<STRUCTURE>
<STRUCTURE1>B:ARG  38[ NE ]</STRUCTURE1>
<DISTANCE>3.3825</DISTANCE>
<STRUCTURE2> C:PHE 108[ O  ] </STRUCTURE2>
</STRUCTURE>
<STRUCTURE>
<STRUCTURE1>B:ARG  38[ NH2]</STRUCTURE1>
<DISTANCE>3.12647</DISTANCE>
<STRUCTURE2> C:MET 100[ O  ] </STRUCTURE2>
</STRUCTURE>
<STRUCTURE>
<STRUCTURE1>B:TYR  42[ OH ]</STRUCTURE1>
<DISTANCE>3.87323</DISTANCE>
<STRUCTURE2> C:ASP 102[ O  ] </STRUCTURE2>
</STRUCTURE>
<STRUCTURE>
<STRUCTURE1>B:GLU   8[ OE1]</STRUCTURE1>
<DISTANCE>3.69098</DISTANCE>
<STRUCTURE2> C:TYR 253[ OH ] </STRUCTURE2>
</STRUCTURE>
<STRUCTURE>
<STRUCTURE1>B:THR  30[ O  ]</STRUCTURE1>
<DISTANCE>3.50787</DISTANCE>
<STRUCTURE2> C:CYS 113[ SG ] </STRUCTURE2>
</STRUCTURE>
<STRUCTURE>
<STRUCTURE1>B:LEU  34[ O  ]</STRUCTURE1>
<DISTANCE>3.87947</DISTANCE>
<STRUCTURE2> C:GLY 107[ N  ] </STRUCTURE2>
</STRUCTURE>
<STRUCTURE>
<STRUCTURE1>B:LEU  34[ O  ]</STRUCTURE1>
<DISTANCE>2.21256</DISTANCE>
<STRUCTURE2> C:SER 106[ N  ] </STRUCTURE2>
</STRUCTURE>
</HYDROGENBONDS>
```
