## Supplementary material for "AI-guided pipeline for protein-protein interaction drug discovery identifies a SARS-CoV-2 inhibitor": Source Data Figure 4: hydrogenbond0.xml

```
<HYDROGENBONDS>
<STRUCTURE>
<STRUCTURE1>B:ASN  45[ ND2]</STRUCTURE1>
<DISTANCE>3.24022</DISTANCE>
<STRUCTURE2> C:ARG  89[ O  ] </STRUCTURE2>
</STRUCTURE>
<STRUCTURE>
<STRUCTURE1>B:ASN  45[ OD1]</STRUCTURE1>
<DISTANCE>3.43587</DISTANCE>
<STRUCTURE2> C:ARG  89[ N  ] </STRUCTURE2>
</STRUCTURE>
<STRUCTURE>
<STRUCTURE1>B:VAL  52[ O  ]</STRUCTURE1>
<DISTANCE>3.61485</DISTANCE>
<STRUCTURE2> C:ARG  80[ NH2] </STRUCTURE2>
</STRUCTURE>
</HYDROGENBONDS>
```
