## Supplementary material for "AI-guided pipeline for protein-protein interaction drug discovery identifies a SARS-CoV-2 inhibitor": Source Data Figure 4: hydrogenbond0.xml

```
<HYDROGENBONDS>
<STRUCTURE>
<STRUCTURE1>B:ILE  46[ N  ]</STRUCTURE1>
<DISTANCE>2.31642</DISTANCE>
<STRUCTURE2> C:LYS  85[ O  ] </STRUCTURE2>
</STRUCTURE>
<STRUCTURE>
<STRUCTURE1>B:ASN  45[ O  ]</STRUCTURE1>
<DISTANCE>2.70575</DISTANCE>
<STRUCTURE2> C:LEU  86[ N  ] </STRUCTURE2>
</STRUCTURE>
<STRUCTURE>
<STRUCTURE1>B:ILE  46[ O  ]</STRUCTURE1>
<DISTANCE>3.7518</DISTANCE>
<STRUCTURE2> C:LEU  86[ N  ] </STRUCTURE2>
</STRUCTURE>
<STRUCTURE>
<STRUCTURE1>B:ASN  45[ O  ]</STRUCTURE1>
<DISTANCE>3.33356</DISTANCE>
<STRUCTURE2> C:PHE  87[ N  ] </STRUCTURE2>
</STRUCTURE>
</HYDROGENBONDS>
```
