## Supplementary material for "AI-guided pipeline for protein-protein interaction drug discovery identifies a SARS-CoV-2 inhibitor": Source Data Figure 4: hydrogenbond0.xml

```
<HYDROGENBONDS>
<STRUCTURE>
<STRUCTURE1>B:ASN  45[ ND2]</STRUCTURE1>
<DISTANCE>3.78359</DISTANCE>
<STRUCTURE2> C:MET   1[ O  ] </STRUCTURE2>
</STRUCTURE>
<STRUCTURE>
<STRUCTURE1>B:ARG  38[ N  ]</STRUCTURE1>
<DISTANCE>3.85121</DISTANCE>
<STRUCTURE2> C:ASP   8[ OD2] </STRUCTURE2>
</STRUCTURE>
<STRUCTURE>
<STRUCTURE1>B:THR  30[ O  ]</STRUCTURE1>
<DISTANCE>3.38167</DISTANCE>
<STRUCTURE2> C:CYS  12[ SG ] </STRUCTURE2>
</STRUCTURE>
</HYDROGENBONDS>
```
