## Supplementary material for "AI-guided pipeline for protein-protein interaction drug discovery identifies a SARS-CoV-2 inhibitor": Source Data Figure 4: hydrogenbond0.xml

```
<HYDROGENBONDS>
<STRUCTURE>
<STRUCTURE1>B:ILE   8[ N  ]</STRUCTURE1>
<DISTANCE>2.25772</DISTANCE>
<STRUCTURE2> C:ILE   8[ O  ] </STRUCTURE2>
</STRUCTURE>
<STRUCTURE>
<STRUCTURE1>B:VAL  10[ N  ]</STRUCTURE1>
<DISTANCE>3.5745</DISTANCE>
<STRUCTURE2> C:GLY   6[ O  ] </STRUCTURE2>
</STRUCTURE>
<STRUCTURE>
<STRUCTURE1>B:GLN  36[ NE2]</STRUCTURE1>
<DISTANCE>2.37272</DISTANCE>
<STRUCTURE2> C:PRO 114[ O  ] </STRUCTURE2>
</STRUCTURE>
<STRUCTURE>
<STRUCTURE1>B:ARG  42[ N  ]</STRUCTURE1>
<DISTANCE>3.27725</DISTANCE>
<STRUCTURE2> C:GLU 135[ OE1] </STRUCTURE2>
</STRUCTURE>
<STRUCTURE>
<STRUCTURE1>B:LYS  50[ NZ ]</STRUCTURE1>
<DISTANCE>3.44086</DISTANCE>
<STRUCTURE2> C:LEU  35[ O  ] </STRUCTURE2>
</STRUCTURE>
<STRUCTURE>
<STRUCTURE1>B:LYS  50[ NZ ]</STRUCTURE1>
<DISTANCE>3.25002</DISTANCE>
<STRUCTURE2> C:TYR  39[ OH ] </STRUCTURE2>
</STRUCTURE>
<STRUCTURE>
<STRUCTURE1>B:TRP  58[ NE1]</STRUCTURE1>
<DISTANCE>3.57528</DISTANCE>
<STRUCTURE2> C:GLN  36[ OE1] </STRUCTURE2>
</STRUCTURE>
<STRUCTURE>
<STRUCTURE1>B:GLY   6[ O  ]</STRUCTURE1>
<DISTANCE>3.36651</DISTANCE>
<STRUCTURE2> C:VAL  10[ N  ] </STRUCTURE2>
</STRUCTURE>
<STRUCTURE>
<STRUCTURE1>B:ILE   8[ O  ]</STRUCTURE1>
<DISTANCE>2.3468</DISTANCE>
<STRUCTURE2> C:ILE   8[ N  ] </STRUCTURE2>
</STRUCTURE>
<STRUCTURE>
<STRUCTURE1>B:LEU  35[ O  ]</STRUCTURE1>
<DISTANCE>3.44977</DISTANCE>
<STRUCTURE2> C:LYS  50[ NZ ] </STRUCTURE2>
</STRUCTURE>
<STRUCTURE>
<STRUCTURE1>B:GLN  36[ OE1]</STRUCTURE1>
<DISTANCE>3.57727</DISTANCE>
<STRUCTURE2> C:TRP  58[ NE1] </STRUCTURE2>
</STRUCTURE>
<STRUCTURE>
<STRUCTURE1>B:TYR  39[ OH ]</STRUCTURE1>
<DISTANCE>3.17179</DISTANCE>
<STRUCTURE2> C:LYS  50[ NZ ] </STRUCTURE2>
</STRUCTURE>
<STRUCTURE>
<STRUCTURE1>B:PRO 114[ O  ]</STRUCTURE1>
<DISTANCE>2.3558</DISTANCE>
<STRUCTURE2> C:GLN  36[ NE2] </STRUCTURE2>
</STRUCTURE>
<STRUCTURE>
<STRUCTURE1>B:GLU 135[ OE1]</STRUCTURE1>
<DISTANCE>3.2551</DISTANCE>
<STRUCTURE2> C:ARG  42[ N  ] </STRUCTURE2>
</STRUCTURE>
</HYDROGENBONDS>
```
