## Supplementary material for "AI-guided pipeline for protein-protein interaction drug discovery identifies a SARS-CoV-2 inhibitor": Source Data Figure 4: hydrogenbond0.xml

```
<HYDROGENBONDS>
<STRUCTURE>
<STRUCTURE1>B:ILE   8[ N  ]</STRUCTURE1>
<DISTANCE>2.99947</DISTANCE>
<STRUCTURE2> C:ILE   8[ O  ] </STRUCTURE2>
</STRUCTURE>
<STRUCTURE>
<STRUCTURE1>B:VAL  10[ N  ]</STRUCTURE1>
<DISTANCE>3.3918</DISTANCE>
<STRUCTURE2> C:GLY   6[ O  ] </STRUCTURE2>
</STRUCTURE>
<STRUCTURE>
<STRUCTURE1>B:ASN  21[ ND2]</STRUCTURE1>
<DISTANCE>2.06742</DISTANCE>
<STRUCTURE2> C:CYS  64[ O  ] </STRUCTURE2>
</STRUCTURE>
<STRUCTURE>
<STRUCTURE1>B:ILE  73[ N  ]</STRUCTURE1>
<DISTANCE>3.19318</DISTANCE>
<STRUCTURE2> C:GLU  18[ OE2] </STRUCTURE2>
</STRUCTURE>
<STRUCTURE>
<STRUCTURE1>B:GLY   6[ O  ]</STRUCTURE1>
<DISTANCE>3.38058</DISTANCE>
<STRUCTURE2> C:VAL  10[ N  ] </STRUCTURE2>
</STRUCTURE>
<STRUCTURE>
<STRUCTURE1>B:ILE   8[ O  ]</STRUCTURE1>
<DISTANCE>3.00524</DISTANCE>
<STRUCTURE2> C:ILE   8[ N  ] </STRUCTURE2>
</STRUCTURE>
<STRUCTURE>
<STRUCTURE1>B:GLU  18[ OE2]</STRUCTURE1>
<DISTANCE>3.13705</DISTANCE>
<STRUCTURE2> C:ILE  73[ N  ] </STRUCTURE2>
</STRUCTURE>
<STRUCTURE>
<STRUCTURE1>B:CYS  64[ O  ]</STRUCTURE1>
<DISTANCE>2.09613</DISTANCE>
<STRUCTURE2> C:ASN  21[ ND2] </STRUCTURE2>
</STRUCTURE>
</HYDROGENBONDS>
```
