## Supplementary material for "AI-guided pipeline for protein-protein interaction drug discovery identifies a SARS-CoV-2 inhibitor": Source Data Figure 4: hydrogenbond0.xml

```
<HYDROGENBONDS>
<STRUCTURE>
<STRUCTURE1>B:ILE   8[ N  ]</STRUCTURE1>
<DISTANCE>3.38978</DISTANCE>
<STRUCTURE2> C:ILE   8[ O  ] </STRUCTURE2>
</STRUCTURE>
<STRUCTURE>
<STRUCTURE1>B:VAL  10[ N  ]</STRUCTURE1>
<DISTANCE>2.98758</DISTANCE>
<STRUCTURE2> C:GLY   6[ O  ] </STRUCTURE2>
</STRUCTURE>
<STRUCTURE>
<STRUCTURE1>B:ASN  21[ ND2]</STRUCTURE1>
<DISTANCE>2.27566</DISTANCE>
<STRUCTURE2> C:CYS  64[ O  ] </STRUCTURE2>
</STRUCTURE>
<STRUCTURE>
<STRUCTURE1>B:GLN  36[ NE2]</STRUCTURE1>
<DISTANCE>3.1316</DISTANCE>
<STRUCTURE2> C:PRO 114[ O  ] </STRUCTURE2>
</STRUCTURE>
<STRUCTURE>
<STRUCTURE1>B:TYR  39[ OH ]</STRUCTURE1>
<DISTANCE>2.4791</DISTANCE>
<STRUCTURE2> C:GLU 115[ OE2] </STRUCTURE2>
</STRUCTURE>
<STRUCTURE>
<STRUCTURE1>B:LYS  50[ NZ ]</STRUCTURE1>
<DISTANCE>2.92358</DISTANCE>
<STRUCTURE2> C:TYR  39[ OH ] </STRUCTURE2>
</STRUCTURE>
<STRUCTURE>
<STRUCTURE1>B:LYS  50[ NZ ]</STRUCTURE1>
<DISTANCE>3.13854</DISTANCE>
<STRUCTURE2> C:LEU  35[ O  ] </STRUCTURE2>
</STRUCTURE>
<STRUCTURE>
<STRUCTURE1>B:GLY   6[ O  ]</STRUCTURE1>
<DISTANCE>2.9689</DISTANCE>
<STRUCTURE2> C:VAL  10[ N  ] </STRUCTURE2>
</STRUCTURE>
<STRUCTURE>
<STRUCTURE1>B:ILE   8[ O  ]</STRUCTURE1>
<DISTANCE>3.39989</DISTANCE>
<STRUCTURE2> C:ILE   8[ N  ] </STRUCTURE2>
</STRUCTURE>
<STRUCTURE>
<STRUCTURE1>B:LEU  35[ O  ]</STRUCTURE1>
<DISTANCE>3.20069</DISTANCE>
<STRUCTURE2> C:LYS  50[ NZ ] </STRUCTURE2>
</STRUCTURE>
<STRUCTURE>
<STRUCTURE1>B:TYR  39[ OH ]</STRUCTURE1>
<DISTANCE>2.89937</DISTANCE>
<STRUCTURE2> C:LYS  50[ NZ ] </STRUCTURE2>
</STRUCTURE>
<STRUCTURE>
<STRUCTURE1>B:CYS  64[ O  ]</STRUCTURE1>
<DISTANCE>2.3148</DISTANCE>
<STRUCTURE2> C:ASN  21[ ND2] </STRUCTURE2>
</STRUCTURE>
</HYDROGENBONDS>
```
