## Supplementary material for "AI-guided pipeline for protein-protein interaction drug discovery identifies a SARS-CoV-2 inhibitor": Source Data Figure 4: interfacesummary0.xml

```
<INTERFACESUMMARY>
<STRUCTURE1>
<SELECTIONRANGE>B</SELECTIONRANGE>
<STRUCTURECLASS>Protein</STRUCTURECLASS>
<SYMOP>x,y,z</SYMOP>
<SYMID>1_555</SYMID>
<NUMBEROFATOMS1>
<NINTERFACEATOMS>276</NINTERFACEATOMS>
<NSURFACEATOMS>1221</NSURFACEATOMS>
<NTOTALATOMS>1776</NTOTALATOMS>
</NUMBEROFATOMS1>
<NUMBEROFREDSIDUES1>
<NINTERFACEREDSIDUES>71</NINTERFACEREDSIDUES>
<NSURFACEREDSIDUES>219</NSURFACEREDSIDUES>
<NTOTALREDSIDUES>222</NTOTALREDSIDUES>
</NUMBEROFREDSIDUES1>
<SOLVENTAREA1>
<INTERFACEAREA>2932.23</INTERFACEAREA>
<TOTALAREA>16355.7</TOTALAREA>
</SOLVENTAREA1>
<SOLVATIONENERGY1>
<ISOLATEDSTRUCTURE>-185.199</ISOLATEDSTRUCTURE>
<GAINCOMPLEXFORMATION>-27.8135</GAINCOMPLEXFORMATION>
<AVERAGEGAIN>-21.717</AVERAGEGAIN>
<PVALUE>0.167069</PVALUE>
</SOLVATIONENERGY1>
</STRUCTURE1>

<STRUCTURE2>
<SELECTIONRANGE>B</SELECTIONRANGE>
<STRUCTURECLASS>Protein</STRUCTURECLASS>
<SYMOP>,,</SYMOP>
<SYMID>0_555</SYMID>
<NUMBEROFATOMS2>
<NINTERFACEATOMS>282</NINTERFACEATOMS>
<NSURFACEATOMS>1208</NSURFACEATOMS>
<NTOTALATOMS>1776</NTOTALATOMS>
</NUMBEROFATOMS2>
<NUMBEROFREDSIDUES2>
<NINTERFACEREDSIDUES>73</NINTERFACEREDSIDUES>
<NSURFACEREDSIDUES>217</NSURFACEREDSIDUES>
<NTOTALREDSIDUES>222</NTOTALREDSIDUES>
</NUMBEROFREDSIDUES2>
<SOLVENTAREA2>
<INTERFACEAREA>2946.75</INTERFACEAREA>
<TOTALAREA>16448.8</TOTALAREA>
</SOLVENTAREA2>
<SOLVATIONENERGY2>
<ISOLATEDSTRUCTURE>-185.877</ISOLATEDSTRUCTURE>
<GAINCOMPLEXFORMATION>-28.366</GAINCOMPLEXFORMATION>
<AVERAGEGAIN>-22.2695</AVERAGEGAIN>
<PVALUE>0.174831</PVALUE>
</SOLVATIONENERGY2>
</STRUCTURE2>

</INTERFACESUMMARY>
```
