## Supplementary material for "AI-guided pipeline for protein-protein interaction drug discovery identifies a SARS-CoV-2 inhibitor": Source Data Figure 4: hydrogenbond0.xml

```
<HYDROGENBONDS>
<STRUCTURE>
<STRUCTURE1>B:VAL  10[ N  ]</STRUCTURE1>
<DISTANCE>3.81935</DISTANCE>
<STRUCTURE2> C:GLY   6[ O  ] </STRUCTURE2>
</STRUCTURE>
<STRUCTURE>
<STRUCTURE1>B:ILE   8[ N  ]</STRUCTURE1>
<DISTANCE>3.26307</DISTANCE>
<STRUCTURE2> C:ILE   8[ O  ] </STRUCTURE2>
</STRUCTURE>
<STRUCTURE>
<STRUCTURE1>B:ILE  73[ N  ]</STRUCTURE1>
<DISTANCE>2.66752</DISTANCE>
<STRUCTURE2> C:GLU  18[ OE2] </STRUCTURE2>
</STRUCTURE>
<STRUCTURE>
<STRUCTURE1>B:ASN  21[ ND2]</STRUCTURE1>
<DISTANCE>2.06083</DISTANCE>
<STRUCTURE2> C:CYS  64[ O  ] </STRUCTURE2>
</STRUCTURE>
<STRUCTURE>
<STRUCTURE1>B:GLN  36[ NE2]</STRUCTURE1>
<DISTANCE>3.27511</DISTANCE>
<STRUCTURE2> C:PRO 114[ O  ] </STRUCTURE2>
</STRUCTURE>
<STRUCTURE>
<STRUCTURE1>B:TYR  39[ OH ]</STRUCTURE1>
<DISTANCE>3.03285</DISTANCE>
<STRUCTURE2> C:GLU 115[ O  ] </STRUCTURE2>
</STRUCTURE>
<STRUCTURE>
<STRUCTURE1>B:ARG  42[ N  ]</STRUCTURE1>
<DISTANCE>3.64986</DISTANCE>
<STRUCTURE2> C:GLU 135[ OE1] </STRUCTURE2>
</STRUCTURE>
<STRUCTURE>
<STRUCTURE1>B:ASN  41[ ND2]</STRUCTURE1>
<DISTANCE>2.04396</DISTANCE>
<STRUCTURE2> C:GLU 135[ OE2] </STRUCTURE2>
</STRUCTURE>
<STRUCTURE>
<STRUCTURE1>B:GLY 189[ N  ]</STRUCTURE1>
<DISTANCE>3.66977</DISTANCE>
<STRUCTURE2> C:SER 213[ OG ] </STRUCTURE2>
</STRUCTURE>
<STRUCTURE>
<STRUCTURE1>B:GLY   6[ O  ]</STRUCTURE1>
<DISTANCE>3.84184</DISTANCE>
<STRUCTURE2> C:VAL  10[ N  ] </STRUCTURE2>
</STRUCTURE>
<STRUCTURE>
<STRUCTURE1>B:ILE   8[ O  ]</STRUCTURE1>
<DISTANCE>3.26373</DISTANCE>
<STRUCTURE2> C:ILE   8[ N  ] </STRUCTURE2>
</STRUCTURE>
<STRUCTURE>
<STRUCTURE1>B:GLU  18[ OE2]</STRUCTURE1>
<DISTANCE>2.68937</DISTANCE>
<STRUCTURE2> C:ILE  73[ N  ] </STRUCTURE2>
</STRUCTURE>
<STRUCTURE>
<STRUCTURE1>B:PRO 114[ O  ]</STRUCTURE1>
<DISTANCE>3.34276</DISTANCE>
<STRUCTURE2> C:GLN  36[ NE2] </STRUCTURE2>
</STRUCTURE>
<STRUCTURE>
<STRUCTURE1>B:GLU 115[ O  ]</STRUCTURE1>
<DISTANCE>2.98732</DISTANCE>
<STRUCTURE2> C:TYR  39[ OH ] </STRUCTURE2>
</STRUCTURE>
<STRUCTURE>
<STRUCTURE1>B:GLU 135[ OE1]</STRUCTURE1>
<DISTANCE>3.72951</DISTANCE>
<STRUCTURE2> C:ARG  42[ N  ] </STRUCTURE2>
</STRUCTURE>
</HYDROGENBONDS>
```
