## Supplementary material for "AI-guided pipeline for protein-protein interaction drug discovery identifies a SARS-CoV-2 inhibitor": Source Data Figure 4: interfacesummary0.xml

```
<INTERFACESUMMARY>
<STRUCTURE1>
<SELECTIONRANGE>B</SELECTIONRANGE>
<STRUCTURECLASS>Protein</STRUCTURECLASS>
<SYMOP>x,y,z</SYMOP>
<SYMID>1_555</SYMID>
<NUMBEROFATOMS1>
<NINTERFACEATOMS>330</NINTERFACEATOMS>
<NSURFACEATOMS>1186</NSURFACEATOMS>
<NTOTALATOMS>1776</NTOTALATOMS>
</NUMBEROFATOMS1>
<NUMBEROFREDSIDUES1>
<NINTERFACEREDSIDUES>89</NINTERFACEREDSIDUES>
<NSURFACEREDSIDUES>215</NSURFACEREDSIDUES>
<NTOTALREDSIDUES>222</NTOTALREDSIDUES>
</NUMBEROFREDSIDUES1>
<SOLVENTAREA1>
<INTERFACEAREA>3510.14</INTERFACEAREA>
<TOTALAREA>16202.1</TOTALAREA>
</SOLVENTAREA1>
<SOLVATIONENERGY1>
<ISOLATEDSTRUCTURE>-189.583</ISOLATEDSTRUCTURE>
<GAINCOMPLEXFORMATION>-35.0784</GAINCOMPLEXFORMATION>
<AVERAGEGAIN>-25.5917</AVERAGEGAIN>
<PVALUE>0.0879208</PVALUE>
</SOLVATIONENERGY1>
</STRUCTURE1>

<STRUCTURE2>
<SELECTIONRANGE>B</SELECTIONRANGE>
<STRUCTURECLASS>Protein</STRUCTURECLASS>
<SYMOP>,,</SYMOP>
<SYMID>0_555</SYMID>
<NUMBEROFATOMS2>
<NINTERFACEATOMS>329</NINTERFACEATOMS>
<NSURFACEATOMS>1189</NSURFACEATOMS>
<NTOTALATOMS>1776</NTOTALATOMS>
</NUMBEROFATOMS2>
<NUMBEROFREDSIDUES2>
<NINTERFACEREDSIDUES>91</NINTERFACEREDSIDUES>
<NSURFACEREDSIDUES>214</NSURFACEREDSIDUES>
<NTOTALREDSIDUES>222</NTOTALREDSIDUES>
</NUMBEROFREDSIDUES2>
<SOLVENTAREA2>
<INTERFACEAREA>3501.69</INTERFACEAREA>
<TOTALAREA>16247.9</TOTALAREA>
</SOLVENTAREA2>
<SOLVATIONENERGY2>
<ISOLATEDSTRUCTURE>-188.718</ISOLATEDSTRUCTURE>
<GAINCOMPLEXFORMATION>-35.3071</GAINCOMPLEXFORMATION>
<AVERAGEGAIN>-25.4551</AVERAGEGAIN>
<PVALUE>0.0793675</PVALUE>
</SOLVATIONENERGY2>
</STRUCTURE2>

</INTERFACESUMMARY>
```
