## Supplementary material for "AI-guided pipeline for protein-protein interaction drug discovery identifies a SARS-CoV-2 inhibitor": Source Data Figure 4: hydrogenbond0.xml

```
<HYDROGENBONDS>
<STRUCTURE>
<STRUCTURE1>B:ILE  73[ N  ]</STRUCTURE1>
<DISTANCE>3.10215</DISTANCE>
<STRUCTURE2> C:GLU  18[ OE2] </STRUCTURE2>
</STRUCTURE>
<STRUCTURE>
<STRUCTURE1>B:CYS  64[ SG ]</STRUCTURE1>
<DISTANCE>2.87571</DISTANCE>
<STRUCTURE2> C:ASN  21[ O  ] </STRUCTURE2>
</STRUCTURE>
<STRUCTURE>
<STRUCTURE1>B:CYS  64[ SG ]</STRUCTURE1>
<DISTANCE>2.12828</DISTANCE>
<STRUCTURE2> C:ASN  21[ OD1] </STRUCTURE2>
</STRUCTURE>
<STRUCTURE>
<STRUCTURE1>B:ASN  21[ ND2]</STRUCTURE1>
<DISTANCE>2.10671</DISTANCE>
<STRUCTURE2> C:CYS  64[ O  ] </STRUCTURE2>
</STRUCTURE>
<STRUCTURE>
<STRUCTURE1>B:GLY  25[ N  ]</STRUCTURE1>
<DISTANCE>3.75875</DISTANCE>
<STRUCTURE2> C:CYS  64[ SG ] </STRUCTURE2>
</STRUCTURE>
<STRUCTURE>
<STRUCTURE1>B:TYR  39[ OH ]</STRUCTURE1>
<DISTANCE>3.52754</DISTANCE>
<STRUCTURE2> C:PRO 114[ O  ] </STRUCTURE2>
</STRUCTURE>
<STRUCTURE>
<STRUCTURE1>B:TYR  39[ OH ]</STRUCTURE1>
<DISTANCE>2.49343</DISTANCE>
<STRUCTURE2> C:GLU 115[ O  ] </STRUCTURE2>
</STRUCTURE>
<STRUCTURE>
<STRUCTURE1>B:CYS  64[ O  ]</STRUCTURE1>
<DISTANCE>2.18387</DISTANCE>
<STRUCTURE2> C:ASN  21[ ND2] </STRUCTURE2>
</STRUCTURE>
<STRUCTURE>
<STRUCTURE1>B:CYS  64[ SG ]</STRUCTURE1>
<DISTANCE>3.75395</DISTANCE>
<STRUCTURE2> C:GLY  25[ N  ] </STRUCTURE2>
</STRUCTURE>
<STRUCTURE>
<STRUCTURE1>B:PRO 114[ O  ]</STRUCTURE1>
<DISTANCE>3.29822</DISTANCE>
<STRUCTURE2> C:TYR  39[ OH ] </STRUCTURE2>
</STRUCTURE>
<STRUCTURE>
<STRUCTURE1>B:GLU 115[ O  ]</STRUCTURE1>
<DISTANCE>2.71138</DISTANCE>
<STRUCTURE2> C:TYR  39[ OH ] </STRUCTURE2>
</STRUCTURE>
<STRUCTURE>
<STRUCTURE1>B:ASN  21[ O  ]</STRUCTURE1>
<DISTANCE>2.84271</DISTANCE>
<STRUCTURE2> C:CYS  64[ SG ] </STRUCTURE2>
</STRUCTURE>
<STRUCTURE>
<STRUCTURE1>B:ASN  21[ OD1]</STRUCTURE1>
<DISTANCE>2.10636</DISTANCE>
<STRUCTURE2> C:CYS  64[ SG ] </STRUCTURE2>
</STRUCTURE>
<STRUCTURE>
<STRUCTURE1>B:GLU  18[ OE2]</STRUCTURE1>
<DISTANCE>3.04222</DISTANCE>
<STRUCTURE2> C:ILE  73[ N  ] </STRUCTURE2>
</STRUCTURE>
<STRUCTURE>
<STRUCTURE1>B:GLU 137[ OE1]</STRUCTURE1>
<DISTANCE>2.63069</DISTANCE>
<STRUCTURE2> C:GLY 153[ N  ] </STRUCTURE2>
</STRUCTURE>
</HYDROGENBONDS>
```
