## Supplementary material for "AI-guided pipeline for protein-protein interaction drug discovery identifies a SARS-CoV-2 inhibitor": Source Data Figure 4: hydrogenbond0.xml

```
<HYDROGENBONDS>
<STRUCTURE>
<STRUCTURE1>B:SER 310[ N  ]</STRUCTURE1>
<DISTANCE>2.85562</DISTANCE>
<STRUCTURE2> C:GLN 260[ O  ] </STRUCTURE2>
</STRUCTURE>
<STRUCTURE>
<STRUCTURE1>B:SER 310[ OG ]</STRUCTURE1>
<DISTANCE>2.75229</DISTANCE>
<STRUCTURE2> C:ARG 262[ O  ] </STRUCTURE2>
</STRUCTURE>
<STRUCTURE>
<STRUCTURE1>B:ALA 313[ N  ]</STRUCTURE1>
<DISTANCE>3.84245</DISTANCE>
<STRUCTURE2> C:ARG 262[ O  ] </STRUCTURE2>
</STRUCTURE>
<STRUCTURE>
<STRUCTURE1>B:ARG 319[ NH1]</STRUCTURE1>
<DISTANCE>3.60258</DISTANCE>
<STRUCTURE2> C:GLY 278[ O  ] </STRUCTURE2>
</STRUCTURE>
<STRUCTURE>
<STRUCTURE1>B:ILE 320[ N  ]</STRUCTURE1>
<DISTANCE>2.74701</DISTANCE>
<STRUCTURE2> C:ASN 285[ OD1] </STRUCTURE2>
</STRUCTURE>
<STRUCTURE>
<STRUCTURE1>B:LYS 261[ NZ ]</STRUCTURE1>
<DISTANCE>2.78303</DISTANCE>
<STRUCTURE2> C:ALA 305[ O  ] </STRUCTURE2>
</STRUCTURE>
<STRUCTURE>
<STRUCTURE1>B:GLN 260[ NE2]</STRUCTURE1>
<DISTANCE>3.50386</DISTANCE>
<STRUCTURE2> C:GLN 306[ O  ] </STRUCTURE2>
</STRUCTURE>
<STRUCTURE>
<STRUCTURE1>B:LYS 261[ NZ ]</STRUCTURE1>
<DISTANCE>2.59672</DISTANCE>
<STRUCTURE2> C:ALA 308[ O  ] </STRUCTURE2>
</STRUCTURE>
<STRUCTURE>
<STRUCTURE1>B:ALA 264[ N  ]</STRUCTURE1>
<DISTANCE>2.89909</DISTANCE>
<STRUCTURE2> C:SER 312[ OG ] </STRUCTURE2>
</STRUCTURE>
<STRUCTURE>
<STRUCTURE1>B:ARG 277[ NH1]</STRUCTURE1>
<DISTANCE>2.38213</DISTANCE>
<STRUCTURE2> C:GLY 316[ O  ] </STRUCTURE2>
</STRUCTURE>
<STRUCTURE>
<STRUCTURE1>B:ASN 285[ N  ]</STRUCTURE1>
<DISTANCE>3.56751</DISTANCE>
<STRUCTURE2> C:SER 318[ O  ] </STRUCTURE2>
</STRUCTURE>
<STRUCTURE>
<STRUCTURE1>B:TYR 333[ OH ]</STRUCTURE1>
<DISTANCE>2.59113</DISTANCE>
<STRUCTURE2> C:SER 318[ OG ] </STRUCTURE2>
</STRUCTURE>
<STRUCTURE>
<STRUCTURE1>B:ASN 285[ ND2]</STRUCTURE1>
<DISTANCE>2.9935</DISTANCE>
<STRUCTURE2> C:ILE 320[ O  ] </STRUCTURE2>
</STRUCTURE>
<STRUCTURE>
<STRUCTURE1>B:LEU 339[ N  ]</STRUCTURE1>
<DISTANCE>2.75681</DISTANCE>
<STRUCTURE2> C:THR 329[ O  ] </STRUCTURE2>
</STRUCTURE>
<STRUCTURE>
<STRUCTURE1>B:ILE 337[ N  ]</STRUCTURE1>
<DISTANCE>2.73003</DISTANCE>
<STRUCTURE2> C:LEU 331[ O  ] </STRUCTURE2>
</STRUCTURE>
<STRUCTURE>
<STRUCTURE1>B:GLY 335[ N  ]</STRUCTURE1>
<DISTANCE>2.91971</DISTANCE>
<STRUCTURE2> C:TYR 333[ O  ] </STRUCTURE2>
</STRUCTURE>
<STRUCTURE>
<STRUCTURE1>B:SER 318[ OG ]</STRUCTURE1>
<DISTANCE>2.57741</DISTANCE>
<STRUCTURE2> C:TYR 333[ OH ] </STRUCTURE2>
</STRUCTURE>
<STRUCTURE>
<STRUCTURE1>B:THR 334[ OG1]</STRUCTURE1>
<DISTANCE>3.83465</DISTANCE>
<STRUCTURE2> C:THR 334[ OG1] </STRUCTURE2>
</STRUCTURE>
<STRUCTURE>
<STRUCTURE1>B:TYR 333[ N  ]</STRUCTURE1>
<DISTANCE>2.89566</DISTANCE>
<STRUCTURE2> C:GLY 335[ O  ] </STRUCTURE2>
</STRUCTURE>
<STRUCTURE>
<STRUCTURE1>B:LEU 331[ N  ]</STRUCTURE1>
<DISTANCE>2.72309</DISTANCE>
<STRUCTURE2> C:ILE 337[ O  ] </STRUCTURE2>
</STRUCTURE>
<STRUCTURE>
<STRUCTURE1>B:ARG 319[ NH1]</STRUCTURE1>
<DISTANCE>3.85795</DISTANCE>
<STRUCTURE2> C:ASP 358[ OD1] </STRUCTURE2>
</STRUCTURE>
<STRUCTURE>
<STRUCTURE1>B:ARG 319[ NH2]</STRUCTURE1>
<DISTANCE>3.61739</DISTANCE>
<STRUCTURE2> C:ASP 358[ OD1] </STRUCTURE2>
</STRUCTURE>
<STRUCTURE>
<STRUCTURE1>B:GLN 260[ O  ]</STRUCTURE1>
<DISTANCE>2.85851</DISTANCE>
<STRUCTURE2> C:SER 310[ N  ] </STRUCTURE2>
</STRUCTURE>
<STRUCTURE>
<STRUCTURE1>B:ARG 262[ O  ]</STRUCTURE1>
<DISTANCE>3.83951</DISTANCE>
<STRUCTURE2> C:ALA 313[ N  ] </STRUCTURE2>
</STRUCTURE>
<STRUCTURE>
<STRUCTURE1>B:ARG 262[ O  ]</STRUCTURE1>
<DISTANCE>2.754</DISTANCE>
<STRUCTURE2> C:SER 310[ OG ] </STRUCTURE2>
</STRUCTURE>
<STRUCTURE>
<STRUCTURE1>B:GLY 278[ O  ]</STRUCTURE1>
<DISTANCE>3.87013</DISTANCE>
<STRUCTURE2> C:ARG 319[ NH1] </STRUCTURE2>
</STRUCTURE>
<STRUCTURE>
<STRUCTURE1>B:ASN 285[ OD1]</STRUCTURE1>
<DISTANCE>2.73988</DISTANCE>
<STRUCTURE2> C:ILE 320[ N  ] </STRUCTURE2>
</STRUCTURE>
<STRUCTURE>
<STRUCTURE1>B:ALA 305[ O  ]</STRUCTURE1>
<DISTANCE>2.80056</DISTANCE>
<STRUCTURE2> C:LYS 261[ NZ ] </STRUCTURE2>
</STRUCTURE>
<STRUCTURE>
<STRUCTURE1>B:GLN 306[ O  ]</STRUCTURE1>
<DISTANCE>3.49318</DISTANCE>
<STRUCTURE2> C:GLN 260[ NE2] </STRUCTURE2>
</STRUCTURE>
<STRUCTURE>
<STRUCTURE1>B:ALA 308[ O  ]</STRUCTURE1>
<DISTANCE>2.6205</DISTANCE>
<STRUCTURE2> C:LYS 261[ NZ ] </STRUCTURE2>
</STRUCTURE>
<STRUCTURE>
<STRUCTURE1>B:SER 312[ OG ]</STRUCTURE1>
<DISTANCE>2.90695</DISTANCE>
<STRUCTURE2> C:ALA 264[ N  ] </STRUCTURE2>
</STRUCTURE>
<STRUCTURE>
<STRUCTURE1>B:GLY 316[ O  ]</STRUCTURE1>
<DISTANCE>2.39071</DISTANCE>
<STRUCTURE2> C:ARG 277[ NH1] </STRUCTURE2>
</STRUCTURE>
<STRUCTURE>
<STRUCTURE1>B:SER 318[ O  ]</STRUCTURE1>
<DISTANCE>3.57555</DISTANCE>
<STRUCTURE2> C:ASN 285[ N  ] </STRUCTURE2>
</STRUCTURE>
<STRUCTURE>
<STRUCTURE1>B:ILE 320[ O  ]</STRUCTURE1>
<DISTANCE>3.00114</DISTANCE>
<STRUCTURE2> C:ASN 285[ ND2] </STRUCTURE2>
</STRUCTURE>
<STRUCTURE>
<STRUCTURE1>B:THR 329[ O  ]</STRUCTURE1>
<DISTANCE>2.75949</DISTANCE>
<STRUCTURE2> C:LEU 339[ N  ] </STRUCTURE2>
</STRUCTURE>
<STRUCTURE>
<STRUCTURE1>B:LEU 331[ O  ]</STRUCTURE1>
<DISTANCE>2.73553</DISTANCE>
<STRUCTURE2> C:ILE 337[ N  ] </STRUCTURE2>
</STRUCTURE>
<STRUCTURE>
<STRUCTURE1>B:TYR 333[ O  ]</STRUCTURE1>
<DISTANCE>2.91661</DISTANCE>
<STRUCTURE2> C:GLY 335[ N  ] </STRUCTURE2>
</STRUCTURE>
<STRUCTURE>
<STRUCTURE1>B:GLY 335[ O  ]</STRUCTURE1>
<DISTANCE>2.8997</DISTANCE>
<STRUCTURE2> C:TYR 333[ N  ] </STRUCTURE2>
</STRUCTURE>
<STRUCTURE>
<STRUCTURE1>B:ILE 337[ O  ]</STRUCTURE1>
<DISTANCE>2.71757</DISTANCE>
<STRUCTURE2> C:LEU 331[ N  ] </STRUCTURE2>
</STRUCTURE>
<STRUCTURE>
<STRUCTURE1>B:ASP 358[ OD1]</STRUCTURE1>
<DISTANCE>3.64314</DISTANCE>
<STRUCTURE2> C:ARG 319[ NH1] </STRUCTURE2>
</STRUCTURE>
</HYDROGENBONDS>
```
