## Supplementary material for "AI-guided pipeline for protein-protein interaction drug discovery identifies a SARS-CoV-2 inhibitor": Source Data Figure 4: saltbridge0.xml

```
<SALTBRIDGES>
<STRUCTURE>
<STRUCTURE1>B:ARG 319[ NH1]</STRUCTURE1>
<DISTANCE>3.85795</DISTANCE>
<STRUCTURE2> C:ASP 358[ OD1] </STRUCTURE2>
</STRUCTURE>
<STRUCTURE>
<STRUCTURE1>B:ARG 319[ NH2]</STRUCTURE1>
<DISTANCE>3.61739</DISTANCE>
<STRUCTURE2> C:ASP 358[ OD1] </STRUCTURE2>
</STRUCTURE>
<STRUCTURE>
<STRUCTURE1>B:ASP 358[ OD1]</STRUCTURE1>
<DISTANCE>3.64314</DISTANCE>
<STRUCTURE2> C:ARG 319[ NH1] </STRUCTURE2>
</STRUCTURE>
<STRUCTURE>
<STRUCTURE1>B:ASP 358[ OD1]</STRUCTURE1>
<DISTANCE>3.9332</DISTANCE>
<STRUCTURE2> C:ARG 319[ NH2] </STRUCTURE2>
</STRUCTURE>
</SALTBRIDGES>
```
