## Supplementary material for "AI-guided pipeline for protein-protein interaction drug discovery identifies a SARS-CoV-2 inhibitor": Source Data Figure 4: hydrogenbond0.xml

```
<HYDROGENBONDS>
<STRUCTURE>
<STRUCTURE1>B:SER 310[ N  ]</STRUCTURE1>
<DISTANCE>2.86107</DISTANCE>
<STRUCTURE2> C:GLN 260[ O  ] </STRUCTURE2>
</STRUCTURE>
<STRUCTURE>
<STRUCTURE1>B:SER 310[ OG ]</STRUCTURE1>
<DISTANCE>2.83988</DISTANCE>
<STRUCTURE2> C:ARG 262[ O  ] </STRUCTURE2>
</STRUCTURE>
<STRUCTURE>
<STRUCTURE1>B:ALA 313[ N  ]</STRUCTURE1>
<DISTANCE>3.87869</DISTANCE>
<STRUCTURE2> C:ARG 262[ O  ] </STRUCTURE2>
</STRUCTURE>
<STRUCTURE>
<STRUCTURE1>B:ILE 320[ N  ]</STRUCTURE1>
<DISTANCE>2.68784</DISTANCE>
<STRUCTURE2> C:ASN 285[ OD1] </STRUCTURE2>
</STRUCTURE>
<STRUCTURE>
<STRUCTURE1>B:LYS 261[ NZ ]</STRUCTURE1>
<DISTANCE>2.92238</DISTANCE>
<STRUCTURE2> C:ALA 305[ O  ] </STRUCTURE2>
</STRUCTURE>
<STRUCTURE>
<STRUCTURE1>B:GLN 260[ NE2]</STRUCTURE1>
<DISTANCE>3.4885</DISTANCE>
<STRUCTURE2> C:GLN 306[ O  ] </STRUCTURE2>
</STRUCTURE>
<STRUCTURE>
<STRUCTURE1>B:LYS 261[ NZ ]</STRUCTURE1>
<DISTANCE>2.52652</DISTANCE>
<STRUCTURE2> C:ALA 308[ O  ] </STRUCTURE2>
</STRUCTURE>
<STRUCTURE>
<STRUCTURE1>B:ALA 264[ N  ]</STRUCTURE1>
<DISTANCE>2.93401</DISTANCE>
<STRUCTURE2> C:SER 312[ OG ] </STRUCTURE2>
</STRUCTURE>
<STRUCTURE>
<STRUCTURE1>B:ARG 277[ NH1]</STRUCTURE1>
<DISTANCE>2.52938</DISTANCE>
<STRUCTURE2> C:GLY 316[ O  ] </STRUCTURE2>
</STRUCTURE>
<STRUCTURE>
<STRUCTURE1>B:ASN 285[ N  ]</STRUCTURE1>
<DISTANCE>3.58432</DISTANCE>
<STRUCTURE2> C:SER 318[ O  ] </STRUCTURE2>
</STRUCTURE>
<STRUCTURE>
<STRUCTURE1>B:TYR 333[ OH ]</STRUCTURE1>
<DISTANCE>2.47254</DISTANCE>
<STRUCTURE2> C:SER 318[ OG ] </STRUCTURE2>
</STRUCTURE>
<STRUCTURE>
<STRUCTURE1>B:ASN 285[ ND2]</STRUCTURE1>
<DISTANCE>2.96</DISTANCE>
<STRUCTURE2> C:ILE 320[ O  ] </STRUCTURE2>
</STRUCTURE>
<STRUCTURE>
<STRUCTURE1>B:LEU 339[ N  ]</STRUCTURE1>
<DISTANCE>2.75335</DISTANCE>
<STRUCTURE2> C:THR 329[ O  ] </STRUCTURE2>
</STRUCTURE>
<STRUCTURE>
<STRUCTURE1>B:ILE 337[ N  ]</STRUCTURE1>
<DISTANCE>2.79095</DISTANCE>
<STRUCTURE2> C:LEU 331[ O  ] </STRUCTURE2>
</STRUCTURE>
<STRUCTURE>
<STRUCTURE1>B:GLY 335[ N  ]</STRUCTURE1>
<DISTANCE>2.89281</DISTANCE>
<STRUCTURE2> C:TYR 333[ O  ] </STRUCTURE2>
</STRUCTURE>
<STRUCTURE>
<STRUCTURE1>B:SER 318[ OG ]</STRUCTURE1>
<DISTANCE>2.50074</DISTANCE>
<STRUCTURE2> C:TYR 333[ OH ] </STRUCTURE2>
</STRUCTURE>
<STRUCTURE>
<STRUCTURE1>B:THR 334[ OG1]</STRUCTURE1>
<DISTANCE>3.76263</DISTANCE>
<STRUCTURE2> C:THR 334[ OG1] </STRUCTURE2>
</STRUCTURE>
<STRUCTURE>
<STRUCTURE1>B:TYR 333[ N  ]</STRUCTURE1>
<DISTANCE>2.88062</DISTANCE>
<STRUCTURE2> C:GLY 335[ O  ] </STRUCTURE2>
</STRUCTURE>
<STRUCTURE>
<STRUCTURE1>B:LEU 331[ N  ]</STRUCTURE1>
<DISTANCE>2.75166</DISTANCE>
<STRUCTURE2> C:ILE 337[ O  ] </STRUCTURE2>
</STRUCTURE>
<STRUCTURE>
<STRUCTURE1>B:GLN 260[ O  ]</STRUCTURE1>
<DISTANCE>2.84491</DISTANCE>
<STRUCTURE2> C:SER 310[ N  ] </STRUCTURE2>
</STRUCTURE>
<STRUCTURE>
<STRUCTURE1>B:ARG 262[ O  ]</STRUCTURE1>
<DISTANCE>2.85439</DISTANCE>
<STRUCTURE2> C:SER 310[ OG ] </STRUCTURE2>
</STRUCTURE>
<STRUCTURE>
<STRUCTURE1>B:ARG 262[ O  ]</STRUCTURE1>
<DISTANCE>3.87922</DISTANCE>
<STRUCTURE2> C:ALA 313[ N  ] </STRUCTURE2>
</STRUCTURE>
<STRUCTURE>
<STRUCTURE1>B:PRO 279[ O  ]</STRUCTURE1>
<DISTANCE>2.39462</DISTANCE>
<STRUCTURE2> C:ARG 319[ NH1] </STRUCTURE2>
</STRUCTURE>
<STRUCTURE>
<STRUCTURE1>B:ASN 285[ OD1]</STRUCTURE1>
<DISTANCE>2.68022</DISTANCE>
<STRUCTURE2> C:ILE 320[ N  ] </STRUCTURE2>
</STRUCTURE>
<STRUCTURE>
<STRUCTURE1>B:ALA 305[ O  ]</STRUCTURE1>
<DISTANCE>2.92091</DISTANCE>
<STRUCTURE2> C:LYS 261[ NZ ] </STRUCTURE2>
</STRUCTURE>
<STRUCTURE>
<STRUCTURE1>B:GLN 306[ O  ]</STRUCTURE1>
<DISTANCE>3.52679</DISTANCE>
<STRUCTURE2> C:GLN 260[ NE2] </STRUCTURE2>
</STRUCTURE>
<STRUCTURE>
<STRUCTURE1>B:ALA 308[ O  ]</STRUCTURE1>
<DISTANCE>2.52101</DISTANCE>
<STRUCTURE2> C:LYS 261[ NZ ] </STRUCTURE2>
</STRUCTURE>
<STRUCTURE>
<STRUCTURE1>B:SER 312[ OG ]</STRUCTURE1>
<DISTANCE>2.9519</DISTANCE>
<STRUCTURE2> C:ALA 264[ N  ] </STRUCTURE2>
</STRUCTURE>
<STRUCTURE>
<STRUCTURE1>B:GLY 316[ O  ]</STRUCTURE1>
<DISTANCE>2.5238</DISTANCE>
<STRUCTURE2> C:ARG 277[ NH1] </STRUCTURE2>
</STRUCTURE>
<STRUCTURE>
<STRUCTURE1>B:SER 318[ O  ]</STRUCTURE1>
<DISTANCE>3.58908</DISTANCE>
<STRUCTURE2> C:ASN 285[ N  ] </STRUCTURE2>
</STRUCTURE>
<STRUCTURE>
<STRUCTURE1>B:ILE 320[ O  ]</STRUCTURE1>
<DISTANCE>2.96586</DISTANCE>
<STRUCTURE2> C:ASN 285[ ND2] </STRUCTURE2>
</STRUCTURE>
<STRUCTURE>
<STRUCTURE1>B:THR 329[ O  ]</STRUCTURE1>
<DISTANCE>2.74337</DISTANCE>
<STRUCTURE2> C:LEU 339[ N  ] </STRUCTURE2>
</STRUCTURE>
<STRUCTURE>
<STRUCTURE1>B:LEU 331[ O  ]</STRUCTURE1>
<DISTANCE>2.79137</DISTANCE>
<STRUCTURE2> C:ILE 337[ N  ] </STRUCTURE2>
</STRUCTURE>
<STRUCTURE>
<STRUCTURE1>B:TYR 333[ O  ]</STRUCTURE1>
<DISTANCE>2.89352</DISTANCE>
<STRUCTURE2> C:GLY 335[ N  ] </STRUCTURE2>
</STRUCTURE>
<STRUCTURE>
<STRUCTURE1>B:GLY 335[ O  ]</STRUCTURE1>
<DISTANCE>2.8788</DISTANCE>
<STRUCTURE2> C:TYR 333[ N  ] </STRUCTURE2>
</STRUCTURE>
<STRUCTURE>
<STRUCTURE1>B:ILE 337[ O  ]</STRUCTURE1>
<DISTANCE>2.75016</DISTANCE>
<STRUCTURE2> C:LEU 331[ N  ] </STRUCTURE2>
</STRUCTURE>
</HYDROGENBONDS>
```
