## Supplementary material for "AI-guided pipeline for protein-protein interaction drug discovery identifies a SARS-CoV-2 inhibitor": Source Data Figure 4: interfacesummary0.xml

```
<INTERFACESUMMARY>
<STRUCTURE1>
<SELECTIONRANGE>B</SELECTIONRANGE>
<STRUCTURECLASS>Protein</STRUCTURECLASS>
<SYMOP>x,y,z</SYMOP>
<SYMID>1_555</SYMID>
<NUMBEROFATOMS1>
<NINTERFACEATOMS>271</NINTERFACEATOMS>
<NSURFACEATOMS>2478</NSURFACEATOMS>
<NTOTALATOMS>3213</NTOTALATOMS>
</NUMBEROFATOMS1>
<NUMBEROFREDSIDUES1>
<NINTERFACEREDSIDUES>64</NINTERFACEREDSIDUES>
<NSURFACEREDSIDUES>412</NSURFACEREDSIDUES>
<NTOTALREDSIDUES>419</NTOTALREDSIDUES>
</NUMBEROFREDSIDUES1>
<SOLVENTAREA1>
<INTERFACEAREA>2660.57</INTERFACEAREA>
<TOTALAREA>38455.3</TOTALAREA>
</SOLVENTAREA1>
<SOLVATIONENERGY1>
<ISOLATEDSTRUCTURE>-256.46</ISOLATEDSTRUCTURE>
<GAINCOMPLEXFORMATION>-16.7356</GAINCOMPLEXFORMATION>
<AVERAGEGAIN>-6.15137</AVERAGEGAIN>
<PVALUE>0.058411</PVALUE>
</SOLVATIONENERGY1>
</STRUCTURE1>

<STRUCTURE2>
<SELECTIONRANGE>B</SELECTIONRANGE>
<STRUCTURECLASS>Protein</STRUCTURECLASS>
<SYMOP>,,</SYMOP>
<SYMID>0_555</SYMID>
<NUMBEROFATOMS2>
<NINTERFACEATOMS>272</NINTERFACEATOMS>
<NSURFACEATOMS>2477</NSURFACEATOMS>
<NTOTALATOMS>3213</NTOTALATOMS>
</NUMBEROFATOMS2>
<NUMBEROFREDSIDUES2>
<NINTERFACEREDSIDUES>66</NINTERFACEREDSIDUES>
<NSURFACEREDSIDUES>413</NSURFACEREDSIDUES>
<NTOTALREDSIDUES>419</NTOTALREDSIDUES>
</NUMBEROFREDSIDUES2>
<SOLVENTAREA2>
<INTERFACEAREA>2682.77</INTERFACEAREA>
<TOTALAREA>37790.9</TOTALAREA>
</SOLVENTAREA2>
<SOLVATIONENERGY2>
<ISOLATEDSTRUCTURE>-259.828</ISOLATEDSTRUCTURE>
<GAINCOMPLEXFORMATION>-15.6194</GAINCOMPLEXFORMATION>
<AVERAGEGAIN>-5.81517</AVERAGEGAIN>
<PVALUE>0.0724571</PVALUE>
</SOLVATIONENERGY2>
</STRUCTURE2>

</INTERFACESUMMARY>
```
