## Supplementary material for "AI-guided pipeline for protein-protein interaction drug discovery identifies a SARS-CoV-2 inhibitor": Source Data Figure 4: hydrogenbond0.xml

```
<HYDROGENBONDS>
<STRUCTURE>
<STRUCTURE1>B:SER 310[ N  ]</STRUCTURE1>
<DISTANCE>2.83654</DISTANCE>
<STRUCTURE2> C:GLN 260[ O  ] </STRUCTURE2>
</STRUCTURE>
<STRUCTURE>
<STRUCTURE1>B:ALA 313[ N  ]</STRUCTURE1>
<DISTANCE>3.80464</DISTANCE>
<STRUCTURE2> C:ARG 262[ O  ] </STRUCTURE2>
</STRUCTURE>
<STRUCTURE>
<STRUCTURE1>B:SER 310[ OG ]</STRUCTURE1>
<DISTANCE>2.76387</DISTANCE>
<STRUCTURE2> C:ARG 262[ O  ] </STRUCTURE2>
</STRUCTURE>
<STRUCTURE>
<STRUCTURE1>B:ARG 319[ NH1]</STRUCTURE1>
<DISTANCE>3.34666</DISTANCE>
<STRUCTURE2> C:GLY 278[ O  ] </STRUCTURE2>
</STRUCTURE>
<STRUCTURE>
<STRUCTURE1>B:ARG 319[ NH1]</STRUCTURE1>
<DISTANCE>2.97237</DISTANCE>
<STRUCTURE2> C:PRO 279[ O  ] </STRUCTURE2>
</STRUCTURE>
<STRUCTURE>
<STRUCTURE1>B:ARG 319[ NH1]</STRUCTURE1>
<DISTANCE>3.14081</DISTANCE>
<STRUCTURE2> C:GLU 280[ O  ] </STRUCTURE2>
</STRUCTURE>
<STRUCTURE>
<STRUCTURE1>B:ILE 320[ N  ]</STRUCTURE1>
<DISTANCE>2.75237</DISTANCE>
<STRUCTURE2> C:ASN 285[ OD1] </STRUCTURE2>
</STRUCTURE>
<STRUCTURE>
<STRUCTURE1>B:LYS 261[ NZ ]</STRUCTURE1>
<DISTANCE>2.79074</DISTANCE>
<STRUCTURE2> C:ALA 305[ O  ] </STRUCTURE2>
</STRUCTURE>
<STRUCTURE>
<STRUCTURE1>B:GLN 260[ NE2]</STRUCTURE1>
<DISTANCE>3.41186</DISTANCE>
<STRUCTURE2> C:GLN 306[ O  ] </STRUCTURE2>
</STRUCTURE>
<STRUCTURE>
<STRUCTURE1>B:LYS 261[ NZ ]</STRUCTURE1>
<DISTANCE>2.47532</DISTANCE>
<STRUCTURE2> C:ALA 308[ O  ] </STRUCTURE2>
</STRUCTURE>
<STRUCTURE>
<STRUCTURE1>B:ALA 264[ N  ]</STRUCTURE1>
<DISTANCE>2.92405</DISTANCE>
<STRUCTURE2> C:SER 312[ OG ] </STRUCTURE2>
</STRUCTURE>
<STRUCTURE>
<STRUCTURE1>B:ARG 277[ NH1]</STRUCTURE1>
<DISTANCE>2.85289</DISTANCE>
<STRUCTURE2> C:GLY 316[ O  ] </STRUCTURE2>
</STRUCTURE>
<STRUCTURE>
<STRUCTURE1>B:ASN 285[ N  ]</STRUCTURE1>
<DISTANCE>3.67441</DISTANCE>
<STRUCTURE2> C:SER 318[ O  ] </STRUCTURE2>
</STRUCTURE>
<STRUCTURE>
<STRUCTURE1>B:TYR 333[ OH ]</STRUCTURE1>
<DISTANCE>2.55011</DISTANCE>
<STRUCTURE2> C:SER 318[ OG ] </STRUCTURE2>
</STRUCTURE>
<STRUCTURE>
<STRUCTURE1>B:ASN 285[ ND2]</STRUCTURE1>
<DISTANCE>3.00055</DISTANCE>
<STRUCTURE2> C:ILE 320[ O  ] </STRUCTURE2>
</STRUCTURE>
<STRUCTURE>
<STRUCTURE1>B:LEU 339[ N  ]</STRUCTURE1>
<DISTANCE>2.76142</DISTANCE>
<STRUCTURE2> C:THR 329[ O  ] </STRUCTURE2>
</STRUCTURE>
<STRUCTURE>
<STRUCTURE1>B:ILE 337[ N  ]</STRUCTURE1>
<DISTANCE>2.78038</DISTANCE>
<STRUCTURE2> C:LEU 331[ O  ] </STRUCTURE2>
</STRUCTURE>
<STRUCTURE>
<STRUCTURE1>B:GLY 335[ N  ]</STRUCTURE1>
<DISTANCE>2.92562</DISTANCE>
<STRUCTURE2> C:TYR 333[ O  ] </STRUCTURE2>
</STRUCTURE>
<STRUCTURE>
<STRUCTURE1>B:SER 318[ OG ]</STRUCTURE1>
<DISTANCE>2.56319</DISTANCE>
<STRUCTURE2> C:TYR 333[ OH ] </STRUCTURE2>
</STRUCTURE>
<STRUCTURE>
<STRUCTURE1>B:THR 334[ OG1]</STRUCTURE1>
<DISTANCE>3.71435</DISTANCE>
<STRUCTURE2> C:THR 334[ OG1] </STRUCTURE2>
</STRUCTURE>
<STRUCTURE>
<STRUCTURE1>B:TYR 333[ N  ]</STRUCTURE1>
<DISTANCE>2.90054</DISTANCE>
<STRUCTURE2> C:GLY 335[ O  ] </STRUCTURE2>
</STRUCTURE>
<STRUCTURE>
<STRUCTURE1>B:LEU 331[ N  ]</STRUCTURE1>
<DISTANCE>2.74345</DISTANCE>
<STRUCTURE2> C:ILE 337[ O  ] </STRUCTURE2>
</STRUCTURE>
<STRUCTURE>
<STRUCTURE1>B:GLN 260[ O  ]</STRUCTURE1>
<DISTANCE>2.84242</DISTANCE>
<STRUCTURE2> C:SER 310[ N  ] </STRUCTURE2>
</STRUCTURE>
<STRUCTURE>
<STRUCTURE1>B:ARG 262[ O  ]</STRUCTURE1>
<DISTANCE>3.79577</DISTANCE>
<STRUCTURE2> C:ALA 313[ N  ] </STRUCTURE2>
</STRUCTURE>
<STRUCTURE>
<STRUCTURE1>B:ARG 262[ O  ]</STRUCTURE1>
<DISTANCE>2.76541</DISTANCE>
<STRUCTURE2> C:SER 310[ OG ] </STRUCTURE2>
</STRUCTURE>
<STRUCTURE>
<STRUCTURE1>B:GLY 278[ O  ]</STRUCTURE1>
<DISTANCE>3.3521</DISTANCE>
<STRUCTURE2> C:ARG 319[ NH1] </STRUCTURE2>
</STRUCTURE>
<STRUCTURE>
<STRUCTURE1>B:PRO 279[ O  ]</STRUCTURE1>
<DISTANCE>2.9879</DISTANCE>
<STRUCTURE2> C:ARG 319[ NH1] </STRUCTURE2>
</STRUCTURE>
<STRUCTURE>
<STRUCTURE1>B:GLU 280[ O  ]</STRUCTURE1>
<DISTANCE>3.1649</DISTANCE>
<STRUCTURE2> C:ARG 319[ NH1] </STRUCTURE2>
</STRUCTURE>
<STRUCTURE>
<STRUCTURE1>B:ASN 285[ OD1]</STRUCTURE1>
<DISTANCE>2.74885</DISTANCE>
<STRUCTURE2> C:ILE 320[ N  ] </STRUCTURE2>
</STRUCTURE>
<STRUCTURE>
<STRUCTURE1>B:ALA 305[ O  ]</STRUCTURE1>
<DISTANCE>2.79752</DISTANCE>
<STRUCTURE2> C:LYS 261[ NZ ] </STRUCTURE2>
</STRUCTURE>
<STRUCTURE>
<STRUCTURE1>B:GLN 306[ O  ]</STRUCTURE1>
<DISTANCE>3.40788</DISTANCE>
<STRUCTURE2> C:GLN 260[ NE2] </STRUCTURE2>
</STRUCTURE>
<STRUCTURE>
<STRUCTURE1>B:ALA 308[ O  ]</STRUCTURE1>
<DISTANCE>2.52166</DISTANCE>
<STRUCTURE2> C:LYS 261[ NZ ] </STRUCTURE2>
</STRUCTURE>
<STRUCTURE>
<STRUCTURE1>B:SER 312[ OG ]</STRUCTURE1>
<DISTANCE>2.93778</DISTANCE>
<STRUCTURE2> C:ALA 264[ N  ] </STRUCTURE2>
</STRUCTURE>
<STRUCTURE>
<STRUCTURE1>B:GLY 316[ O  ]</STRUCTURE1>
<DISTANCE>2.83874</DISTANCE>
<STRUCTURE2> C:ARG 277[ NH1] </STRUCTURE2>
</STRUCTURE>
<STRUCTURE>
<STRUCTURE1>B:SER 318[ O  ]</STRUCTURE1>
<DISTANCE>3.68492</DISTANCE>
<STRUCTURE2> C:ASN 285[ N  ] </STRUCTURE2>
</STRUCTURE>
<STRUCTURE>
<STRUCTURE1>B:ILE 320[ O  ]</STRUCTURE1>
<DISTANCE>3.00314</DISTANCE>
<STRUCTURE2> C:ASN 285[ ND2] </STRUCTURE2>
</STRUCTURE>
<STRUCTURE>
<STRUCTURE1>B:THR 329[ O  ]</STRUCTURE1>
<DISTANCE>2.75967</DISTANCE>
<STRUCTURE2> C:LEU 339[ N  ] </STRUCTURE2>
</STRUCTURE>
<STRUCTURE>
<STRUCTURE1>B:LEU 331[ O  ]</STRUCTURE1>
<DISTANCE>2.77832</DISTANCE>
<STRUCTURE2> C:ILE 337[ N  ] </STRUCTURE2>
</STRUCTURE>
<STRUCTURE>
<STRUCTURE1>B:TYR 333[ O  ]</STRUCTURE1>
<DISTANCE>2.92345</DISTANCE>
<STRUCTURE2> C:GLY 335[ N  ] </STRUCTURE2>
</STRUCTURE>
<STRUCTURE>
<STRUCTURE1>B:GLY 335[ O  ]</STRUCTURE1>
<DISTANCE>2.90268</DISTANCE>
<STRUCTURE2> C:TYR 333[ N  ] </STRUCTURE2>
</STRUCTURE>
<STRUCTURE>
<STRUCTURE1>B:ILE 337[ O  ]</STRUCTURE1>
<DISTANCE>2.74187</DISTANCE>
<STRUCTURE2> C:LEU 331[ N  ] </STRUCTURE2>
</STRUCTURE>
</HYDROGENBONDS>
```
