## Supplementary material for "AI-guided pipeline for protein-protein interaction drug discovery identifies a SARS-CoV-2 inhibitor": Source Data Figure 4: interfacesummary0.xml

```
<INTERFACESUMMARY>
<STRUCTURE1>
<SELECTIONRANGE>B</SELECTIONRANGE>
<STRUCTURECLASS>Protein</STRUCTURECLASS>
<SYMOP>x,y,z</SYMOP>
<SYMID>1_555</SYMID>
<NUMBEROFATOMS1>
<NINTERFACEATOMS>268</NINTERFACEATOMS>
<NSURFACEATOMS>2515</NSURFACEATOMS>
<NTOTALATOMS>3213</NTOTALATOMS>
</NUMBEROFATOMS1>
<NUMBEROFREDSIDUES1>
<NINTERFACEREDSIDUES>65</NINTERFACEREDSIDUES>
<NSURFACEREDSIDUES>412</NSURFACEREDSIDUES>
<NTOTALREDSIDUES>419</NTOTALREDSIDUES>
</NUMBEROFREDSIDUES1>
<SOLVENTAREA1>
<INTERFACEAREA>2655.62</INTERFACEAREA>
<TOTALAREA>38633.9</TOTALAREA>
</SOLVENTAREA1>
<SOLVATIONENERGY1>
<ISOLATEDSTRUCTURE>-253.504</ISOLATEDSTRUCTURE>
<GAINCOMPLEXFORMATION>-16.2867</GAINCOMPLEXFORMATION>
<AVERAGEGAIN>-6.34452</AVERAGEGAIN>
<PVALUE>0.0674429</PVALUE>
</SOLVATIONENERGY1>
</STRUCTURE1>

<STRUCTURE2>
<SELECTIONRANGE>B</SELECTIONRANGE>
<STRUCTURECLASS>Protein</STRUCTURECLASS>
<SYMOP>,,</SYMOP>
<SYMID>0_555</SYMID>
<NUMBEROFATOMS2>
<NINTERFACEATOMS>265</NINTERFACEATOMS>
<NSURFACEATOMS>2499</NSURFACEATOMS>
<NTOTALATOMS>3213</NTOTALATOMS>
</NUMBEROFATOMS2>
<NUMBEROFREDSIDUES2>
<NINTERFACEREDSIDUES>65</NINTERFACEREDSIDUES>
<NSURFACEREDSIDUES>412</NSURFACEREDSIDUES>
<NTOTALREDSIDUES>419</NTOTALREDSIDUES>
</NUMBEROFREDSIDUES2>
<SOLVENTAREA2>
<INTERFACEAREA>2653.13</INTERFACEAREA>
<TOTALAREA>38544.2</TOTALAREA>
</SOLVENTAREA2>
<SOLVATIONENERGY2>
<ISOLATEDSTRUCTURE>-251.508</ISOLATEDSTRUCTURE>
<GAINCOMPLEXFORMATION>-15.9657</GAINCOMPLEXFORMATION>
<AVERAGEGAIN>-6.48206</AVERAGEGAIN>
<PVALUE>0.0770368</PVALUE>
</SOLVATIONENERGY2>
</STRUCTURE2>

</INTERFACESUMMARY>
```
