## Supplementary material for "AI-guided pipeline for protein-protein interaction drug discovery identifies a SARS-CoV-2 inhibitor": Source Data Figure 4: hydrogenbond0.xml

```
<HYDROGENBONDS>
<STRUCTURE>
<STRUCTURE1>B:SER 310[ N  ]</STRUCTURE1>
<DISTANCE>2.89998</DISTANCE>
<STRUCTURE2> C:GLN 260[ O  ] </STRUCTURE2>
</STRUCTURE>
<STRUCTURE>
<STRUCTURE1>B:ALA 313[ N  ]</STRUCTURE1>
<DISTANCE>3.76047</DISTANCE>
<STRUCTURE2> C:ARG 262[ O  ] </STRUCTURE2>
</STRUCTURE>
<STRUCTURE>
<STRUCTURE1>B:SER 310[ OG ]</STRUCTURE1>
<DISTANCE>2.77349</DISTANCE>
<STRUCTURE2> C:ARG 262[ O  ] </STRUCTURE2>
</STRUCTURE>
<STRUCTURE>
<STRUCTURE1>B:ARG 319[ NH1]</STRUCTURE1>
<DISTANCE>3.51476</DISTANCE>
<STRUCTURE2> C:GLY 278[ O  ] </STRUCTURE2>
</STRUCTURE>
<STRUCTURE>
<STRUCTURE1>B:ARG 319[ NH1]</STRUCTURE1>
<DISTANCE>2.57521</DISTANCE>
<STRUCTURE2> C:PRO 279[ O  ] </STRUCTURE2>
</STRUCTURE>
<STRUCTURE>
<STRUCTURE1>B:ARG 319[ NH1]</STRUCTURE1>
<DISTANCE>3.01296</DISTANCE>
<STRUCTURE2> C:GLU 280[ O  ] </STRUCTURE2>
</STRUCTURE>
<STRUCTURE>
<STRUCTURE1>B:ILE 320[ N  ]</STRUCTURE1>
<DISTANCE>2.71454</DISTANCE>
<STRUCTURE2> C:ASN 285[ OD1] </STRUCTURE2>
</STRUCTURE>
<STRUCTURE>
<STRUCTURE1>B:LYS 261[ NZ ]</STRUCTURE1>
<DISTANCE>2.85504</DISTANCE>
<STRUCTURE2> C:ALA 305[ O  ] </STRUCTURE2>
</STRUCTURE>
<STRUCTURE>
<STRUCTURE1>B:GLN 260[ NE2]</STRUCTURE1>
<DISTANCE>3.50716</DISTANCE>
<STRUCTURE2> C:GLN 306[ O  ] </STRUCTURE2>
</STRUCTURE>
<STRUCTURE>
<STRUCTURE1>B:LYS 261[ NZ ]</STRUCTURE1>
<DISTANCE>2.62</DISTANCE>
<STRUCTURE2> C:ALA 308[ O  ] </STRUCTURE2>
</STRUCTURE>
<STRUCTURE>
<STRUCTURE1>B:ALA 264[ N  ]</STRUCTURE1>
<DISTANCE>2.89343</DISTANCE>
<STRUCTURE2> C:SER 312[ OG ] </STRUCTURE2>
</STRUCTURE>
<STRUCTURE>
<STRUCTURE1>B:ARG 277[ NH1]</STRUCTURE1>
<DISTANCE>2.36175</DISTANCE>
<STRUCTURE2> C:GLY 316[ O  ] </STRUCTURE2>
</STRUCTURE>
<STRUCTURE>
<STRUCTURE1>B:ASN 285[ N  ]</STRUCTURE1>
<DISTANCE>3.49418</DISTANCE>
<STRUCTURE2> C:SER 318[ O  ] </STRUCTURE2>
</STRUCTURE>
<STRUCTURE>
<STRUCTURE1>B:TYR 333[ OH ]</STRUCTURE1>
<DISTANCE>2.55155</DISTANCE>
<STRUCTURE2> C:SER 318[ OG ] </STRUCTURE2>
</STRUCTURE>
<STRUCTURE>
<STRUCTURE1>B:ASN 285[ ND2]</STRUCTURE1>
<DISTANCE>2.93723</DISTANCE>
<STRUCTURE2> C:ILE 320[ O  ] </STRUCTURE2>
</STRUCTURE>
<STRUCTURE>
<STRUCTURE1>B:ASN 354[ ND2]</STRUCTURE1>
<DISTANCE>3.35373</DISTANCE>
<STRUCTURE2> C:MET 322[ SD ] </STRUCTURE2>
</STRUCTURE>
<STRUCTURE>
<STRUCTURE1>B:LEU 339[ N  ]</STRUCTURE1>
<DISTANCE>2.76849</DISTANCE>
<STRUCTURE2> C:THR 329[ O  ] </STRUCTURE2>
</STRUCTURE>
<STRUCTURE>
<STRUCTURE1>B:ILE 337[ N  ]</STRUCTURE1>
<DISTANCE>2.71109</DISTANCE>
<STRUCTURE2> C:LEU 331[ O  ] </STRUCTURE2>
</STRUCTURE>
<STRUCTURE>
<STRUCTURE1>B:GLY 335[ N  ]</STRUCTURE1>
<DISTANCE>2.94575</DISTANCE>
<STRUCTURE2> C:TYR 333[ O  ] </STRUCTURE2>
</STRUCTURE>
<STRUCTURE>
<STRUCTURE1>B:SER 318[ OG ]</STRUCTURE1>
<DISTANCE>2.57452</DISTANCE>
<STRUCTURE2> C:TYR 333[ OH ] </STRUCTURE2>
</STRUCTURE>
<STRUCTURE>
<STRUCTURE1>B:TYR 333[ N  ]</STRUCTURE1>
<DISTANCE>2.91992</DISTANCE>
<STRUCTURE2> C:GLY 335[ O  ] </STRUCTURE2>
</STRUCTURE>
<STRUCTURE>
<STRUCTURE1>B:LEU 331[ N  ]</STRUCTURE1>
<DISTANCE>2.70736</DISTANCE>
<STRUCTURE2> C:ILE 337[ O  ] </STRUCTURE2>
</STRUCTURE>
<STRUCTURE>
<STRUCTURE1>B:GLN 260[ O  ]</STRUCTURE1>
<DISTANCE>2.89992</DISTANCE>
<STRUCTURE2> C:SER 310[ N  ] </STRUCTURE2>
</STRUCTURE>
<STRUCTURE>
<STRUCTURE1>B:ARG 262[ O  ]</STRUCTURE1>
<DISTANCE>2.77186</DISTANCE>
<STRUCTURE2> C:SER 310[ OG ] </STRUCTURE2>
</STRUCTURE>
<STRUCTURE>
<STRUCTURE1>B:ARG 262[ O  ]</STRUCTURE1>
<DISTANCE>3.7887</DISTANCE>
<STRUCTURE2> C:ALA 313[ N  ] </STRUCTURE2>
</STRUCTURE>
<STRUCTURE>
<STRUCTURE1>B:GLY 278[ O  ]</STRUCTURE1>
<DISTANCE>3.49954</DISTANCE>
<STRUCTURE2> C:ARG 319[ NH1] </STRUCTURE2>
</STRUCTURE>
<STRUCTURE>
<STRUCTURE1>B:PRO 279[ O  ]</STRUCTURE1>
<DISTANCE>2.53408</DISTANCE>
<STRUCTURE2> C:ARG 319[ NH1] </STRUCTURE2>
</STRUCTURE>
<STRUCTURE>
<STRUCTURE1>B:GLU 280[ O  ]</STRUCTURE1>
<DISTANCE>3.08901</DISTANCE>
<STRUCTURE2> C:ARG 319[ NH1] </STRUCTURE2>
</STRUCTURE>
<STRUCTURE>
<STRUCTURE1>B:ASN 285[ OD1]</STRUCTURE1>
<DISTANCE>2.64041</DISTANCE>
<STRUCTURE2> C:ILE 320[ N  ] </STRUCTURE2>
</STRUCTURE>
<STRUCTURE>
<STRUCTURE1>B:ALA 305[ O  ]</STRUCTURE1>
<DISTANCE>2.87678</DISTANCE>
<STRUCTURE2> C:LYS 261[ NZ ] </STRUCTURE2>
</STRUCTURE>
<STRUCTURE>
<STRUCTURE1>B:GLN 306[ O  ]</STRUCTURE1>
<DISTANCE>3.52108</DISTANCE>
<STRUCTURE2> C:GLN 260[ NE2] </STRUCTURE2>
</STRUCTURE>
<STRUCTURE>
<STRUCTURE1>B:ALA 308[ O  ]</STRUCTURE1>
<DISTANCE>2.63949</DISTANCE>
<STRUCTURE2> C:LYS 261[ NZ ] </STRUCTURE2>
</STRUCTURE>
<STRUCTURE>
<STRUCTURE1>B:SER 312[ OG ]</STRUCTURE1>
<DISTANCE>2.88735</DISTANCE>
<STRUCTURE2> C:ALA 264[ N  ] </STRUCTURE2>
</STRUCTURE>
<STRUCTURE>
<STRUCTURE1>B:GLY 316[ O  ]</STRUCTURE1>
<DISTANCE>2.47148</DISTANCE>
<STRUCTURE2> C:ARG 277[ NH1] </STRUCTURE2>
</STRUCTURE>
<STRUCTURE>
<STRUCTURE1>B:SER 318[ O  ]</STRUCTURE1>
<DISTANCE>3.5607</DISTANCE>
<STRUCTURE2> C:ASN 285[ N  ] </STRUCTURE2>
</STRUCTURE>
<STRUCTURE>
<STRUCTURE1>B:ILE 320[ O  ]</STRUCTURE1>
<DISTANCE>2.98519</DISTANCE>
<STRUCTURE2> C:ASN 285[ ND2] </STRUCTURE2>
</STRUCTURE>
<STRUCTURE>
<STRUCTURE1>B:MET 322[ SD ]</STRUCTURE1>
<DISTANCE>3.38412</DISTANCE>
<STRUCTURE2> C:ASN 354[ ND2] </STRUCTURE2>
</STRUCTURE>
<STRUCTURE>
<STRUCTURE1>B:THR 329[ O  ]</STRUCTURE1>
<DISTANCE>2.77889</DISTANCE>
<STRUCTURE2> C:LEU 339[ N  ] </STRUCTURE2>
</STRUCTURE>
<STRUCTURE>
<STRUCTURE1>B:LEU 331[ O  ]</STRUCTURE1>
<DISTANCE>2.73406</DISTANCE>
<STRUCTURE2> C:ILE 337[ N  ] </STRUCTURE2>
</STRUCTURE>
<STRUCTURE>
<STRUCTURE1>B:TYR 333[ O  ]</STRUCTURE1>
<DISTANCE>2.95871</DISTANCE>
<STRUCTURE2> C:GLY 335[ N  ] </STRUCTURE2>
</STRUCTURE>
<STRUCTURE>
<STRUCTURE1>B:GLY 335[ O  ]</STRUCTURE1>
<DISTANCE>2.91635</DISTANCE>
<STRUCTURE2> C:TYR 333[ N  ] </STRUCTURE2>
</STRUCTURE>
<STRUCTURE>
<STRUCTURE1>B:ILE 337[ O  ]</STRUCTURE1>
<DISTANCE>2.68725</DISTANCE>
<STRUCTURE2> C:LEU 331[ N  ] </STRUCTURE2>
</STRUCTURE>
</HYDROGENBONDS>
```
