## Supplementary material for "AI-guided pipeline for protein-protein interaction drug discovery identifies a SARS-CoV-2 inhibitor": Source Data Figure 4: interfacesummary0.xml

```
<INTERFACESUMMARY>
<STRUCTURE1>
<SELECTIONRANGE>B</SELECTIONRANGE>
<STRUCTURECLASS>Protein</STRUCTURECLASS>
<SYMOP>x,y,z</SYMOP>
<SYMID>1_555</SYMID>
<NUMBEROFATOMS1>
<NINTERFACEATOMS>260</NINTERFACEATOMS>
<NSURFACEATOMS>2451</NSURFACEATOMS>
<NTOTALATOMS>3213</NTOTALATOMS>
</NUMBEROFATOMS1>
<NUMBEROFREDSIDUES1>
<NINTERFACEREDSIDUES>63</NINTERFACEREDSIDUES>
<NSURFACEREDSIDUES>411</NSURFACEREDSIDUES>
<NTOTALREDSIDUES>419</NTOTALREDSIDUES>
</NUMBEROFREDSIDUES1>
<SOLVENTAREA1>
<INTERFACEAREA>2632.91</INTERFACEAREA>
<TOTALAREA>37498.2</TOTALAREA>
</SOLVENTAREA1>
<SOLVATIONENERGY1>
<ISOLATEDSTRUCTURE>-255.996</ISOLATEDSTRUCTURE>
<GAINCOMPLEXFORMATION>-15.2091</GAINCOMPLEXFORMATION>
<AVERAGEGAIN>-6.11107</AVERAGEGAIN>
<PVALUE>0.0852759</PVALUE>
</SOLVATIONENERGY1>
</STRUCTURE1>

<STRUCTURE2>
<SELECTIONRANGE>B</SELECTIONRANGE>
<STRUCTURECLASS>Protein</STRUCTURECLASS>
<SYMOP>,,</SYMOP>
<SYMID>0_555</SYMID>
<NUMBEROFATOMS2>
<NINTERFACEATOMS>259</NINTERFACEATOMS>
<NSURFACEATOMS>2497</NSURFACEATOMS>
<NTOTALATOMS>3213</NTOTALATOMS>
</NUMBEROFATOMS2>
<NUMBEROFREDSIDUES2>
<NINTERFACEREDSIDUES>62</NINTERFACEREDSIDUES>
<NSURFACEREDSIDUES>411</NSURFACEREDSIDUES>
<NTOTALREDSIDUES>419</NTOTALREDSIDUES>
</NUMBEROFREDSIDUES2>
<SOLVENTAREA2>
<INTERFACEAREA>2619.94</INTERFACEAREA>
<TOTALAREA>38487</TOTALAREA>
</SOLVENTAREA2>
<SOLVATIONENERGY2>
<ISOLATEDSTRUCTURE>-253.709</ISOLATEDSTRUCTURE>
<GAINCOMPLEXFORMATION>-17.4437</GAINCOMPLEXFORMATION>
<AVERAGEGAIN>-6.20671</AVERAGEGAIN>
<PVALUE>0.0432119</PVALUE>
</SOLVATIONENERGY2>
</STRUCTURE2>

</INTERFACESUMMARY>
```
