## Supplementary material for "AI-guided pipeline for protein-protein interaction drug discovery identifies a SARS-CoV-2 inhibitor": Source Data Figure 4: hydrogenbond0.xml

```
<HYDROGENBONDS>
<STRUCTURE>
<STRUCTURE1>B:SER 310[ N  ]</STRUCTURE1>
<DISTANCE>2.87721</DISTANCE>
<STRUCTURE2> C:GLN 260[ O  ] </STRUCTURE2>
</STRUCTURE>
<STRUCTURE>
<STRUCTURE1>B:ALA 313[ N  ]</STRUCTURE1>
<DISTANCE>3.7852</DISTANCE>
<STRUCTURE2> C:ARG 262[ O  ] </STRUCTURE2>
</STRUCTURE>
<STRUCTURE>
<STRUCTURE1>B:SER 310[ OG ]</STRUCTURE1>
<DISTANCE>2.83754</DISTANCE>
<STRUCTURE2> C:ARG 262[ O  ] </STRUCTURE2>
</STRUCTURE>
<STRUCTURE>
<STRUCTURE1>B:ARG 319[ NH1]</STRUCTURE1>
<DISTANCE>3.14297</DISTANCE>
<STRUCTURE2> C:GLY 278[ O  ] </STRUCTURE2>
</STRUCTURE>
<STRUCTURE>
<STRUCTURE1>B:ARG 319[ NH1]</STRUCTURE1>
<DISTANCE>2.92632</DISTANCE>
<STRUCTURE2> C:PRO 279[ O  ] </STRUCTURE2>
</STRUCTURE>
<STRUCTURE>
<STRUCTURE1>B:ARG 319[ NH1]</STRUCTURE1>
<DISTANCE>3.00632</DISTANCE>
<STRUCTURE2> C:GLU 280[ O  ] </STRUCTURE2>
</STRUCTURE>
<STRUCTURE>
<STRUCTURE1>B:ARG 319[ NH1]</STRUCTURE1>
<DISTANCE>3.75666</DISTANCE>
<STRUCTURE2> C:GLN 283[ O  ] </STRUCTURE2>
</STRUCTURE>
<STRUCTURE>
<STRUCTURE1>B:ILE 320[ N  ]</STRUCTURE1>
<DISTANCE>2.61007</DISTANCE>
<STRUCTURE2> C:ASN 285[ OD1] </STRUCTURE2>
</STRUCTURE>
<STRUCTURE>
<STRUCTURE1>B:LYS 261[ NZ ]</STRUCTURE1>
<DISTANCE>2.94311</DISTANCE>
<STRUCTURE2> C:ALA 305[ O  ] </STRUCTURE2>
</STRUCTURE>
<STRUCTURE>
<STRUCTURE1>B:GLN 260[ NE2]</STRUCTURE1>
<DISTANCE>3.59138</DISTANCE>
<STRUCTURE2> C:GLN 306[ O  ] </STRUCTURE2>
</STRUCTURE>
<STRUCTURE>
<STRUCTURE1>B:LYS 261[ NZ ]</STRUCTURE1>
<DISTANCE>2.44867</DISTANCE>
<STRUCTURE2> C:ALA 308[ O  ] </STRUCTURE2>
</STRUCTURE>
<STRUCTURE>
<STRUCTURE1>B:ALA 264[ N  ]</STRUCTURE1>
<DISTANCE>2.86561</DISTANCE>
<STRUCTURE2> C:SER 312[ OG ] </STRUCTURE2>
</STRUCTURE>
<STRUCTURE>
<STRUCTURE1>B:ARG 277[ NH1]</STRUCTURE1>
<DISTANCE>2.19149</DISTANCE>
<STRUCTURE2> C:GLY 316[ O  ] </STRUCTURE2>
</STRUCTURE>
<STRUCTURE>
<STRUCTURE1>B:ASN 285[ N  ]</STRUCTURE1>
<DISTANCE>3.48518</DISTANCE>
<STRUCTURE2> C:SER 318[ O  ] </STRUCTURE2>
</STRUCTURE>
<STRUCTURE>
<STRUCTURE1>B:TYR 333[ OH ]</STRUCTURE1>
<DISTANCE>2.66203</DISTANCE>
<STRUCTURE2> C:SER 318[ OG ] </STRUCTURE2>
</STRUCTURE>
<STRUCTURE>
<STRUCTURE1>B:ASN 285[ ND2]</STRUCTURE1>
<DISTANCE>2.9052</DISTANCE>
<STRUCTURE2> C:ILE 320[ O  ] </STRUCTURE2>
</STRUCTURE>
<STRUCTURE>
<STRUCTURE1>B:LEU 339[ N  ]</STRUCTURE1>
<DISTANCE>2.77859</DISTANCE>
<STRUCTURE2> C:THR 329[ O  ] </STRUCTURE2>
</STRUCTURE>
<STRUCTURE>
<STRUCTURE1>B:ILE 337[ N  ]</STRUCTURE1>
<DISTANCE>2.76677</DISTANCE>
<STRUCTURE2> C:LEU 331[ O  ] </STRUCTURE2>
</STRUCTURE>
<STRUCTURE>
<STRUCTURE1>B:GLY 335[ N  ]</STRUCTURE1>
<DISTANCE>2.94287</DISTANCE>
<STRUCTURE2> C:TYR 333[ O  ] </STRUCTURE2>
</STRUCTURE>
<STRUCTURE>
<STRUCTURE1>B:SER 318[ OG ]</STRUCTURE1>
<DISTANCE>2.68417</DISTANCE>
<STRUCTURE2> C:TYR 333[ OH ] </STRUCTURE2>
</STRUCTURE>
<STRUCTURE>
<STRUCTURE1>B:THR 334[ OG1]</STRUCTURE1>
<DISTANCE>3.77964</DISTANCE>
<STRUCTURE2> C:THR 334[ OG1] </STRUCTURE2>
</STRUCTURE>
<STRUCTURE>
<STRUCTURE1>B:TYR 333[ N  ]</STRUCTURE1>
<DISTANCE>2.92776</DISTANCE>
<STRUCTURE2> C:GLY 335[ O  ] </STRUCTURE2>
</STRUCTURE>
<STRUCTURE>
<STRUCTURE1>B:LEU 331[ N  ]</STRUCTURE1>
<DISTANCE>2.73485</DISTANCE>
<STRUCTURE2> C:ILE 337[ O  ] </STRUCTURE2>
</STRUCTURE>
<STRUCTURE>
<STRUCTURE1>B:GLN 260[ O  ]</STRUCTURE1>
<DISTANCE>2.88177</DISTANCE>
<STRUCTURE2> C:SER 310[ N  ] </STRUCTURE2>
</STRUCTURE>
<STRUCTURE>
<STRUCTURE1>B:ARG 262[ O  ]</STRUCTURE1>
<DISTANCE>2.83993</DISTANCE>
<STRUCTURE2> C:SER 310[ OG ] </STRUCTURE2>
</STRUCTURE>
<STRUCTURE>
<STRUCTURE1>B:ARG 262[ O  ]</STRUCTURE1>
<DISTANCE>3.77863</DISTANCE>
<STRUCTURE2> C:ALA 313[ N  ] </STRUCTURE2>
</STRUCTURE>
<STRUCTURE>
<STRUCTURE1>B:GLY 278[ O  ]</STRUCTURE1>
<DISTANCE>3.23117</DISTANCE>
<STRUCTURE2> C:ARG 319[ NH1] </STRUCTURE2>
</STRUCTURE>
<STRUCTURE>
<STRUCTURE1>B:PRO 279[ O  ]</STRUCTURE1>
<DISTANCE>2.77242</DISTANCE>
<STRUCTURE2> C:ARG 319[ NH1] </STRUCTURE2>
</STRUCTURE>
<STRUCTURE>
<STRUCTURE1>B:GLU 280[ O  ]</STRUCTURE1>
<DISTANCE>2.9596</DISTANCE>
<STRUCTURE2> C:ARG 319[ NH1] </STRUCTURE2>
</STRUCTURE>
<STRUCTURE>
<STRUCTURE1>B:GLN 283[ O  ]</STRUCTURE1>
<DISTANCE>3.86356</DISTANCE>
<STRUCTURE2> C:ARG 319[ NH1] </STRUCTURE2>
</STRUCTURE>
<STRUCTURE>
<STRUCTURE1>B:ASN 285[ OD1]</STRUCTURE1>
<DISTANCE>2.60838</DISTANCE>
<STRUCTURE2> C:ILE 320[ N  ] </STRUCTURE2>
</STRUCTURE>
<STRUCTURE>
<STRUCTURE1>B:ALA 305[ O  ]</STRUCTURE1>
<DISTANCE>2.93405</DISTANCE>
<STRUCTURE2> C:LYS 261[ NZ ] </STRUCTURE2>
</STRUCTURE>
<STRUCTURE>
<STRUCTURE1>B:GLN 306[ O  ]</STRUCTURE1>
<DISTANCE>3.59197</DISTANCE>
<STRUCTURE2> C:GLN 260[ NE2] </STRUCTURE2>
</STRUCTURE>
<STRUCTURE>
<STRUCTURE1>B:ALA 308[ O  ]</STRUCTURE1>
<DISTANCE>2.4662</DISTANCE>
<STRUCTURE2> C:LYS 261[ NZ ] </STRUCTURE2>
</STRUCTURE>
<STRUCTURE>
<STRUCTURE1>B:SER 312[ OG ]</STRUCTURE1>
<DISTANCE>2.86797</DISTANCE>
<STRUCTURE2> C:ALA 264[ N  ] </STRUCTURE2>
</STRUCTURE>
<STRUCTURE>
<STRUCTURE1>B:GLY 316[ O  ]</STRUCTURE1>
<DISTANCE>2.19804</DISTANCE>
<STRUCTURE2> C:ARG 277[ NH1] </STRUCTURE2>
</STRUCTURE>
<STRUCTURE>
<STRUCTURE1>B:SER 318[ O  ]</STRUCTURE1>
<DISTANCE>3.47843</DISTANCE>
<STRUCTURE2> C:ASN 285[ N  ] </STRUCTURE2>
</STRUCTURE>
<STRUCTURE>
<STRUCTURE1>B:ILE 320[ O  ]</STRUCTURE1>
<DISTANCE>2.91487</DISTANCE>
<STRUCTURE2> C:ASN 285[ ND2] </STRUCTURE2>
</STRUCTURE>
<STRUCTURE>
<STRUCTURE1>B:THR 329[ O  ]</STRUCTURE1>
<DISTANCE>2.78611</DISTANCE>
<STRUCTURE2> C:LEU 339[ N  ] </STRUCTURE2>
</STRUCTURE>
<STRUCTURE>
<STRUCTURE1>B:LEU 331[ O  ]</STRUCTURE1>
<DISTANCE>2.77207</DISTANCE>
<STRUCTURE2> C:ILE 337[ N  ] </STRUCTURE2>
</STRUCTURE>
<STRUCTURE>
<STRUCTURE1>B:TYR 333[ O  ]</STRUCTURE1>
<DISTANCE>2.94124</DISTANCE>
<STRUCTURE2> C:GLY 335[ N  ] </STRUCTURE2>
</STRUCTURE>
<STRUCTURE>
<STRUCTURE1>B:GLY 335[ O  ]</STRUCTURE1>
<DISTANCE>2.92537</DISTANCE>
<STRUCTURE2> C:TYR 333[ N  ] </STRUCTURE2>
</STRUCTURE>
<STRUCTURE>
<STRUCTURE1>B:ILE 337[ O  ]</STRUCTURE1>
<DISTANCE>2.72047</DISTANCE>
<STRUCTURE2> C:LEU 331[ N  ] </STRUCTURE2>
</STRUCTURE>
</HYDROGENBONDS>
```
