## Supplementary material for "AI-guided pipeline for protein-protein interaction drug discovery identifies a SARS-CoV-2 inhibitor": Source Data Figure 4: interfacesummary0.xml

```
<INTERFACESUMMARY>
<STRUCTURE1>
<SELECTIONRANGE>B</SELECTIONRANGE>
<STRUCTURECLASS>Protein</STRUCTURECLASS>
<SYMOP>x,y,z</SYMOP>
<SYMID>1_555</SYMID>
<NUMBEROFATOMS1>
<NINTERFACEATOMS>11</NINTERFACEATOMS>
<NSURFACEATOMS>2642</NSURFACEATOMS>
<NTOTALATOMS>3963</NTOTALATOMS>
</NUMBEROFATOMS1>
<NUMBEROFREDSIDUES1>
<NINTERFACEREDSIDUES>3</NINTERFACEREDSIDUES>
<NSURFACEREDSIDUES>482</NSURFACEREDSIDUES>
<NTOTALREDSIDUES>500</NTOTALREDSIDUES>
</NUMBEROFREDSIDUES1>
<SOLVENTAREA1>
<INTERFACEAREA>88.1236</INTERFACEAREA>
<TOTALAREA>34837.3</TOTALAREA>
</SOLVENTAREA1>
<SOLVATIONENERGY1>
<ISOLATEDSTRUCTURE>-408.386</ISOLATEDSTRUCTURE>
<GAINCOMPLEXFORMATION>0.57631</GAINCOMPLEXFORMATION>
<AVERAGEGAIN>-0.916195</AVERAGEGAIN>
<PVALUE>0.90477</PVALUE>
</SOLVATIONENERGY1>
</STRUCTURE1>

<STRUCTURE2>
<SELECTIONRANGE>B</SELECTIONRANGE>
<STRUCTURECLASS>Protein</STRUCTURECLASS>
<SYMOP>,,</SYMOP>
<SYMID>0_555</SYMID>
<NUMBEROFATOMS2>
<NINTERFACEATOMS>10</NINTERFACEATOMS>
<NSURFACEATOMS>2639</NSURFACEATOMS>
<NTOTALATOMS>3963</NTOTALATOMS>
</NUMBEROFATOMS2>
<NUMBEROFREDSIDUES2>
<NINTERFACEREDSIDUES>4</NINTERFACEREDSIDUES>
<NSURFACEREDSIDUES>483</NSURFACEREDSIDUES>
<NTOTALREDSIDUES>500</NTOTALREDSIDUES>
</NUMBEROFREDSIDUES2>
<SOLVENTAREA2>
<INTERFACEAREA>85.8618</INTERFACEAREA>
<TOTALAREA>34972.6</TOTALAREA>
</SOLVENTAREA2>
<SOLVATIONENERGY2>
<ISOLATEDSTRUCTURE>-407.854</ISOLATEDSTRUCTURE>
<GAINCOMPLEXFORMATION>0.921597</GAINCOMPLEXFORMATION>
<AVERAGEGAIN>-0.836163</AVERAGEGAIN>
<PVALUE>0.937262</PVALUE>
</SOLVATIONENERGY2>
</STRUCTURE2>

</INTERFACESUMMARY>
```
