## Supplementary material for "AI-guided pipeline for protein-protein interaction drug discovery identifies a SARS-CoV-2 inhibitor": Source Data Figure 4: hydrogenbond0.xml

```
<HYDROGENBONDS>
<STRUCTURE>
<STRUCTURE1>B:ASN 156[ ND2]</STRUCTURE1>
<DISTANCE>2.17127</DISTANCE>
<STRUCTURE2> C:LEU  86[ O  ] </STRUCTURE2>
</STRUCTURE>
<STRUCTURE>
<STRUCTURE1>B:TYR 153[ OH ]</STRUCTURE1>
<DISTANCE>2.63783</DISTANCE>
<STRUCTURE2> C:TYR  97[ O  ] </STRUCTURE2>
</STRUCTURE>
<STRUCTURE>
<STRUCTURE1>B:GLN  30[ OE1]</STRUCTURE1>
<DISTANCE>2.3807</DISTANCE>
<STRUCTURE2> C:ARG  78[ NH1] </STRUCTURE2>
</STRUCTURE>
<STRUCTURE>
<STRUCTURE1>B:ILE 202[ O  ]</STRUCTURE1>
<DISTANCE>2.52661</DISTANCE>
<STRUCTURE2> C:ARG  80[ NH1] </STRUCTURE2>
</STRUCTURE>
<STRUCTURE>
<STRUCTURE1>B:PHE 201[ O  ]</STRUCTURE1>
<DISTANCE>3.8314</DISTANCE>
<STRUCTURE2> C:ARG  80[ NH2] </STRUCTURE2>
</STRUCTURE>
<STRUCTURE>
<STRUCTURE1>B:GLY 204[ O  ]</STRUCTURE1>
<DISTANCE>2.01372</DISTANCE>
<STRUCTURE2> C:ARG  80[ NH2] </STRUCTURE2>
</STRUCTURE>
<STRUCTURE>
<STRUCTURE1>B:ASP 112[ OD1]</STRUCTURE1>
<DISTANCE>3.34335</DISTANCE>
<STRUCTURE2> C:TYR  97[ OH ] </STRUCTURE2>
</STRUCTURE>
</HYDROGENBONDS>
```
