## Supplementary material for "AI-guided pipeline for protein-protein interaction drug discovery identifies a SARS-CoV-2 inhibitor": Source Data Figure 4: hydrogenbond0.xml

```
<HYDROGENBONDS>
<STRUCTURE>
<STRUCTURE1>B:ALA  88[ N  ]</STRUCTURE1>
<DISTANCE>2.79208</DISTANCE>
<STRUCTURE2> C:SER  81[ OG ] </STRUCTURE2>
</STRUCTURE>
<STRUCTURE>
<STRUCTURE1>B:GLN  30[ OE1]</STRUCTURE1>
<DISTANCE>2.89449</DISTANCE>
<STRUCTURE2> C:ARG  78[ NH2] </STRUCTURE2>
</STRUCTURE>
<STRUCTURE>
<STRUCTURE1>B:GLN  30[ O  ]</STRUCTURE1>
<DISTANCE>3.20651</DISTANCE>
<STRUCTURE2> C:ARG  78[ NH2] </STRUCTURE2>
</STRUCTURE>
</HYDROGENBONDS>
```
