## Supplementary material for "AI-guided pipeline for protein-protein interaction drug discovery identifies a SARS-CoV-2 inhibitor": Source Data Figure 4: hydrogenbond0.xml

```
<HYDROGENBONDS>
<STRUCTURE>
<STRUCTURE1>B:SER  89[ N  ]</STRUCTURE1>
<DISTANCE>3.88763</DISTANCE>
<STRUCTURE2> C:VAL  82[ O  ] </STRUCTURE2>
</STRUCTURE>
<STRUCTURE>
<STRUCTURE1>B:LYS 111[ NZ ]</STRUCTURE1>
<DISTANCE>3.70745</DISTANCE>
<STRUCTURE2> C:LYS  85[ O  ] </STRUCTURE2>
</STRUCTURE>
<STRUCTURE>
<STRUCTURE1>B:GLN  30[ OE1]</STRUCTURE1>
<DISTANCE>2.69646</DISTANCE>
<STRUCTURE2> C:SER  81[ OG ] </STRUCTURE2>
</STRUCTURE>
<STRUCTURE>
<STRUCTURE1>B:VAL  84[ O  ]</STRUCTURE1>
<DISTANCE>3.83615</DISTANCE>
<STRUCTURE2> C:LEU  86[ N  ] </STRUCTURE2>
</STRUCTURE>
</HYDROGENBONDS>
```
