## Supplementary material for "AI-guided pipeline for protein-protein interaction drug discovery identifies a SARS-CoV-2 inhibitor": Source Data Figure 4: hydrogenbond0.xml

```
<HYDROGENBONDS>
<STRUCTURE>
<STRUCTURE1>B:TYR  85[ OH ]</STRUCTURE1>
<DISTANCE>3.59393</DISTANCE>
<STRUCTURE2> C:GLU  22[ OE1] </STRUCTURE2>
</STRUCTURE>
<STRUCTURE>
<STRUCTURE1>B:TYR  85[ OH ]</STRUCTURE1>
<DISTANCE>3.41759</DISTANCE>
<STRUCTURE2> C:GLU  22[ OE2] </STRUCTURE2>
</STRUCTURE>
<STRUCTURE>
<STRUCTURE1>B:THR 203[ N  ]</STRUCTURE1>
<DISTANCE>2.75349</DISTANCE>
<STRUCTURE2> C:VAL  82[ O  ] </STRUCTURE2>
</STRUCTURE>
<STRUCTURE>
<STRUCTURE1>B:GLY 204[ N  ]</STRUCTURE1>
<DISTANCE>3.10357</DISTANCE>
<STRUCTURE2> C:SER  83[ O  ] </STRUCTURE2>
</STRUCTURE>
<STRUCTURE>
<STRUCTURE1>B:ASN 156[ ND2]</STRUCTURE1>
<DISTANCE>3.24336</DISTANCE>
<STRUCTURE2> C:ILE  88[ O  ] </STRUCTURE2>
</STRUCTURE>
<STRUCTURE>
<STRUCTURE1>B:TYR 150[ OH ]</STRUCTURE1>
<DISTANCE>3.69844</DISTANCE>
<STRUCTURE2> C:GLU  95[ OE2] </STRUCTURE2>
</STRUCTURE>
<STRUCTURE>
<STRUCTURE1>B:TYR  85[ OH ]</STRUCTURE1>
<DISTANCE>2.69665</DISTANCE>
<STRUCTURE2> C:ARG  80[ NH2] </STRUCTURE2>
</STRUCTURE>
<STRUCTURE>
<STRUCTURE1>B:PRO 198[ O  ]</STRUCTURE1>
<DISTANCE>2.14143</DISTANCE>
<STRUCTURE2> C:SER  83[ OG ] </STRUCTURE2>
</STRUCTURE>
<STRUCTURE>
<STRUCTURE1>B:TYR 154[ O  ]</STRUCTURE1>
<DISTANCE>2.72674</DISTANCE>
<STRUCTURE2> C:GLN  90[ NE2] </STRUCTURE2>
</STRUCTURE>
</HYDROGENBONDS>
```
