## Supplementary material for "AI-guided pipeline for protein-protein interaction drug discovery identifies a SARS-CoV-2 inhibitor": Source Data Figure 4: interfacesummary0.xml

```
<INTERFACESUMMARY>
<STRUCTURE1>
<SELECTIONRANGE>B</SELECTIONRANGE>
<STRUCTURECLASS>Protein</STRUCTURECLASS>
<SYMOP>x,y,z</SYMOP>
<SYMID>1_555</SYMID>
<NUMBEROFATOMS1>
<NINTERFACEATOMS>98</NINTERFACEATOMS>
<NSURFACEATOMS>1375</NSURFACEATOMS>
<NTOTALATOMS>2317</NTOTALATOMS>
</NUMBEROFATOMS1>
<NUMBEROFREDSIDUES1>
<NINTERFACEREDSIDUES>31</NINTERFACEREDSIDUES>
<NSURFACEREDSIDUES>275</NSURFACEREDSIDUES>
<NTOTALREDSIDUES>290</NTOTALREDSIDUES>
</NUMBEROFREDSIDUES1>
<SOLVENTAREA1>
<INTERFACEAREA>848.68</INTERFACEAREA>
<TOTALAREA>16537.9</TOTALAREA>
</SOLVENTAREA1>
<SOLVATIONENERGY1>
<ISOLATEDSTRUCTURE>-302.748</ISOLATEDSTRUCTURE>
<GAINCOMPLEXFORMATION>-6.89515</GAINCOMPLEXFORMATION>
<AVERAGEGAIN>-9.69373</AVERAGEGAIN>
<PVALUE>0.79322</PVALUE>
</SOLVATIONENERGY1>
</STRUCTURE1>

<STRUCTURE2>
<SELECTIONRANGE>B</SELECTIONRANGE>
<STRUCTURECLASS>Protein</STRUCTURECLASS>
<SYMOP>,,</SYMOP>
<SYMID>0_555</SYMID>
<NUMBEROFATOMS2>
<NINTERFACEATOMS>86</NINTERFACEATOMS>
<NSURFACEATOMS>713</NSURFACEATOMS>
<NTOTALATOMS>966</NTOTALATOMS>
</NUMBEROFATOMS2>
<NUMBEROFREDSIDUES2>
<NINTERFACEREDSIDUES>20</NINTERFACEREDSIDUES>
<NSURFACEREDSIDUES>120</NSURFACEREDSIDUES>
<NTOTALREDSIDUES>121</NTOTALREDSIDUES>
</NUMBEROFREDSIDUES2>
<SOLVENTAREA2>
<INTERFACEAREA>910.477</INTERFACEAREA>
<TOTALAREA>10742.4</TOTALAREA>
</SOLVENTAREA2>
<SOLVATIONENERGY2>
<ISOLATEDSTRUCTURE>-86.7592</ISOLATEDSTRUCTURE>
<GAINCOMPLEXFORMATION>-8.45648</GAINCOMPLEXFORMATION>
<AVERAGEGAIN>-8.0205</AVERAGEGAIN>
<PVALUE>0.460294</PVALUE>
</SOLVATIONENERGY2>
</STRUCTURE2>

</INTERFACESUMMARY>
```
