## Supplementary material for "AI-guided pipeline for protein-protein interaction drug discovery identifies a SARS-CoV-2 inhibitor": Source Data Figure 4: interfacesummary0.xml

```
<INTERFACESUMMARY>
<STRUCTURE1>
<SELECTIONRANGE>B</SELECTIONRANGE>
<STRUCTURECLASS>Protein</STRUCTURECLASS>
<SYMOP>x,y,z</SYMOP>
<SYMID>1_555</SYMID>
<NUMBEROFATOMS1>
<NINTERFACEATOMS>9</NINTERFACEATOMS>
<NSURFACEATOMS>385</NSURFACEATOMS>
<NTOTALATOMS>640</NTOTALATOMS>
</NUMBEROFATOMS1>
<NUMBEROFREDSIDUES1>
<NINTERFACEREDSIDUES>4</NINTERFACEREDSIDUES>
<NSURFACEREDSIDUES>77</NSURFACEREDSIDUES>
<NTOTALREDSIDUES>83</NTOTALREDSIDUES>
</NUMBEROFREDSIDUES1>
<SOLVENTAREA1>
<INTERFACEAREA>76.3256</INTERFACEAREA>
<TOTALAREA>5309.49</TOTALAREA>
</SOLVENTAREA1>
<SOLVATIONENERGY1>
<ISOLATEDSTRUCTURE>-79.0261</ISOLATEDSTRUCTURE>
<GAINCOMPLEXFORMATION>-1.19085</GAINCOMPLEXFORMATION>
<AVERAGEGAIN>-0.319176</AVERAGEGAIN>
<PVALUE>0.214222</PVALUE>
</SOLVATIONENERGY1>
</STRUCTURE1>

<STRUCTURE2>
<SELECTIONRANGE>B</SELECTIONRANGE>
<STRUCTURECLASS>Protein</STRUCTURECLASS>
<SYMOP>,,</SYMOP>
<SYMID>0_555</SYMID>
<NUMBEROFATOMS2>
<NINTERFACEATOMS>8</NINTERFACEATOMS>
<NSURFACEATOMS>387</NSURFACEATOMS>
<NTOTALATOMS>640</NTOTALATOMS>
</NUMBEROFATOMS2>
<NUMBEROFREDSIDUES2>
<NINTERFACEREDSIDUES>3</NINTERFACEREDSIDUES>
<NSURFACEREDSIDUES>76</NSURFACEREDSIDUES>
<NTOTALREDSIDUES>83</NTOTALREDSIDUES>
</NUMBEROFREDSIDUES2>
<SOLVENTAREA2>
<INTERFACEAREA>74.9426</INTERFACEAREA>
<TOTALAREA>5300.26</TOTALAREA>
</SOLVENTAREA2>
<SOLVATIONENERGY2>
<ISOLATEDSTRUCTURE>-79.0794</ISOLATEDSTRUCTURE>
<GAINCOMPLEXFORMATION>-1.19908</GAINCOMPLEXFORMATION>
<AVERAGEGAIN>-0.281142</AVERAGEGAIN>
<PVALUE>0.182576</PVALUE>
</SOLVATIONENERGY2>
</STRUCTURE2>

</INTERFACESUMMARY>
```
