## Supplementary material for "AI-guided pipeline for protein-protein interaction drug discovery identifies a SARS-CoV-2 inhibitor": Source Data Figure 4: interfacesummary0.xml

```
<INTERFACESUMMARY>
<STRUCTURE1>
<SELECTIONRANGE>B</SELECTIONRANGE>
<STRUCTURECLASS>Protein</STRUCTURECLASS>
<SYMOP>x,y,z</SYMOP>
<SYMID>1_555</SYMID>
<NUMBEROFATOMS1>
<NINTERFACEATOMS>79</NINTERFACEATOMS>
<NSURFACEATOMS>421</NSURFACEATOMS>
<NTOTALATOMS>640</NTOTALATOMS>
</NUMBEROFATOMS1>
<NUMBEROFREDSIDUES1>
<NINTERFACEREDSIDUES>22</NINTERFACEREDSIDUES>
<NSURFACEREDSIDUES>80</NSURFACEREDSIDUES>
<NTOTALREDSIDUES>83</NTOTALREDSIDUES>
</NUMBEROFREDSIDUES1>
<SOLVENTAREA1>
<INTERFACEAREA>861.232</INTERFACEAREA>
<TOTALAREA>5480.73</TOTALAREA>
</SOLVENTAREA1>
<SOLVATIONENERGY1>
<ISOLATEDSTRUCTURE>-80.737</ISOLATEDSTRUCTURE>
<GAINCOMPLEXFORMATION>-5.25298</GAINCOMPLEXFORMATION>
<AVERAGEGAIN>-2.38025</AVERAGEGAIN>
<PVALUE>0.19659</PVALUE>
</SOLVATIONENERGY1>
</STRUCTURE1>

<STRUCTURE2>
<SELECTIONRANGE>B</SELECTIONRANGE>
<STRUCTURECLASS>Protein</STRUCTURECLASS>
<SYMOP>,,</SYMOP>
<SYMID>0_555</SYMID>
<NUMBEROFATOMS2>
<NINTERFACEATOMS>77</NINTERFACEATOMS>
<NSURFACEATOMS>414</NSURFACEATOMS>
<NTOTALATOMS>640</NTOTALATOMS>
</NUMBEROFATOMS2>
<NUMBEROFREDSIDUES2>
<NINTERFACEREDSIDUES>23</NINTERFACEREDSIDUES>
<NSURFACEREDSIDUES>80</NSURFACEREDSIDUES>
<NTOTALREDSIDUES>83</NTOTALREDSIDUES>
</NUMBEROFREDSIDUES2>
<SOLVENTAREA2>
<INTERFACEAREA>860.179</INTERFACEAREA>
<TOTALAREA>5476.45</TOTALAREA>
</SOLVENTAREA2>
<SOLVATIONENERGY2>
<ISOLATEDSTRUCTURE>-79.9001</ISOLATEDSTRUCTURE>
<GAINCOMPLEXFORMATION>-5.33743</GAINCOMPLEXFORMATION>
<AVERAGEGAIN>-2.38615</AVERAGEGAIN>
<PVALUE>0.189351</PVALUE>
</SOLVATIONENERGY2>
</STRUCTURE2>

</INTERFACESUMMARY>
```
