## Supplementary material for "AI-guided pipeline for protein-protein interaction drug discovery identifies a SARS-CoV-2 inhibitor": Source Data Figure 4: hydrogenbond0.xml

```
<HYDROGENBONDS>
<STRUCTURE>
<STRUCTURE1>B:THR   9[ OG1]</STRUCTURE1>
<DISTANCE>3.73754</DISTANCE>
<STRUCTURE2> C:ASP   5[ O  ] </STRUCTURE2>
</STRUCTURE>
<STRUCTURE>
<STRUCTURE1>B:THR  46[ OG1]</STRUCTURE1>
<DISTANCE>3.65477</DISTANCE>
<STRUCTURE2> C:CYS  72[ O  ] </STRUCTURE2>
</STRUCTURE>
<STRUCTURE>
<STRUCTURE1>B:ASP   5[ O  ]</STRUCTURE1>
<DISTANCE>3.65823</DISTANCE>
<STRUCTURE2> C:THR   9[ OG1] </STRUCTURE2>
</STRUCTURE>
<STRUCTURE>
<STRUCTURE1>B:CYS  72[ O  ]</STRUCTURE1>
<DISTANCE>3.5848</DISTANCE>
<STRUCTURE2> C:THR  46[ OG1] </STRUCTURE2>
</STRUCTURE>
<STRUCTURE>
<STRUCTURE1>B:THR  45[ OG1]</STRUCTURE1>
<DISTANCE>3.87179</DISTANCE>
<STRUCTURE2> C:ARG  79[ NH1] </STRUCTURE2>
</STRUCTURE>
<STRUCTURE>
<STRUCTURE1>B:ASP   5[ OD2]</STRUCTURE1>
<DISTANCE>3.87145</DISTANCE>
<STRUCTURE2> C:ARG  79[ NH2] </STRUCTURE2>
</STRUCTURE>
</HYDROGENBONDS>
```
