## Supplementary material for "AI-guided pipeline for protein-protein interaction drug discovery identifies a SARS-CoV-2 inhibitor": Source Data Figure 4: hydrogenbond0.xml

```
<HYDROGENBONDS>
<STRUCTURE>
<STRUCTURE1>B:CYS   8[ N  ]</STRUCTURE1>
<DISTANCE>3.89085</DISTANCE>
<STRUCTURE2> C:ASP   5[ OD2] </STRUCTURE2>
</STRUCTURE>
<STRUCTURE>
<STRUCTURE1>B:SER  54[ OG ]</STRUCTURE1>
<DISTANCE>2.9475</DISTANCE>
<STRUCTURE2> C:MET  75[ SD ] </STRUCTURE2>
</STRUCTURE>
<STRUCTURE>
<STRUCTURE1>B:GLN  34[ O  ]</STRUCTURE1>
<DISTANCE>3.22205</DISTANCE>
<STRUCTURE2> C:ARG  79[ NH2] </STRUCTURE2>
</STRUCTURE>
</HYDROGENBONDS>
```
