## Supplementary material for "AI-guided pipeline for protein-protein interaction drug discovery identifies a SARS-CoV-2 inhibitor": Source Data Figure 4: saltbridge0.xml

```
<SALTBRIDGES>
<STRUCTURE>
<STRUCTURE1>B:ASP  38[ OD2]</STRUCTURE1>
<DISTANCE>2.53651</DISTANCE>
<STRUCTURE2> C:ARG  79[ NE ] </STRUCTURE2>
</STRUCTURE>
<STRUCTURE>
<STRUCTURE1>B:ASP  38[ OD2]</STRUCTURE1>
<DISTANCE>3.1339</DISTANCE>
<STRUCTURE2> C:ARG  79[ NH1] </STRUCTURE2>
</STRUCTURE>
<STRUCTURE>
<STRUCTURE1>B:ASP  38[ OD1]</STRUCTURE1>
<DISTANCE>3.0587</DISTANCE>
<STRUCTURE2> C:ARG  79[ NH2] </STRUCTURE2>
</STRUCTURE>
</SALTBRIDGES>
```
