## Supplementary material for "AI-guided pipeline for protein-protein interaction drug discovery identifies a SARS-CoV-2 inhibitor": Source Data Figure 4: hydrogenbond0.xml

```
<HYDROGENBONDS>
<STRUCTURE>
<STRUCTURE1>B:VAL 115[ N  ]</STRUCTURE1>
<DISTANCE>3.53327</DISTANCE>
<STRUCTURE2> C:VAL 131[ O  ] </STRUCTURE2>
</STRUCTURE>
<STRUCTURE>
<STRUCTURE1>B:LEU 117[ N  ]</STRUCTURE1>
<DISTANCE>2.87257</DISTANCE>
<STRUCTURE2> C:MET 129[ O  ] </STRUCTURE2>
</STRUCTURE>
<STRUCTURE>
<STRUCTURE1>B:ASN 118[ N  ]</STRUCTURE1>
<DISTANCE>3.86541</DISTANCE>
<STRUCTURE2> C:MET 129[ O  ] </STRUCTURE2>
</STRUCTURE>
<STRUCTURE>
<STRUCTURE1>B:VAL 131[ N  ]</STRUCTURE1>
<DISTANCE>3.30557</DISTANCE>
<STRUCTURE2> C:VAL 115[ O  ] </STRUCTURE2>
</STRUCTURE>
<STRUCTURE>
<STRUCTURE1>B:TYR 149[ OH ]</STRUCTURE1>
<DISTANCE>3.2206</DISTANCE>
<STRUCTURE2> C:ASN 105[ O  ] </STRUCTURE2>
</STRUCTURE>
<STRUCTURE>
<STRUCTURE1>B:VAL 131[ O  ]</STRUCTURE1>
<DISTANCE>3.58869</DISTANCE>
<STRUCTURE2> C:VAL 115[ N  ] </STRUCTURE2>
</STRUCTURE>
<STRUCTURE>
<STRUCTURE1>B:MET 129[ O  ]</STRUCTURE1>
<DISTANCE>2.9315</DISTANCE>
<STRUCTURE2> C:LEU 117[ N  ] </STRUCTURE2>
</STRUCTURE>
<STRUCTURE>
<STRUCTURE1>B:MET 129[ O  ]</STRUCTURE1>
<DISTANCE>3.85853</DISTANCE>
<STRUCTURE2> C:ASN 118[ N  ] </STRUCTURE2>
</STRUCTURE>
<STRUCTURE>
<STRUCTURE1>B:VAL 115[ O  ]</STRUCTURE1>
<DISTANCE>3.27348</DISTANCE>
<STRUCTURE2> C:VAL 131[ N  ] </STRUCTURE2>
</STRUCTURE>
<STRUCTURE>
<STRUCTURE1>B:ASN 105[ O  ]</STRUCTURE1>
<DISTANCE>3.36379</DISTANCE>
<STRUCTURE2> C:TYR 149[ OH ] </STRUCTURE2>
</STRUCTURE>
</HYDROGENBONDS>
```
