## Supplementary material for "AI-guided pipeline for protein-protein interaction drug discovery identifies a SARS-CoV-2 inhibitor": Source Data Figure 4: interfacesummary0.xml

```
<INTERFACESUMMARY>
<STRUCTURE1>
<SELECTIONRANGE>B</SELECTIONRANGE>
<STRUCTURECLASS>Protein</STRUCTURECLASS>
<SYMOP>x,y,z</SYMOP>
<SYMID>1_555</SYMID>
<NUMBEROFATOMS1>
<NINTERFACEATOMS>118</NINTERFACEATOMS>
<NSURFACEATOMS>1097</NSURFACEATOMS>
<NTOTALATOMS>1529</NTOTALATOMS>
</NUMBEROFATOMS1>
<NUMBEROFREDSIDUES1>
<NINTERFACEREDSIDUES>37</NINTERFACEREDSIDUES>
<NSURFACEREDSIDUES>195</NSURFACEREDSIDUES>
<NTOTALREDSIDUES>198</NTOTALREDSIDUES>
</NUMBEROFREDSIDUES1>
<SOLVENTAREA1>
<INTERFACEAREA>1270.55</INTERFACEAREA>
<TOTALAREA>15899.9</TOTALAREA>
</SOLVENTAREA1>
<SOLVATIONENERGY1>
<ISOLATEDSTRUCTURE>-139.598</ISOLATEDSTRUCTURE>
<GAINCOMPLEXFORMATION>-12.4276</GAINCOMPLEXFORMATION>
<AVERAGEGAIN>-6.85289</AVERAGEGAIN>
<PVALUE>0.111903</PVALUE>
</SOLVATIONENERGY1>
</STRUCTURE1>

<STRUCTURE2>
<SELECTIONRANGE>B</SELECTIONRANGE>
<STRUCTURECLASS>Protein</STRUCTURECLASS>
<SYMOP>,,</SYMOP>
<SYMID>0_555</SYMID>
<NUMBEROFATOMS2>
<NINTERFACEATOMS>115</NINTERFACEATOMS>
<NSURFACEATOMS>1092</NSURFACEATOMS>
<NTOTALATOMS>1529</NTOTALATOMS>
</NUMBEROFATOMS2>
<NUMBEROFREDSIDUES2>
<NINTERFACEREDSIDUES>36</NINTERFACEREDSIDUES>
<NSURFACEREDSIDUES>195</NSURFACEREDSIDUES>
<NTOTALREDSIDUES>198</NTOTALREDSIDUES>
</NUMBEROFREDSIDUES2>
<SOLVENTAREA2>
<INTERFACEAREA>1266.03</INTERFACEAREA>
<TOTALAREA>15906.2</TOTALAREA>
</SOLVENTAREA2>
<SOLVATIONENERGY2>
<ISOLATEDSTRUCTURE>-139.959</ISOLATEDSTRUCTURE>
<GAINCOMPLEXFORMATION>-11.9476</GAINCOMPLEXFORMATION>
<AVERAGEGAIN>-6.67645</AVERAGEGAIN>
<PVALUE>0.12226</PVALUE>
</SOLVATIONENERGY2>
</STRUCTURE2>

</INTERFACESUMMARY>
```
