## Supplementary material for "AI-guided pipeline for protein-protein interaction drug discovery identifies a SARS-CoV-2 inhibitor": Source Data Figure 4: hydrogenbond0.xml

```
<HYDROGENBONDS>
<STRUCTURE>
<STRUCTURE1>B:GLN  88[ NE2]</STRUCTURE1>
<DISTANCE>3.55576</DISTANCE>
<STRUCTURE2> C:THR  84[ O  ] </STRUCTURE2>
</STRUCTURE>
<STRUCTURE>
<STRUCTURE1>B:ASN 105[ ND2]</STRUCTURE1>
<DISTANCE>3.30825</DISTANCE>
<STRUCTURE2> C:ALA 162[ O  ] </STRUCTURE2>
</STRUCTURE>
<STRUCTURE>
<STRUCTURE1>B:ASN 118[ N  ]</STRUCTURE1>
<DISTANCE>3.38879</DISTANCE>
<STRUCTURE2> C:ASP 112[ O  ] </STRUCTURE2>
</STRUCTURE>
<STRUCTURE>
<STRUCTURE1>B:ASN 118[ N  ]</STRUCTURE1>
<DISTANCE>2.90519</DISTANCE>
<STRUCTURE2> C:GLY 113[ O  ] </STRUCTURE2>
</STRUCTURE>
<STRUCTURE>
<STRUCTURE1>B:THR  84[ O  ]</STRUCTURE1>
<DISTANCE>3.62188</DISTANCE>
<STRUCTURE2> C:GLN  88[ NE2] </STRUCTURE2>
</STRUCTURE>
<STRUCTURE>
<STRUCTURE1>B:ALA 162[ O  ]</STRUCTURE1>
<DISTANCE>3.2261</DISTANCE>
<STRUCTURE2> C:ASN 105[ ND2] </STRUCTURE2>
</STRUCTURE>
<STRUCTURE>
<STRUCTURE1>B:GLY 113[ O  ]</STRUCTURE1>
<DISTANCE>2.79253</DISTANCE>
<STRUCTURE2> C:ASN 118[ N  ] </STRUCTURE2>
</STRUCTURE>
<STRUCTURE>
<STRUCTURE1>B:ASP 112[ O  ]</STRUCTURE1>
<DISTANCE>3.26267</DISTANCE>
<STRUCTURE2> C:ASN 118[ N  ] </STRUCTURE2>
</STRUCTURE>
</HYDROGENBONDS>
```
