## Supplementary material for "AI-guided pipeline for protein-protein interaction drug discovery identifies a SARS-CoV-2 inhibitor": Source Data Figure 4: interfacesummary0.xml

```
<INTERFACESUMMARY>
<STRUCTURE1>
<SELECTIONRANGE>B</SELECTIONRANGE>
<STRUCTURECLASS>Protein</STRUCTURECLASS>
<SYMOP>x,y,z</SYMOP>
<SYMID>1_555</SYMID>
<NUMBEROFATOMS1>
<NINTERFACEATOMS>137</NINTERFACEATOMS>
<NSURFACEATOMS>1094</NSURFACEATOMS>
<NTOTALATOMS>1529</NTOTALATOMS>
</NUMBEROFATOMS1>
<NUMBEROFREDSIDUES1>
<NINTERFACEREDSIDUES>45</NINTERFACEREDSIDUES>
<NSURFACEREDSIDUES>197</NSURFACEREDSIDUES>
<NTOTALREDSIDUES>198</NTOTALREDSIDUES>
</NUMBEROFREDSIDUES1>
<SOLVENTAREA1>
<INTERFACEAREA>1527.34</INTERFACEAREA>
<TOTALAREA>15771.7</TOTALAREA>
</SOLVENTAREA1>
<SOLVATIONENERGY1>
<ISOLATEDSTRUCTURE>-146.257</ISOLATEDSTRUCTURE>
<GAINCOMPLEXFORMATION>-13.5723</GAINCOMPLEXFORMATION>
<AVERAGEGAIN>-7.15671</AVERAGEGAIN>
<PVALUE>0.0924648</PVALUE>
</SOLVATIONENERGY1>
</STRUCTURE1>

<STRUCTURE2>
<SELECTIONRANGE>B</SELECTIONRANGE>
<STRUCTURECLASS>Protein</STRUCTURECLASS>
<SYMOP>,,</SYMOP>
<SYMID>0_555</SYMID>
<NUMBEROFATOMS2>
<NINTERFACEATOMS>139</NINTERFACEATOMS>
<NSURFACEATOMS>1103</NSURFACEATOMS>
<NTOTALATOMS>1529</NTOTALATOMS>
</NUMBEROFATOMS2>
<NUMBEROFREDSIDUES2>
<NINTERFACEREDSIDUES>43</NINTERFACEREDSIDUES>
<NSURFACEREDSIDUES>197</NSURFACEREDSIDUES>
<NTOTALREDSIDUES>198</NTOTALREDSIDUES>
</NUMBEROFREDSIDUES2>
<SOLVENTAREA2>
<INTERFACEAREA>1545.64</INTERFACEAREA>
<TOTALAREA>15831.5</TOTALAREA>
</SOLVENTAREA2>
<SOLVATIONENERGY2>
<ISOLATEDSTRUCTURE>-144.707</ISOLATEDSTRUCTURE>
<GAINCOMPLEXFORMATION>-13.8574</GAINCOMPLEXFORMATION>
<AVERAGEGAIN>-7.39733</AVERAGEGAIN>
<PVALUE>0.0922558</PVALUE>
</SOLVATIONENERGY2>
</STRUCTURE2>

</INTERFACESUMMARY>
```
