## Supplementary material for "AI-guided pipeline for protein-protein interaction drug discovery identifies a SARS-CoV-2 inhibitor": Source Data Figure 4: hydrogenbond0.xml

```
<HYDROGENBONDS>
<STRUCTURE>
<STRUCTURE1>B:TYR 149[ OH ]</STRUCTURE1>
<DISTANCE>2.27869</DISTANCE>
<STRUCTURE2> C:LEU 117[ O  ] </STRUCTURE2>
</STRUCTURE>
<STRUCTURE>
<STRUCTURE1>B:SER 151[ OG ]</STRUCTURE1>
<DISTANCE>2.64915</DISTANCE>
<STRUCTURE2> C:ALA 150[ O  ] </STRUCTURE2>
</STRUCTURE>
<STRUCTURE>
<STRUCTURE1>B:LEU 117[ O  ]</STRUCTURE1>
<DISTANCE>3.11006</DISTANCE>
<STRUCTURE2> C:TYR 149[ OH ] </STRUCTURE2>
</STRUCTURE>
<STRUCTURE>
<STRUCTURE1>B:ALA 150[ O  ]</STRUCTURE1>
<DISTANCE>2.78847</DISTANCE>
<STRUCTURE2> C:SER 151[ OG ] </STRUCTURE2>
</STRUCTURE>
</HYDROGENBONDS>
```
