## Supplementary material for "AI-guided pipeline for protein-protein interaction drug discovery identifies a SARS-CoV-2 inhibitor": Source Data Figure 4: hydrogenbond0.xml

```
<HYDROGENBONDS>
<STRUCTURE>
<STRUCTURE1>B:ASP 101[ N  ]</STRUCTURE1>
<DISTANCE>3.83969</DISTANCE>
<STRUCTURE2> C:ASN 100[ OD1] </STRUCTURE2>
</STRUCTURE>
<STRUCTURE>
<STRUCTURE1>B:ASN 100[ ND2]</STRUCTURE1>
<DISTANCE>3.55781</DISTANCE>
<STRUCTURE2> C:ASP 101[ OD1] </STRUCTURE2>
</STRUCTURE>
<STRUCTURE>
<STRUCTURE1>B:ASN 100[ OD1]</STRUCTURE1>
<DISTANCE>3.83705</DISTANCE>
<STRUCTURE2> C:ASP 101[ N  ] </STRUCTURE2>
</STRUCTURE>
<STRUCTURE>
<STRUCTURE1>B:ASP 101[ OD1]</STRUCTURE1>
<DISTANCE>3.73256</DISTANCE>
<STRUCTURE2> C:ASN 100[ ND2] </STRUCTURE2>
</STRUCTURE>
</HYDROGENBONDS>
```
