## Supplementary material for "AI-guided pipeline for protein-protein interaction drug discovery identifies a SARS-CoV-2 inhibitor": Source Data Figure 4: hydrogenbond0.xml

```
<HYDROGENBONDS>
<STRUCTURE>
<STRUCTURE1>B:SER  76[ OG ]</STRUCTURE1>
<DISTANCE>2.9394</DISTANCE>
<STRUCTURE2> C:ASP 517[ O  ] </STRUCTURE2>
</STRUCTURE>
<STRUCTURE>
<STRUCTURE1>B:ARG  80[ NH1]</STRUCTURE1>
<DISTANCE>3.28444</DISTANCE>
<STRUCTURE2> C:ASP 523[ OD2] </STRUCTURE2>
</STRUCTURE>
<STRUCTURE>
<STRUCTURE1>B:CYS 114[ SG ]</STRUCTURE1>
<DISTANCE>2.94229</DISTANCE>
<STRUCTURE2> C:THR 344[ OG1] </STRUCTURE2>
</STRUCTURE>
<STRUCTURE>
<STRUCTURE1>B:VAL 115[ N  ]</STRUCTURE1>
<DISTANCE>2.9447</DISTANCE>
<STRUCTURE2> C:VAL 330[ O  ] </STRUCTURE2>
</STRUCTURE>
<STRUCTURE>
<STRUCTURE1>B:LEU 117[ N  ]</STRUCTURE1>
<DISTANCE>2.99274</DISTANCE>
<STRUCTURE2> C:PRO 328[ O  ] </STRUCTURE2>
</STRUCTURE>
<STRUCTURE>
<STRUCTURE1>B:ASN 118[ ND2]</STRUCTURE1>
<DISTANCE>3.63227</DISTANCE>
<STRUCTURE2> C:PHE 326[ O  ] </STRUCTURE2>
</STRUCTURE>
<STRUCTURE>
<STRUCTURE1>B:ASN 118[ ND2]</STRUCTURE1>
<DISTANCE>3.43482</DISTANCE>
<STRUCTURE2> C:THR 324[ O  ] </STRUCTURE2>
</STRUCTURE>
<STRUCTURE>
<STRUCTURE1>B:MET 129[ N  ]</STRUCTURE1>
<DISTANCE>2.82174</DISTANCE>
<STRUCTURE2> C:LEU 387[ O  ] </STRUCTURE2>
</STRUCTURE>
<STRUCTURE>
<STRUCTURE1>B:VAL 131[ N  ]</STRUCTURE1>
<DISTANCE>2.86918</DISTANCE>
<STRUCTURE2> C:LEU 389[ O  ] </STRUCTURE2>
</STRUCTURE>
<STRUCTURE>
<STRUCTURE1>B:ASN 104[ OD1]</STRUCTURE1>
<DISTANCE>2.4761</DISTANCE>
<STRUCTURE2> C:LYS 332[ NZ ] </STRUCTURE2>
</STRUCTURE>
<STRUCTURE>
<STRUCTURE1>B:VAL 115[ O  ]</STRUCTURE1>
<DISTANCE>2.69374</DISTANCE>
<STRUCTURE2> C:VAL 330[ N  ] </STRUCTURE2>
</STRUCTURE>
<STRUCTURE>
<STRUCTURE1>B:LYS 127[ O  ]</STRUCTURE1>
<DISTANCE>3.08761</DISTANCE>
<STRUCTURE2> C:LEU 387[ N  ] </STRUCTURE2>
</STRUCTURE>
<STRUCTURE>
<STRUCTURE1>B:MET 129[ O  ]</STRUCTURE1>
<DISTANCE>2.79702</DISTANCE>
<STRUCTURE2> C:LEU 389[ N  ] </STRUCTURE2>
</STRUCTURE>
<STRUCTURE>
<STRUCTURE1>B:VAL 131[ O  ]</STRUCTURE1>
<DISTANCE>2.92198</DISTANCE>
<STRUCTURE2> C:LYS 391[ N  ] </STRUCTURE2>
</STRUCTURE>
<STRUCTURE>
<STRUCTURE1>B:GLN 198[ OE1]</STRUCTURE1>
<DISTANCE>3.02657</DISTANCE>
<STRUCTURE2> C:LYS 267[ NZ ] </STRUCTURE2>
</STRUCTURE>
</HYDROGENBONDS>
```
