## Supplementary material for "AI-guided pipeline for protein-protein interaction drug discovery identifies a SARS-CoV-2 inhibitor": Source Data Figure 4: interfacesummary0.xml

```
<INTERFACESUMMARY>
<STRUCTURE1>
<SELECTIONRANGE>B</SELECTIONRANGE>
<STRUCTURECLASS>Protein</STRUCTURECLASS>
<SYMOP>x,y,z</SYMOP>
<SYMID>1_555</SYMID>
<NUMBEROFATOMS1>
<NINTERFACEATOMS>233</NINTERFACEATOMS>
<NSURFACEATOMS>1092</NSURFACEATOMS>
<NTOTALATOMS>1529</NTOTALATOMS>
</NUMBEROFATOMS1>
<NUMBEROFREDSIDUES1>
<NINTERFACEREDSIDUES>65</NINTERFACEREDSIDUES>
<NSURFACEREDSIDUES>195</NSURFACEREDSIDUES>
<NTOTALREDSIDUES>198</NTOTALREDSIDUES>
</NUMBEROFREDSIDUES1>
<SOLVENTAREA1>
<INTERFACEAREA>2654.98</INTERFACEAREA>
<TOTALAREA>15772.9</TOTALAREA>
</SOLVENTAREA1>
<SOLVATIONENERGY1>
<ISOLATEDSTRUCTURE>-148.416</ISOLATEDSTRUCTURE>
<GAINCOMPLEXFORMATION>-30.2402</GAINCOMPLEXFORMATION>
<AVERAGEGAIN>-11.744</AVERAGEGAIN>
<PVALUE>0.00176819</PVALUE>
</SOLVATIONENERGY1>
</STRUCTURE1>

<STRUCTURE2>
<SELECTIONRANGE>B</SELECTIONRANGE>
<STRUCTURECLASS>Protein</STRUCTURECLASS>
<SYMOP>,,</SYMOP>
<SYMID>0_555</SYMID>
<NUMBEROFATOMS2>
<NINTERFACEATOMS>265</NINTERFACEATOMS>
<NSURFACEATOMS>4017</NSURFACEATOMS>
<NTOTALATOMS>7505</NTOTALATOMS>
</NUMBEROFATOMS2>
<NUMBEROFREDSIDUES2>
<NINTERFACEREDSIDUES>72</NINTERFACEREDSIDUES>
<NSURFACEREDSIDUES>860</NSURFACEREDSIDUES>
<NTOTALREDSIDUES>932</NTOTALREDSIDUES>
</NUMBEROFREDSIDUES2>
<SOLVENTAREA2>
<INTERFACEAREA>2470.9</INTERFACEAREA>
<TOTALAREA>39594.9</TOTALAREA>
</SOLVENTAREA2>
<SOLVATIONENERGY2>
<ISOLATEDSTRUCTURE>-946.668</ISOLATEDSTRUCTURE>
<GAINCOMPLEXFORMATION>-16.6506</GAINCOMPLEXFORMATION>
<AVERAGEGAIN>-3.50109</AVERAGEGAIN>
<PVALUE>0.00292044</PVALUE>
</SOLVATIONENERGY2>
</STRUCTURE2>

</INTERFACESUMMARY>
```
