## Supplementary material for "AI-guided pipeline for protein-protein interaction drug discovery identifies a SARS-CoV-2 inhibitor": Source Data Figure 4: saltbridge0.xml

```
<SALTBRIDGES>
<STRUCTURE>
<STRUCTURE1>B:LYS  79[ NZ ]</STRUCTURE1>
<DISTANCE>3.90325</DISTANCE>
<STRUCTURE2> C:ASP 517[ OD2] </STRUCTURE2>
</STRUCTURE>
<STRUCTURE>
<STRUCTURE1>B:ARG  80[ NH1]</STRUCTURE1>
<DISTANCE>3.28444</DISTANCE>
<STRUCTURE2> C:ASP 523[ OD2] </STRUCTURE2>
</STRUCTURE>
<STRUCTURE>
<STRUCTURE1>B:ARG  80[ NH2]</STRUCTURE1>
<DISTANCE>3.58793</DISTANCE>
<STRUCTURE2> C:ASP 523[ OD2] </STRUCTURE2>
</STRUCTURE>
</SALTBRIDGES>
```
