## Supplementary material for "AI-guided pipeline for protein-protein interaction drug discovery identifies a SARS-CoV-2 inhibitor": Source Data Figure 4: hydrogenbond0.xml

```
<HYDROGENBONDS>
<STRUCTURE>
<STRUCTURE1>B:ASN 118[ ND2]</STRUCTURE1>
<DISTANCE>3.42915</DISTANCE>
<STRUCTURE2> C:THR 324[ O  ] </STRUCTURE2>
</STRUCTURE>
<STRUCTURE>
<STRUCTURE1>B:ASN 118[ ND2]</STRUCTURE1>
<DISTANCE>2.68688</DISTANCE>
<STRUCTURE2> C:PHE 326[ O  ] </STRUCTURE2>
</STRUCTURE>
<STRUCTURE>
<STRUCTURE1>B:LEU 117[ N  ]</STRUCTURE1>
<DISTANCE>2.93035</DISTANCE>
<STRUCTURE2> C:PRO 328[ O  ] </STRUCTURE2>
</STRUCTURE>
<STRUCTURE>
<STRUCTURE1>B:VAL 115[ N  ]</STRUCTURE1>
<DISTANCE>3.07922</DISTANCE>
<STRUCTURE2> C:VAL 330[ O  ] </STRUCTURE2>
</STRUCTURE>
<STRUCTURE>
<STRUCTURE1>B:CYS 114[ SG ]</STRUCTURE1>
<DISTANCE>3.65327</DISTANCE>
<STRUCTURE2> C:THR 344[ OG1] </STRUCTURE2>
</STRUCTURE>
<STRUCTURE>
<STRUCTURE1>B:MET 129[ N  ]</STRUCTURE1>
<DISTANCE>2.93009</DISTANCE>
<STRUCTURE2> C:LEU 387[ O  ] </STRUCTURE2>
</STRUCTURE>
<STRUCTURE>
<STRUCTURE1>B:VAL 131[ N  ]</STRUCTURE1>
<DISTANCE>2.86743</DISTANCE>
<STRUCTURE2> C:LEU 389[ O  ] </STRUCTURE2>
</STRUCTURE>
<STRUCTURE>
<STRUCTURE1>B:ARG  80[ NH1]</STRUCTURE1>
<DISTANCE>3.65285</DISTANCE>
<STRUCTURE2> C:ASP 523[ OD2] </STRUCTURE2>
</STRUCTURE>
<STRUCTURE>
<STRUCTURE1>B:ASN 104[ OD1]</STRUCTURE1>
<DISTANCE>2.3572</DISTANCE>
<STRUCTURE2> C:LYS 332[ NZ ] </STRUCTURE2>
</STRUCTURE>
<STRUCTURE>
<STRUCTURE1>B:VAL 115[ O  ]</STRUCTURE1>
<DISTANCE>2.83109</DISTANCE>
<STRUCTURE2> C:VAL 330[ N  ] </STRUCTURE2>
</STRUCTURE>
<STRUCTURE>
<STRUCTURE1>B:LYS 127[ O  ]</STRUCTURE1>
<DISTANCE>3.12452</DISTANCE>
<STRUCTURE2> C:LEU 387[ N  ] </STRUCTURE2>
</STRUCTURE>
<STRUCTURE>
<STRUCTURE1>B:MET 129[ O  ]</STRUCTURE1>
<DISTANCE>2.8401</DISTANCE>
<STRUCTURE2> C:LEU 389[ N  ] </STRUCTURE2>
</STRUCTURE>
<STRUCTURE>
<STRUCTURE1>B:VAL 131[ O  ]</STRUCTURE1>
<DISTANCE>3.00827</DISTANCE>
<STRUCTURE2> C:LYS 391[ N  ] </STRUCTURE2>
</STRUCTURE>
</HYDROGENBONDS>
```
