## Supplementary material for "AI-guided pipeline for protein-protein interaction drug discovery identifies a SARS-CoV-2 inhibitor": Source Data Figure 4: interfacesummary0.xml

```
<INTERFACESUMMARY>
<STRUCTURE1>
<SELECTIONRANGE>B</SELECTIONRANGE>
<STRUCTURECLASS>Protein</STRUCTURECLASS>
<SYMOP>x,y,z</SYMOP>
<SYMID>1_555</SYMID>
<NUMBEROFATOMS1>
<NINTERFACEATOMS>233</NINTERFACEATOMS>
<NSURFACEATOMS>1094</NSURFACEATOMS>
<NTOTALATOMS>1529</NTOTALATOMS>
</NUMBEROFATOMS1>
<NUMBEROFREDSIDUES1>
<NINTERFACEREDSIDUES>66</NINTERFACEREDSIDUES>
<NSURFACEREDSIDUES>195</NSURFACEREDSIDUES>
<NTOTALREDSIDUES>198</NTOTALREDSIDUES>
</NUMBEROFREDSIDUES1>
<SOLVENTAREA1>
<INTERFACEAREA>2698.25</INTERFACEAREA>
<TOTALAREA>15829.8</TOTALAREA>
</SOLVENTAREA1>
<SOLVATIONENERGY1>
<ISOLATEDSTRUCTURE>-147.744</ISOLATEDSTRUCTURE>
<GAINCOMPLEXFORMATION>-32.6112</GAINCOMPLEXFORMATION>
<AVERAGEGAIN>-11.8984</AVERAGEGAIN>
<PVALUE>0.000552568</PVALUE>
</SOLVATIONENERGY1>
</STRUCTURE1>

<STRUCTURE2>
<SELECTIONRANGE>B</SELECTIONRANGE>
<STRUCTURECLASS>Protein</STRUCTURECLASS>
<SYMOP>,,</SYMOP>
<SYMID>0_555</SYMID>
<NUMBEROFATOMS2>
<NINTERFACEATOMS>263</NINTERFACEATOMS>
<NSURFACEATOMS>4044</NSURFACEATOMS>
<NTOTALATOMS>7505</NTOTALATOMS>
</NUMBEROFATOMS2>
<NUMBEROFREDSIDUES2>
<NINTERFACEREDSIDUES>69</NINTERFACEREDSIDUES>
<NSURFACEREDSIDUES>871</NSURFACEREDSIDUES>
<NTOTALREDSIDUES>932</NTOTALREDSIDUES>
</NUMBEROFREDSIDUES2>
<SOLVENTAREA2>
<INTERFACEAREA>2532.55</INTERFACEAREA>
<TOTALAREA>40047.7</TOTALAREA>
</SOLVENTAREA2>
<SOLVATIONENERGY2>
<ISOLATEDSTRUCTURE>-944.641</ISOLATEDSTRUCTURE>
<GAINCOMPLEXFORMATION>-20.7948</GAINCOMPLEXFORMATION>
<AVERAGEGAIN>-3.43362</AVERAGEGAIN>
<PVALUE>0.000139518</PVALUE>
</SOLVATIONENERGY2>
</STRUCTURE2>

</INTERFACESUMMARY>
```
