## Supplementary material for "AI-guided pipeline for protein-protein interaction drug discovery identifies a SARS-CoV-2 inhibitor": Source Data Figure 4: hydrogenbond0.xml

```
<HYDROGENBONDS>
<STRUCTURE>
<STRUCTURE1>B:ARG  80[ NH1]</STRUCTURE1>
<DISTANCE>3.84871</DISTANCE>
<STRUCTURE2> C:SER 518[ O  ] </STRUCTURE2>
</STRUCTURE>
<STRUCTURE>
<STRUCTURE1>B:ARG  80[ NH1]</STRUCTURE1>
<DISTANCE>3.20764</DISTANCE>
<STRUCTURE2> C:ASP 523[ OD2] </STRUCTURE2>
</STRUCTURE>
<STRUCTURE>
<STRUCTURE1>B:ARG 111[ NH1]</STRUCTURE1>
<DISTANCE>3.68174</DISTANCE>
<STRUCTURE2> C:ASP 274[ OD2] </STRUCTURE2>
</STRUCTURE>
<STRUCTURE>
<STRUCTURE1>B:CYS 114[ SG ]</STRUCTURE1>
<DISTANCE>3.46816</DISTANCE>
<STRUCTURE2> C:THR 344[ OG1] </STRUCTURE2>
</STRUCTURE>
<STRUCTURE>
<STRUCTURE1>B:VAL 115[ N  ]</STRUCTURE1>
<DISTANCE>3.02099</DISTANCE>
<STRUCTURE2> C:VAL 330[ O  ] </STRUCTURE2>
</STRUCTURE>
<STRUCTURE>
<STRUCTURE1>B:LEU 117[ N  ]</STRUCTURE1>
<DISTANCE>3.02667</DISTANCE>
<STRUCTURE2> C:PRO 328[ O  ] </STRUCTURE2>
</STRUCTURE>
<STRUCTURE>
<STRUCTURE1>B:ASN 118[ ND2]</STRUCTURE1>
<DISTANCE>3.20507</DISTANCE>
<STRUCTURE2> C:THR 324[ O  ] </STRUCTURE2>
</STRUCTURE>
<STRUCTURE>
<STRUCTURE1>B:ASN 118[ ND2]</STRUCTURE1>
<DISTANCE>3.62266</DISTANCE>
<STRUCTURE2> C:PHE 326[ O  ] </STRUCTURE2>
</STRUCTURE>
<STRUCTURE>
<STRUCTURE1>B:MET 129[ N  ]</STRUCTURE1>
<DISTANCE>3.05127</DISTANCE>
<STRUCTURE2> C:LEU 387[ O  ] </STRUCTURE2>
</STRUCTURE>
<STRUCTURE>
<STRUCTURE1>B:VAL 131[ N  ]</STRUCTURE1>
<DISTANCE>2.92891</DISTANCE>
<STRUCTURE2> C:LEU 389[ O  ] </STRUCTURE2>
</STRUCTURE>
<STRUCTURE>
<STRUCTURE1>B:ASN 104[ OD1]</STRUCTURE1>
<DISTANCE>2.31251</DISTANCE>
<STRUCTURE2> C:LYS 332[ NZ ] </STRUCTURE2>
</STRUCTURE>
<STRUCTURE>
<STRUCTURE1>B:VAL 115[ O  ]</STRUCTURE1>
<DISTANCE>2.81659</DISTANCE>
<STRUCTURE2> C:VAL 330[ N  ] </STRUCTURE2>
</STRUCTURE>
<STRUCTURE>
<STRUCTURE1>B:LYS 127[ O  ]</STRUCTURE1>
<DISTANCE>3.50126</DISTANCE>
<STRUCTURE2> C:LEU 387[ N  ] </STRUCTURE2>
</STRUCTURE>
<STRUCTURE>
<STRUCTURE1>B:MET 129[ O  ]</STRUCTURE1>
<DISTANCE>2.83554</DISTANCE>
<STRUCTURE2> C:LEU 389[ N  ] </STRUCTURE2>
</STRUCTURE>
<STRUCTURE>
<STRUCTURE1>B:VAL 131[ O  ]</STRUCTURE1>
<DISTANCE>3.07816</DISTANCE>
<STRUCTURE2> C:LYS 391[ N  ] </STRUCTURE2>
</STRUCTURE>
<STRUCTURE>
<STRUCTURE1>B:GLN 198[ O  ]</STRUCTURE1>
<DISTANCE>3.66369</DISTANCE>
<STRUCTURE2> C:LEU 270[ N  ] </STRUCTURE2>
</STRUCTURE>
</HYDROGENBONDS>
```
