## Supplementary material for "AI-guided pipeline for protein-protein interaction drug discovery identifies a SARS-CoV-2 inhibitor": Source Data Figure 4: interfacesummary0.xml

```
<INTERFACESUMMARY>
<STRUCTURE1>
<SELECTIONRANGE>B</SELECTIONRANGE>
<STRUCTURECLASS>Protein</STRUCTURECLASS>
<SYMOP>x,y,z</SYMOP>
<SYMID>1_555</SYMID>
<NUMBEROFATOMS1>
<NINTERFACEATOMS>234</NINTERFACEATOMS>
<NSURFACEATOMS>1095</NSURFACEATOMS>
<NTOTALATOMS>1529</NTOTALATOMS>
</NUMBEROFATOMS1>
<NUMBEROFREDSIDUES1>
<NINTERFACEREDSIDUES>60</NINTERFACEREDSIDUES>
<NSURFACEREDSIDUES>195</NSURFACEREDSIDUES>
<NTOTALREDSIDUES>198</NTOTALREDSIDUES>
</NUMBEROFREDSIDUES1>
<SOLVENTAREA1>
<INTERFACEAREA>2611.22</INTERFACEAREA>
<TOTALAREA>15545.6</TOTALAREA>
</SOLVENTAREA1>
<SOLVATIONENERGY1>
<ISOLATEDSTRUCTURE>-148.567</ISOLATEDSTRUCTURE>
<GAINCOMPLEXFORMATION>-27.571</GAINCOMPLEXFORMATION>
<AVERAGEGAIN>-11.7566</AVERAGEGAIN>
<PVALUE>0.00547406</PVALUE>
</SOLVATIONENERGY1>
</STRUCTURE1>

<STRUCTURE2>
<SELECTIONRANGE>B</SELECTIONRANGE>
<STRUCTURECLASS>Protein</STRUCTURECLASS>
<SYMOP>,,</SYMOP>
<SYMID>0_555</SYMID>
<NUMBEROFATOMS2>
<NINTERFACEATOMS>271</NINTERFACEATOMS>
<NSURFACEATOMS>4054</NSURFACEATOMS>
<NTOTALATOMS>7505</NTOTALATOMS>
</NUMBEROFATOMS2>
<NUMBEROFREDSIDUES2>
<NINTERFACEREDSIDUES>70</NINTERFACEREDSIDUES>
<NSURFACEREDSIDUES>865</NSURFACEREDSIDUES>
<NTOTALREDSIDUES>932</NTOTALREDSIDUES>
</NUMBEROFREDSIDUES2>
<SOLVENTAREA2>
<INTERFACEAREA>2505.75</INTERFACEAREA>
<TOTALAREA>39729.2</TOTALAREA>
</SOLVENTAREA2>
<SOLVATIONENERGY2>
<ISOLATEDSTRUCTURE>-937.968</ISOLATEDSTRUCTURE>
<GAINCOMPLEXFORMATION>-19.2577</GAINCOMPLEXFORMATION>
<AVERAGEGAIN>-4.14124</AVERAGEGAIN>
<PVALUE>0.000671257</PVALUE>
</SOLVATIONENERGY2>
</STRUCTURE2>

</INTERFACESUMMARY>
```
