## Supplementary material for "AI-guided pipeline for protein-protein interaction drug discovery identifies a SARS-CoV-2 inhibitor": Source Data Figure 4: hydrogenbond0.xml

```
<HYDROGENBONDS>
<STRUCTURE>
<STRUCTURE1>B:ARG  80[ NH2]</STRUCTURE1>
<DISTANCE>2.99807</DISTANCE>
<STRUCTURE2> C:ASP 523[ OD2] </STRUCTURE2>
</STRUCTURE>
<STRUCTURE>
<STRUCTURE1>B:CYS 114[ SG ]</STRUCTURE1>
<DISTANCE>3.60795</DISTANCE>
<STRUCTURE2> C:THR 344[ OG1] </STRUCTURE2>
</STRUCTURE>
<STRUCTURE>
<STRUCTURE1>B:VAL 115[ N  ]</STRUCTURE1>
<DISTANCE>3.06325</DISTANCE>
<STRUCTURE2> C:VAL 330[ O  ] </STRUCTURE2>
</STRUCTURE>
<STRUCTURE>
<STRUCTURE1>B:LEU 117[ N  ]</STRUCTURE1>
<DISTANCE>2.99402</DISTANCE>
<STRUCTURE2> C:PRO 328[ O  ] </STRUCTURE2>
</STRUCTURE>
<STRUCTURE>
<STRUCTURE1>B:ASN 118[ ND2]</STRUCTURE1>
<DISTANCE>3.19831</DISTANCE>
<STRUCTURE2> C:PHE 326[ O  ] </STRUCTURE2>
</STRUCTURE>
<STRUCTURE>
<STRUCTURE1>B:ASN 118[ ND2]</STRUCTURE1>
<DISTANCE>2.96829</DISTANCE>
<STRUCTURE2> C:THR 324[ O  ] </STRUCTURE2>
</STRUCTURE>
<STRUCTURE>
<STRUCTURE1>B:VAL 131[ N  ]</STRUCTURE1>
<DISTANCE>2.2129</DISTANCE>
<STRUCTURE2> C:SER 397[ O  ] </STRUCTURE2>
</STRUCTURE>
<STRUCTURE>
<STRUCTURE1>B:TYR 149[ OH ]</STRUCTURE1>
<DISTANCE>3.05265</DISTANCE>
<STRUCTURE2> C:LEU 389[ O  ] </STRUCTURE2>
</STRUCTURE>
<STRUCTURE>
<STRUCTURE1>B:ASN 104[ OD1]</STRUCTURE1>
<DISTANCE>2.27667</DISTANCE>
<STRUCTURE2> C:LYS 332[ NZ ] </STRUCTURE2>
</STRUCTURE>
<STRUCTURE>
<STRUCTURE1>B:ASP 112[ OD2]</STRUCTURE1>
<DISTANCE>3.39799</DISTANCE>
<STRUCTURE2> C:TYR 273[ OH ] </STRUCTURE2>
</STRUCTURE>
<STRUCTURE>
<STRUCTURE1>B:VAL 115[ O  ]</STRUCTURE1>
<DISTANCE>2.80104</DISTANCE>
<STRUCTURE2> C:VAL 330[ N  ] </STRUCTURE2>
</STRUCTURE>
<STRUCTURE>
<STRUCTURE1>B:MET 129[ O  ]</STRUCTURE1>
<DISTANCE>3.07118</DISTANCE>
<STRUCTURE2> C:ALA 400[ N  ] </STRUCTURE2>
</STRUCTURE>
<STRUCTURE>
<STRUCTURE1>B:MET 129[ O  ]</STRUCTURE1>
<DISTANCE>3.04726</DISTANCE>
<STRUCTURE2> C:ALA 399[ N  ] </STRUCTURE2>
</STRUCTURE>
<STRUCTURE>
<STRUCTURE1>B:VAL 131[ O  ]</STRUCTURE1>
<DISTANCE>3.82782</DISTANCE>
<STRUCTURE2> C:SER 397[ N  ] </STRUCTURE2>
</STRUCTURE>
<STRUCTURE>
<STRUCTURE1>B:LEU 197[ O  ]</STRUCTURE1>
<DISTANCE>3.57117</DISTANCE>
<STRUCTURE2> C:TRP 268[ N  ] </STRUCTURE2>
</STRUCTURE>
</HYDROGENBONDS>
```
