## Supplementary material for "AI-guided pipeline for protein-protein interaction drug discovery identifies a SARS-CoV-2 inhibitor": Source Data Figure 4: hydrogenbond0.xml

```
<HYDROGENBONDS>
<STRUCTURE>
<STRUCTURE1>B:LYS  43[ NZ ]</STRUCTURE1>
<DISTANCE>3.30719</DISTANCE>
<STRUCTURE2> C:LYS  38[ O  ] </STRUCTURE2>
</STRUCTURE>
<STRUCTURE>
<STRUCTURE1>B:GLY  70[ N  ]</STRUCTURE1>
<DISTANCE>3.42435</DISTANCE>
<STRUCTURE2> C:ASP 106[ OD1] </STRUCTURE2>
</STRUCTURE>
<STRUCTURE>
<STRUCTURE1>B:GLY  70[ N  ]</STRUCTURE1>
<DISTANCE>3.6635</DISTANCE>
<STRUCTURE2> C:ASP 106[ OD2] </STRUCTURE2>
</STRUCTURE>
<STRUCTURE>
<STRUCTURE1>B:ALA  71[ N  ]</STRUCTURE1>
<DISTANCE>2.85513</DISTANCE>
<STRUCTURE2> C:ASP 106[ OD1] </STRUCTURE2>
</STRUCTURE>
<STRUCTURE>
<STRUCTURE1>B:GLY  94[ N  ]</STRUCTURE1>
<DISTANCE>3.03579</DISTANCE>
<STRUCTURE2> C:ASP 106[ OD1] </STRUCTURE2>
</STRUCTURE>
<STRUCTURE>
<STRUCTURE1>B:TYR  96[ OH ]</STRUCTURE1>
<DISTANCE>2.45943</DISTANCE>
<STRUCTURE2> C:ALA  83[ O  ] </STRUCTURE2>
</STRUCTURE>
<STRUCTURE>
<STRUCTURE1>B:LEU  45[ O  ]</STRUCTURE1>
<DISTANCE>3.24251</DISTANCE>
<STRUCTURE2> C:GLN  87[ NE2] </STRUCTURE2>
</STRUCTURE>
<STRUCTURE>
<STRUCTURE1>B:GLY  94[ O  ]</STRUCTURE1>
<DISTANCE>3.57131</DISTANCE>
<STRUCTURE2> C:ARG  86[ NE ] </STRUCTURE2>
</STRUCTURE>
</HYDROGENBONDS>
```
