## Supplementary material for "AI-guided pipeline for protein-protein interaction drug discovery identifies a SARS-CoV-2 inhibitor": Source Data Figure 4: interfacesummary0.xml

```
<INTERFACESUMMARY>
<STRUCTURE1>
<SELECTIONRANGE>B</SELECTIONRANGE>
<STRUCTURECLASS>Protein</STRUCTURECLASS>
<SYMOP>x,y,z</SYMOP>
<SYMID>1_555</SYMID>
<NUMBEROFATOMS1>
<NINTERFACEATOMS>94</NINTERFACEATOMS>
<NSURFACEATOMS>666</NSURFACEATOMS>
<NTOTALATOMS>1024</NTOTALATOMS>
</NUMBEROFATOMS1>
<NUMBEROFREDSIDUES1>
<NINTERFACEREDSIDUES>26</NINTERFACEREDSIDUES>
<NSURFACEREDSIDUES>131</NSURFACEREDSIDUES>
<NTOTALREDSIDUES>139</NTOTALREDSIDUES>
</NUMBEROFREDSIDUES1>
<SOLVENTAREA1>
<INTERFACEAREA>986.146</INTERFACEAREA>
<TOTALAREA>8915.47</TOTALAREA>
</SOLVENTAREA1>
<SOLVATIONENERGY1>
<ISOLATEDSTRUCTURE>-110.574</ISOLATEDSTRUCTURE>
<GAINCOMPLEXFORMATION>-5.93932</GAINCOMPLEXFORMATION>
<AVERAGEGAIN>-5.84669</AVERAGEGAIN>
<PVALUE>0.492274</PVALUE>
</SOLVATIONENERGY1>
</STRUCTURE1>

<STRUCTURE2>
<SELECTIONRANGE>B</SELECTIONRANGE>
<STRUCTURECLASS>Protein</STRUCTURECLASS>
<SYMOP>,,</SYMOP>
<SYMID>0_555</SYMID>
<NUMBEROFATOMS2>
<NINTERFACEATOMS>113</NINTERFACEATOMS>
<NSURFACEATOMS>1276</NSURFACEATOMS>
<NTOTALATOMS>2339</NTOTALATOMS>
</NUMBEROFATOMS2>
<NUMBEROFREDSIDUES2>
<NINTERFACEREDSIDUES>34</NINTERFACEREDSIDUES>
<NSURFACEREDSIDUES>282</NSURFACEREDSIDUES>
<NTOTALREDSIDUES>298</NTOTALREDSIDUES>
</NUMBEROFREDSIDUES2>
<SOLVENTAREA2>
<INTERFACEAREA>923.292</INTERFACEAREA>
<TOTALAREA>14330.2</TOTALAREA>
</SOLVENTAREA2>
<SOLVATIONENERGY2>
<ISOLATEDSTRUCTURE>-307.843</ISOLATEDSTRUCTURE>
<GAINCOMPLEXFORMATION>-5.61545</GAINCOMPLEXFORMATION>
<AVERAGEGAIN>-2.57831</AVERAGEGAIN>
<PVALUE>0.199325</PVALUE>
</SOLVATIONENERGY2>
</STRUCTURE2>

</INTERFACESUMMARY>
```
