## Supplementary material for "AI-guided pipeline for protein-protein interaction drug discovery identifies a SARS-CoV-2 inhibitor": Source Data Figure 4: saltbridge0.xml

```
<SALTBRIDGES>
<STRUCTURE>
<STRUCTURE1>B:HIS  80[ ND1]</STRUCTURE1>
<DISTANCE>3.44744</DISTANCE>
<STRUCTURE2> C:ASP 102[ OD1] </STRUCTURE2>
</STRUCTURE>
<STRUCTURE>
<STRUCTURE1>B:HIS  80[ ND1]</STRUCTURE1>
<DISTANCE>3.59396</DISTANCE>
<STRUCTURE2> C:ASP 102[ OD2] </STRUCTURE2>
</STRUCTURE>
<STRUCTURE>
<STRUCTURE1>B:HIS  80[ NE2]</STRUCTURE1>
<DISTANCE>3.45926</DISTANCE>
<STRUCTURE2> C:ASP 102[ OD1] </STRUCTURE2>
</STRUCTURE>
<STRUCTURE>
<STRUCTURE1>B:HIS  80[ NE2]</STRUCTURE1>
<DISTANCE>3.26215</DISTANCE>
<STRUCTURE2> C:ASP 102[ OD2] </STRUCTURE2>
</STRUCTURE>
<STRUCTURE>
<STRUCTURE1>B:LYS  93[ NZ ]</STRUCTURE1>
<DISTANCE>3.94583</DISTANCE>
<STRUCTURE2> C:ASN 298[ O  ] </STRUCTURE2>
</STRUCTURE>
</SALTBRIDGES>
```
