## Supplementary material for "AI-guided pipeline for protein-protein interaction drug discovery identifies a SARS-CoV-2 inhibitor": Source Data Figure 4: interfacesummary0.xml

```
<INTERFACESUMMARY>
<STRUCTURE1>
<SELECTIONRANGE>B</SELECTIONRANGE>
<STRUCTURECLASS>Protein</STRUCTURECLASS>
<SYMOP>x,y,z</SYMOP>
<SYMID>1_555</SYMID>
<NUMBEROFATOMS1>
<NINTERFACEATOMS>90</NINTERFACEATOMS>
<NSURFACEATOMS>657</NSURFACEATOMS>
<NTOTALATOMS>1024</NTOTALATOMS>
</NUMBEROFATOMS1>
<NUMBEROFREDSIDUES1>
<NINTERFACEREDSIDUES>26</NINTERFACEREDSIDUES>
<NSURFACEREDSIDUES>130</NSURFACEREDSIDUES>
<NTOTALREDSIDUES>139</NTOTALREDSIDUES>
</NUMBEROFREDSIDUES1>
<SOLVENTAREA1>
<INTERFACEAREA>973.987</INTERFACEAREA>
<TOTALAREA>8919.08</TOTALAREA>
</SOLVENTAREA1>
<SOLVATIONENERGY1>
<ISOLATEDSTRUCTURE>-109.768</ISOLATEDSTRUCTURE>
<GAINCOMPLEXFORMATION>-6.03078</GAINCOMPLEXFORMATION>
<AVERAGEGAIN>-5.78502</AVERAGEGAIN>
<PVALUE>0.473033</PVALUE>
</SOLVATIONENERGY1>
</STRUCTURE1>

<STRUCTURE2>
<SELECTIONRANGE>B</SELECTIONRANGE>
<STRUCTURECLASS>Protein</STRUCTURECLASS>
<SYMOP>,,</SYMOP>
<SYMID>0_555</SYMID>
<NUMBEROFATOMS2>
<NINTERFACEATOMS>115</NINTERFACEATOMS>
<NSURFACEATOMS>1271</NSURFACEATOMS>
<NTOTALATOMS>2339</NTOTALATOMS>
</NUMBEROFATOMS2>
<NUMBEROFREDSIDUES2>
<NINTERFACEREDSIDUES>34</NINTERFACEREDSIDUES>
<NSURFACEREDSIDUES>277</NSURFACEREDSIDUES>
<NTOTALREDSIDUES>298</NTOTALREDSIDUES>
</NUMBEROFREDSIDUES2>
<SOLVENTAREA2>
<INTERFACEAREA>901.893</INTERFACEAREA>
<TOTALAREA>14331</TOTALAREA>
</SOLVENTAREA2>
<SOLVATIONENERGY2>
<ISOLATEDSTRUCTURE>-306.231</ISOLATEDSTRUCTURE>
<GAINCOMPLEXFORMATION>-6.29497</GAINCOMPLEXFORMATION>
<AVERAGEGAIN>-2.78948</AVERAGEGAIN>
<PVALUE>0.16363</PVALUE>
</SOLVATIONENERGY2>
</STRUCTURE2>

</INTERFACESUMMARY>
```
