## Supplementary material for "AI-guided pipeline for protein-protein interaction drug discovery identifies a SARS-CoV-2 inhibitor": Source Data Figure 4: hydrogenbond0.xml

```
<HYDROGENBONDS>
<STRUCTURE>
<STRUCTURE1>B:VAL   7[ N  ]</STRUCTURE1>
<DISTANCE>3.73392</DISTANCE>
<STRUCTURE2> C:ASP  75[ O  ] </STRUCTURE2>
</STRUCTURE>
<STRUCTURE>
<STRUCTURE1>B:LYS  43[ NZ ]</STRUCTURE1>
<DISTANCE>3.21821</DISTANCE>
<STRUCTURE2> C:LYS  38[ O  ] </STRUCTURE2>
</STRUCTURE>
<STRUCTURE>
<STRUCTURE1>B:GLY  70[ N  ]</STRUCTURE1>
<DISTANCE>3.32807</DISTANCE>
<STRUCTURE2> C:ASP 106[ OD1] </STRUCTURE2>
</STRUCTURE>
<STRUCTURE>
<STRUCTURE1>B:ALA  71[ N  ]</STRUCTURE1>
<DISTANCE>2.81797</DISTANCE>
<STRUCTURE2> C:ASP 106[ OD1] </STRUCTURE2>
</STRUCTURE>
<STRUCTURE>
<STRUCTURE1>B:LYS  93[ NZ ]</STRUCTURE1>
<DISTANCE>3.78438</DISTANCE>
<STRUCTURE2> C:ASN 297[ O  ] </STRUCTURE2>
</STRUCTURE>
<STRUCTURE>
<STRUCTURE1>B:GLY  94[ N  ]</STRUCTURE1>
<DISTANCE>3.14708</DISTANCE>
<STRUCTURE2> C:ASP 106[ OD1] </STRUCTURE2>
</STRUCTURE>
<STRUCTURE>
<STRUCTURE1>B:TYR  96[ OH ]</STRUCTURE1>
<DISTANCE>2.44516</DISTANCE>
<STRUCTURE2> C:ALA  83[ O  ] </STRUCTURE2>
</STRUCTURE>
<STRUCTURE>
<STRUCTURE1>B:THR   5[ O  ]</STRUCTURE1>
<DISTANCE>3.70305</DISTANCE>
<STRUCTURE2> C:LYS  76[ N  ] </STRUCTURE2>
</STRUCTURE>
<STRUCTURE>
<STRUCTURE1>B:THR   5[ OG1]</STRUCTURE1>
<DISTANCE>3.80216</DISTANCE>
<STRUCTURE2> C:ASN 101[ ND2] </STRUCTURE2>
</STRUCTURE>
<STRUCTURE>
<STRUCTURE1>B:LEU  45[ O  ]</STRUCTURE1>
<DISTANCE>3.30867</DISTANCE>
<STRUCTURE2> C:GLN  87[ NE2] </STRUCTURE2>
</STRUCTURE>
</HYDROGENBONDS>
```
