## Supplementary material for "AI-guided pipeline for protein-protein interaction drug discovery identifies a SARS-CoV-2 inhibitor": Source Data Figure 4: hydrogenbond0.xml

```
<HYDROGENBONDS>
<STRUCTURE>
<STRUCTURE1>B:ALA   1[ N  ]</STRUCTURE1>
<DISTANCE>2.74257</DISTANCE>
<STRUCTURE2> C:TYR 132[ O  ] </STRUCTURE2>
</STRUCTURE>
<STRUCTURE>
<STRUCTURE1>B:GLU   6[ N  ]</STRUCTURE1>
<DISTANCE>3.06229</DISTANCE>
<STRUCTURE2> C:ASP  75[ O  ] </STRUCTURE2>
</STRUCTURE>
<STRUCTURE>
<STRUCTURE1>B:VAL   7[ N  ]</STRUCTURE1>
<DISTANCE>3.78319</DISTANCE>
<STRUCTURE2> C:ASP  75[ O  ] </STRUCTURE2>
</STRUCTURE>
<STRUCTURE>
<STRUCTURE1>B:LYS  43[ NZ ]</STRUCTURE1>
<DISTANCE>3.23146</DISTANCE>
<STRUCTURE2> C:LYS  38[ O  ] </STRUCTURE2>
</STRUCTURE>
<STRUCTURE>
<STRUCTURE1>B:GLY  70[ N  ]</STRUCTURE1>
<DISTANCE>3.50457</DISTANCE>
<STRUCTURE2> C:ASP 106[ OD1] </STRUCTURE2>
</STRUCTURE>
<STRUCTURE>
<STRUCTURE1>B:GLY  70[ N  ]</STRUCTURE1>
<DISTANCE>3.61658</DISTANCE>
<STRUCTURE2> C:ASP 106[ OD2] </STRUCTURE2>
</STRUCTURE>
<STRUCTURE>
<STRUCTURE1>B:ALA  71[ N  ]</STRUCTURE1>
<DISTANCE>2.87712</DISTANCE>
<STRUCTURE2> C:ASP 106[ OD1] </STRUCTURE2>
</STRUCTURE>
<STRUCTURE>
<STRUCTURE1>B:LYS  93[ NZ ]</STRUCTURE1>
<DISTANCE>3.73036</DISTANCE>
<STRUCTURE2> C:ASN 297[ O  ] </STRUCTURE2>
</STRUCTURE>
<STRUCTURE>
<STRUCTURE1>B:GLY  94[ N  ]</STRUCTURE1>
<DISTANCE>3.03162</DISTANCE>
<STRUCTURE2> C:ASP 106[ OD1] </STRUCTURE2>
</STRUCTURE>
<STRUCTURE>
<STRUCTURE1>B:TYR  96[ OH ]</STRUCTURE1>
<DISTANCE>2.53242</DISTANCE>
<STRUCTURE2> C:ALA  83[ O  ] </STRUCTURE2>
</STRUCTURE>
<STRUCTURE>
<STRUCTURE1>B:GLY   2[ O  ]</STRUCTURE1>
<DISTANCE>2.50318</DISTANCE>
<STRUCTURE2> C:ASN 101[ ND2] </STRUCTURE2>
</STRUCTURE>
<STRUCTURE>
<STRUCTURE1>B:THR   5[ O  ]</STRUCTURE1>
<DISTANCE>3.42557</DISTANCE>
<STRUCTURE2> C:GLY  77[ N  ] </STRUCTURE2>
</STRUCTURE>
<STRUCTURE>
<STRUCTURE1>B:LEU  45[ O  ]</STRUCTURE1>
<DISTANCE>3.24873</DISTANCE>
<STRUCTURE2> C:GLN  87[ NE2] </STRUCTURE2>
</STRUCTURE>
</HYDROGENBONDS>
```
