## Supplementary material for "AI-guided pipeline for protein-protein interaction drug discovery identifies a SARS-CoV-2 inhibitor": Source Data Figure 4: hydrogenbond0.xml

```
<HYDROGENBONDS>
<STRUCTURE>
<STRUCTURE1>B:CYS  11[ SG ]</STRUCTURE1>
<DISTANCE>3.18158</DISTANCE>
<STRUCTURE2> C:ALA   1[ O  ] </STRUCTURE2>
</STRUCTURE>
<STRUCTURE>
<STRUCTURE1>B:ASP  10[ N  ]</STRUCTURE1>
<DISTANCE>2.79359</DISTANCE>
<STRUCTURE2> C:ASN   3[ O  ] </STRUCTURE2>
</STRUCTURE>
<STRUCTURE>
<STRUCTURE1>B:THR  25[ OG1]</STRUCTURE1>
<DISTANCE>2.63532</DISTANCE>
<STRUCTURE2> C:THR   5[ O  ] </STRUCTURE2>
</STRUCTURE>
<STRUCTURE>
<STRUCTURE1>B:THR   5[ N  ]</STRUCTURE1>
<DISTANCE>2.83106</DISTANCE>
<STRUCTURE2> C:GLU   6[ O  ] </STRUCTURE2>
</STRUCTURE>
<STRUCTURE>
<STRUCTURE1>B:THR   5[ OG1]</STRUCTURE1>
<DISTANCE>2.82845</DISTANCE>
<STRUCTURE2> C:SER  11[ OG ] </STRUCTURE2>
</STRUCTURE>
<STRUCTURE>
<STRUCTURE1>B:LYS  61[ N  ]</STRUCTURE1>
<DISTANCE>3.02023</DISTANCE>
<STRUCTURE2> C:SER  15[ OG ] </STRUCTURE2>
</STRUCTURE>
<STRUCTURE>
<STRUCTURE1>B:ILE 201[ N  ]</STRUCTURE1>
<DISTANCE>2.85908</DISTANCE>
<STRUCTURE2> C:PHE  19[ O  ] </STRUCTURE2>
</STRUCTURE>
<STRUCTURE>
<STRUCTURE1>B:LYS 200[ NZ ]</STRUCTURE1>
<DISTANCE>3.72038</DISTANCE>
<STRUCTURE2> C:ALA  20[ O  ] </STRUCTURE2>
</STRUCTURE>
<STRUCTURE>
<STRUCTURE1>B:TYR  69[ OH ]</STRUCTURE1>
<DISTANCE>2.84218</DISTANCE>
<STRUCTURE2> C:ASP  29[ OD2] </STRUCTURE2>
</STRUCTURE>
<STRUCTURE>
<STRUCTURE1>B:ASN  67[ N  ]</STRUCTURE1>
<DISTANCE>3.14365</DISTANCE>
<STRUCTURE2> C:SER  33[ OG ] </STRUCTURE2>
</STRUCTURE>
<STRUCTURE>
<STRUCTURE1>B:HIS  26[ N  ]</STRUCTURE1>
<DISTANCE>3.17474</DISTANCE>
<STRUCTURE2> C:ASN  40[ O  ] </STRUCTURE2>
</STRUCTURE>
<STRUCTURE>
<STRUCTURE1>B:CYS  39[ N  ]</STRUCTURE1>
<DISTANCE>2.93192</DISTANCE>
<STRUCTURE2> C:LYS  43[ O  ] </STRUCTURE2>
</STRUCTURE>
<STRUCTURE>
<STRUCTURE1>B:LYS  47[ NZ ]</STRUCTURE1>
<DISTANCE>2.83988</DISTANCE>
<STRUCTURE2> C:VAL  57[ O  ] </STRUCTURE2>
</STRUCTURE>
<STRUCTURE>
<STRUCTURE1>B:ASN 130[ ND2]</STRUCTURE1>
<DISTANCE>3.13169</DISTANCE>
<STRUCTURE2> C:GLY  88[ O  ] </STRUCTURE2>
</STRUCTURE>
<STRUCTURE>
<STRUCTURE1>B:LYS  47[ NZ ]</STRUCTURE1>
<DISTANCE>3.84963</DISTANCE>
<STRUCTURE2> C:GLY  94[ O  ] </STRUCTURE2>
</STRUCTURE>
<STRUCTURE>
<STRUCTURE1>B:ASP  10[ O  ]</STRUCTURE1>
<DISTANCE>2.98549</DISTANCE>
<STRUCTURE2> C:ASN   3[ N  ] </STRUCTURE2>
</STRUCTURE>
<STRUCTURE>
<STRUCTURE1>B:PHE   8[ O  ]</STRUCTURE1>
<DISTANCE>3.40996</DISTANCE>
<STRUCTURE2> C:THR   5[ N  ] </STRUCTURE2>
</STRUCTURE>
<STRUCTURE>
<STRUCTURE1>B:PHE   8[ O  ]</STRUCTURE1>
<DISTANCE>3.0984</DISTANCE>
<STRUCTURE2> C:THR   5[ OG1] </STRUCTURE2>
</STRUCTURE>
<STRUCTURE>
<STRUCTURE1>B:ILE 201[ O  ]</STRUCTURE1>
<DISTANCE>2.92987</DISTANCE>
<STRUCTURE2> C:VAL  21[ N  ] </STRUCTURE2>
</STRUCTURE>
<STRUCTURE>
<STRUCTURE1>B:TYR  69[ OH ]</STRUCTURE1>
<DISTANCE>3.61442</DISTANCE>
<STRUCTURE2> C:LYS  25[ NZ ] </STRUCTURE2>
</STRUCTURE>
<STRUCTURE>
<STRUCTURE1>B:CYS  39[ O  ]</STRUCTURE1>
<DISTANCE>2.62241</DISTANCE>
<STRUCTURE2> C:LEU  45[ N  ] </STRUCTURE2>
</STRUCTURE>
<STRUCTURE>
<STRUCTURE1>B:THR  21[ O  ]</STRUCTURE1>
<DISTANCE>3.31892</DISTANCE>
<STRUCTURE2> C:ALA  71[ N  ] </STRUCTURE2>
</STRUCTURE>
<STRUCTURE>
<STRUCTURE1>B:ALA  23[ O  ]</STRUCTURE1>
<DISTANCE>3.36601</DISTANCE>
<STRUCTURE2> C:SER  72[ N  ] </STRUCTURE2>
</STRUCTURE>
<STRUCTURE>
<STRUCTURE1>B:ASN 129[ O  ]</STRUCTURE1>
<DISTANCE>2.87937</DISTANCE>
<STRUCTURE2> C:CYS  90[ N  ] </STRUCTURE2>
</STRUCTURE>
<STRUCTURE>
<STRUCTURE1>B:THR 127[ O  ]</STRUCTURE1>
<DISTANCE>2.37781</DISTANCE>
<STRUCTURE2> C:LYS  93[ NZ ] </STRUCTURE2>
</STRUCTURE>
<STRUCTURE>
<STRUCTURE1>B:ASN 130[ O  ]</STRUCTURE1>
<DISTANCE>3.88722</DISTANCE>
<STRUCTURE2> C:LYS  93[ NZ ] </STRUCTURE2>
</STRUCTURE>
<STRUCTURE>
<STRUCTURE1>B:TYR  51[ OH ]</STRUCTURE1>
<DISTANCE>2.28428</DISTANCE>
<STRUCTURE2> C:LYS  93[ NZ ] </STRUCTURE2>
</STRUCTURE>
<STRUCTURE>
<STRUCTURE1>B:THR  21[ O  ]</STRUCTURE1>
<DISTANCE>2.96715</DISTANCE>
<STRUCTURE2> C:GLY  94[ N  ] </STRUCTURE2>
</STRUCTURE>
<STRUCTURE>
<STRUCTURE1>B:ASP  41[ OD1]</STRUCTURE1>
<DISTANCE>2.69244</DISTANCE>
<STRUCTURE2> C:TYR  96[ OH ] </STRUCTURE2>
</STRUCTURE>
</HYDROGENBONDS>
```
