## Supplementary material for "AI-guided pipeline for protein-protein interaction drug discovery identifies a SARS-CoV-2 inhibitor": Source Data Figure 4: hydrogenbond0.xml

```
<HYDROGENBONDS>
<STRUCTURE>
<STRUCTURE1>B:ASP  10[ N  ]</STRUCTURE1>
<DISTANCE>2.66182</DISTANCE>
<STRUCTURE2> C:ASN   3[ O  ] </STRUCTURE2>
</STRUCTURE>
<STRUCTURE>
<STRUCTURE1>B:THR  25[ OG1]</STRUCTURE1>
<DISTANCE>2.47053</DISTANCE>
<STRUCTURE2> C:THR   5[ O  ] </STRUCTURE2>
</STRUCTURE>
<STRUCTURE>
<STRUCTURE1>B:LEU   7[ N  ]</STRUCTURE1>
<DISTANCE>3.78093</DISTANCE>
<STRUCTURE2> C:SER  11[ OG ] </STRUCTURE2>
</STRUCTURE>
<STRUCTURE>
<STRUCTURE1>B:LYS  61[ N  ]</STRUCTURE1>
<DISTANCE>2.87316</DISTANCE>
<STRUCTURE2> C:SER  15[ OG ] </STRUCTURE2>
</STRUCTURE>
<STRUCTURE>
<STRUCTURE1>B:ILE 201[ N  ]</STRUCTURE1>
<DISTANCE>2.84268</DISTANCE>
<STRUCTURE2> C:PHE  19[ O  ] </STRUCTURE2>
</STRUCTURE>
<STRUCTURE>
<STRUCTURE1>B:LYS 200[ NZ ]</STRUCTURE1>
<DISTANCE>3.65738</DISTANCE>
<STRUCTURE2> C:ALA  20[ O  ] </STRUCTURE2>
</STRUCTURE>
<STRUCTURE>
<STRUCTURE1>B:TYR  69[ OH ]</STRUCTURE1>
<DISTANCE>2.75743</DISTANCE>
<STRUCTURE2> C:ASP  29[ OD2] </STRUCTURE2>
</STRUCTURE>
<STRUCTURE>
<STRUCTURE1>B:TYR  64[ OH ]</STRUCTURE1>
<DISTANCE>3.27833</DISTANCE>
<STRUCTURE2> C:SER  33[ O  ] </STRUCTURE2>
</STRUCTURE>
<STRUCTURE>
<STRUCTURE1>B:ASN  67[ N  ]</STRUCTURE1>
<DISTANCE>3.05479</DISTANCE>
<STRUCTURE2> C:SER  33[ OG ] </STRUCTURE2>
</STRUCTURE>
<STRUCTURE>
<STRUCTURE1>B:HIS  26[ N  ]</STRUCTURE1>
<DISTANCE>3.27934</DISTANCE>
<STRUCTURE2> C:ASN  40[ O  ] </STRUCTURE2>
</STRUCTURE>
<STRUCTURE>
<STRUCTURE1>B:HIS  26[ N  ]</STRUCTURE1>
<DISTANCE>2.85098</DISTANCE>
<STRUCTURE2> C:ASN  40[ OD1] </STRUCTURE2>
</STRUCTURE>
<STRUCTURE>
<STRUCTURE1>B:LEU  27[ N  ]</STRUCTURE1>
<DISTANCE>3.61871</DISTANCE>
<STRUCTURE2> C:ASN  40[ OD1] </STRUCTURE2>
</STRUCTURE>
<STRUCTURE>
<STRUCTURE1>B:CYS  39[ N  ]</STRUCTURE1>
<DISTANCE>2.92948</DISTANCE>
<STRUCTURE2> C:LYS  43[ O  ] </STRUCTURE2>
</STRUCTURE>
<STRUCTURE>
<STRUCTURE1>B:ASN 130[ ND2]</STRUCTURE1>
<DISTANCE>3.09346</DISTANCE>
<STRUCTURE2> C:GLY  88[ O  ] </STRUCTURE2>
</STRUCTURE>
<STRUCTURE>
<STRUCTURE1>B:ASP  10[ O  ]</STRUCTURE1>
<DISTANCE>2.86765</DISTANCE>
<STRUCTURE2> C:ASN   3[ N  ] </STRUCTURE2>
</STRUCTURE>
<STRUCTURE>
<STRUCTURE1>B:PHE   8[ O  ]</STRUCTURE1>
<DISTANCE>3.09452</DISTANCE>
<STRUCTURE2> C:THR   5[ N  ] </STRUCTURE2>
</STRUCTURE>
<STRUCTURE>
<STRUCTURE1>B:PHE   8[ O  ]</STRUCTURE1>
<DISTANCE>3.0286</DISTANCE>
<STRUCTURE2> C:THR   5[ OG1] </STRUCTURE2>
</STRUCTURE>
<STRUCTURE>
<STRUCTURE1>B:PHE   8[ O  ]</STRUCTURE1>
<DISTANCE>3.80693</DISTANCE>
<STRUCTURE2> C:GLU   6[ N  ] </STRUCTURE2>
</STRUCTURE>
<STRUCTURE>
<STRUCTURE1>B:ILE 201[ O  ]</STRUCTURE1>
<DISTANCE>2.938</DISTANCE>
<STRUCTURE2> C:VAL  21[ N  ] </STRUCTURE2>
</STRUCTURE>
<STRUCTURE>
<STRUCTURE1>B:TYR  69[ OH ]</STRUCTURE1>
<DISTANCE>3.67754</DISTANCE>
<STRUCTURE2> C:LYS  25[ NZ ] </STRUCTURE2>
</STRUCTURE>
<STRUCTURE>
<STRUCTURE1>B:CYS  39[ O  ]</STRUCTURE1>
<DISTANCE>2.64194</DISTANCE>
<STRUCTURE2> C:LEU  45[ N  ] </STRUCTURE2>
</STRUCTURE>
<STRUCTURE>
<STRUCTURE1>B:THR  21[ O  ]</STRUCTURE1>
<DISTANCE>3.35929</DISTANCE>
<STRUCTURE2> C:ALA  71[ N  ] </STRUCTURE2>
</STRUCTURE>
<STRUCTURE>
<STRUCTURE1>B:ALA  23[ O  ]</STRUCTURE1>
<DISTANCE>3.39857</DISTANCE>
<STRUCTURE2> C:SER  72[ N  ] </STRUCTURE2>
</STRUCTURE>
<STRUCTURE>
<STRUCTURE1>B:ASN 129[ O  ]</STRUCTURE1>
<DISTANCE>3.05333</DISTANCE>
<STRUCTURE2> C:CYS  90[ N  ] </STRUCTURE2>
</STRUCTURE>
<STRUCTURE>
<STRUCTURE1>B:THR 127[ O  ]</STRUCTURE1>
<DISTANCE>2.45687</DISTANCE>
<STRUCTURE2> C:LYS  93[ NZ ] </STRUCTURE2>
</STRUCTURE>
<STRUCTURE>
<STRUCTURE1>B:THR  21[ O  ]</STRUCTURE1>
<DISTANCE>2.93186</DISTANCE>
<STRUCTURE2> C:GLY  94[ N  ] </STRUCTURE2>
</STRUCTURE>
<STRUCTURE>
<STRUCTURE1>B:ASP  41[ OD1]</STRUCTURE1>
<DISTANCE>2.53207</DISTANCE>
<STRUCTURE2> C:TYR  96[ OH ] </STRUCTURE2>
</STRUCTURE>
</HYDROGENBONDS>
```
