## Supplementary material for "AI-guided pipeline for protein-protein interaction drug discovery identifies a SARS-CoV-2 inhibitor": Source Data Figure 4: hydrogenbond0.xml

```
<HYDROGENBONDS>
<STRUCTURE>
<STRUCTURE1>B:CYS  11[ SG ]</STRUCTURE1>
<DISTANCE>3.54496</DISTANCE>
<STRUCTURE2> C:ALA   1[ O  ] </STRUCTURE2>
</STRUCTURE>
<STRUCTURE>
<STRUCTURE1>B:ASP  10[ N  ]</STRUCTURE1>
<DISTANCE>2.67641</DISTANCE>
<STRUCTURE2> C:ASN   3[ O  ] </STRUCTURE2>
</STRUCTURE>
<STRUCTURE>
<STRUCTURE1>B:THR  25[ OG1]</STRUCTURE1>
<DISTANCE>2.49697</DISTANCE>
<STRUCTURE2> C:THR   5[ O  ] </STRUCTURE2>
</STRUCTURE>
<STRUCTURE>
<STRUCTURE1>B:SER  28[ OG ]</STRUCTURE1>
<DISTANCE>3.45472</DISTANCE>
<STRUCTURE2> C:THR   5[ O  ] </STRUCTURE2>
</STRUCTURE>
<STRUCTURE>
<STRUCTURE1>B:LEU   7[ N  ]</STRUCTURE1>
<DISTANCE>3.87582</DISTANCE>
<STRUCTURE2> C:SER  11[ OG ] </STRUCTURE2>
</STRUCTURE>
<STRUCTURE>
<STRUCTURE1>B:LYS  61[ N  ]</STRUCTURE1>
<DISTANCE>2.97256</DISTANCE>
<STRUCTURE2> C:SER  15[ OG ] </STRUCTURE2>
</STRUCTURE>
<STRUCTURE>
<STRUCTURE1>B:ILE 201[ N  ]</STRUCTURE1>
<DISTANCE>2.74892</DISTANCE>
<STRUCTURE2> C:PHE  19[ O  ] </STRUCTURE2>
</STRUCTURE>
<STRUCTURE>
<STRUCTURE1>B:LYS 200[ NZ ]</STRUCTURE1>
<DISTANCE>3.70535</DISTANCE>
<STRUCTURE2> C:ALA  20[ O  ] </STRUCTURE2>
</STRUCTURE>
<STRUCTURE>
<STRUCTURE1>B:TYR  69[ OH ]</STRUCTURE1>
<DISTANCE>2.76489</DISTANCE>
<STRUCTURE2> C:ASP  29[ OD2] </STRUCTURE2>
</STRUCTURE>
<STRUCTURE>
<STRUCTURE1>B:ASN  67[ N  ]</STRUCTURE1>
<DISTANCE>3.17573</DISTANCE>
<STRUCTURE2> C:SER  33[ OG ] </STRUCTURE2>
</STRUCTURE>
<STRUCTURE>
<STRUCTURE1>B:HIS  26[ N  ]</STRUCTURE1>
<DISTANCE>3.37959</DISTANCE>
<STRUCTURE2> C:ASN  40[ O  ] </STRUCTURE2>
</STRUCTURE>
<STRUCTURE>
<STRUCTURE1>B:CYS  39[ N  ]</STRUCTURE1>
<DISTANCE>2.96256</DISTANCE>
<STRUCTURE2> C:LYS  43[ O  ] </STRUCTURE2>
</STRUCTURE>
<STRUCTURE>
<STRUCTURE1>B:ASN 130[ ND2]</STRUCTURE1>
<DISTANCE>2.74546</DISTANCE>
<STRUCTURE2> C:GLY  88[ O  ] </STRUCTURE2>
</STRUCTURE>
<STRUCTURE>
<STRUCTURE1>B:ASP  10[ O  ]</STRUCTURE1>
<DISTANCE>2.97349</DISTANCE>
<STRUCTURE2> C:ASN   3[ N  ] </STRUCTURE2>
</STRUCTURE>
<STRUCTURE>
<STRUCTURE1>B:PHE   8[ O  ]</STRUCTURE1>
<DISTANCE>2.99146</DISTANCE>
<STRUCTURE2> C:THR   5[ N  ] </STRUCTURE2>
</STRUCTURE>
<STRUCTURE>
<STRUCTURE1>B:PHE   8[ O  ]</STRUCTURE1>
<DISTANCE>3.05765</DISTANCE>
<STRUCTURE2> C:THR   5[ OG1] </STRUCTURE2>
</STRUCTURE>
<STRUCTURE>
<STRUCTURE1>B:PHE   8[ O  ]</STRUCTURE1>
<DISTANCE>3.78827</DISTANCE>
<STRUCTURE2> C:GLU   6[ N  ] </STRUCTURE2>
</STRUCTURE>
<STRUCTURE>
<STRUCTURE1>B:ASN  63[ OD1]</STRUCTURE1>
<DISTANCE>3.27469</DISTANCE>
<STRUCTURE2> C:THR  12[ OG1] </STRUCTURE2>
</STRUCTURE>
<STRUCTURE>
<STRUCTURE1>B:ILE 201[ O  ]</STRUCTURE1>
<DISTANCE>2.93016</DISTANCE>
<STRUCTURE2> C:VAL  21[ N  ] </STRUCTURE2>
</STRUCTURE>
<STRUCTURE>
<STRUCTURE1>B:TYR  69[ OH ]</STRUCTURE1>
<DISTANCE>3.59867</DISTANCE>
<STRUCTURE2> C:LYS  25[ NZ ] </STRUCTURE2>
</STRUCTURE>
<STRUCTURE>
<STRUCTURE1>B:CYS  39[ O  ]</STRUCTURE1>
<DISTANCE>2.59435</DISTANCE>
<STRUCTURE2> C:LEU  45[ N  ] </STRUCTURE2>
</STRUCTURE>
<STRUCTURE>
<STRUCTURE1>B:THR  21[ O  ]</STRUCTURE1>
<DISTANCE>3.89645</DISTANCE>
<STRUCTURE2> C:GLY  70[ N  ] </STRUCTURE2>
</STRUCTURE>
<STRUCTURE>
<STRUCTURE1>B:THR  21[ O  ]</STRUCTURE1>
<DISTANCE>3.29314</DISTANCE>
<STRUCTURE2> C:ALA  71[ N  ] </STRUCTURE2>
</STRUCTURE>
<STRUCTURE>
<STRUCTURE1>B:ALA  23[ O  ]</STRUCTURE1>
<DISTANCE>3.42707</DISTANCE>
<STRUCTURE2> C:SER  72[ N  ] </STRUCTURE2>
</STRUCTURE>
<STRUCTURE>
<STRUCTURE1>B:THR 131[ OG1]</STRUCTURE1>
<DISTANCE>3.52811</DISTANCE>
<STRUCTURE2> C:HIS  80[ ND1] </STRUCTURE2>
</STRUCTURE>
<STRUCTURE>
<STRUCTURE1>B:ASN 129[ O  ]</STRUCTURE1>
<DISTANCE>2.98261</DISTANCE>
<STRUCTURE2> C:CYS  90[ N  ] </STRUCTURE2>
</STRUCTURE>
<STRUCTURE>
<STRUCTURE1>B:ASP 126[ OD1]</STRUCTURE1>
<DISTANCE>2.34362</DISTANCE>
<STRUCTURE2> C:LYS  93[ NZ ] </STRUCTURE2>
</STRUCTURE>
<STRUCTURE>
<STRUCTURE1>B:THR  21[ O  ]</STRUCTURE1>
<DISTANCE>2.98085</DISTANCE>
<STRUCTURE2> C:GLY  94[ N  ] </STRUCTURE2>
</STRUCTURE>
<STRUCTURE>
<STRUCTURE1>B:ASP  41[ OD1]</STRUCTURE1>
<DISTANCE>2.50949</DISTANCE>
<STRUCTURE2> C:TYR  96[ OH ] </STRUCTURE2>
</STRUCTURE>
</HYDROGENBONDS>
```
