## Supplementary material for "AI-guided pipeline for protein-protein interaction drug discovery identifies a SARS-CoV-2 inhibitor": Source Data Figure 4: interfacesummary0.xml

```
<INTERFACESUMMARY>
<STRUCTURE1>
<SELECTIONRANGE>B</SELECTIONRANGE>
<STRUCTURECLASS>Protein</STRUCTURECLASS>
<SYMOP>x,y,z</SYMOP>
<SYMID>1_555</SYMID>
<NUMBEROFATOMS1>
<NINTERFACEATOMS>246</NINTERFACEATOMS>
<NSURFACEATOMS>2395</NSURFACEATOMS>
<NTOTALATOMS>4205</NTOTALATOMS>
</NUMBEROFATOMS1>
<NUMBEROFREDSIDUES1>
<NINTERFACEREDSIDUES>70</NINTERFACEREDSIDUES>
<NSURFACEREDSIDUES>490</NSURFACEREDSIDUES>
<NTOTALREDSIDUES>527</NTOTALREDSIDUES>
</NUMBEROFREDSIDUES1>
<SOLVENTAREA1>
<INTERFACEAREA>2177.5</INTERFACEAREA>
<TOTALAREA>26757.5</TOTALAREA>
</SOLVENTAREA1>
<SOLVATIONENERGY1>
<ISOLATEDSTRUCTURE>-530.715</ISOLATEDSTRUCTURE>
<GAINCOMPLEXFORMATION>-14.6385</GAINCOMPLEXFORMATION>
<AVERAGEGAIN>-6.25197</AVERAGEGAIN>
<PVALUE>0.0497477</PVALUE>
</SOLVATIONENERGY1>
</STRUCTURE1>

<STRUCTURE2>
<SELECTIONRANGE>B</SELECTIONRANGE>
<STRUCTURECLASS>Protein</STRUCTURECLASS>
<SYMOP>,,</SYMOP>
<SYMID>0_555</SYMID>
<NUMBEROFATOMS2>
<NINTERFACEATOMS>231</NINTERFACEATOMS>
<NSURFACEATOMS>678</NSURFACEATOMS>
<NTOTALATOMS>1024</NTOTALATOMS>
</NUMBEROFATOMS2>
<NUMBEROFREDSIDUES2>
<NINTERFACEREDSIDUES>52</NINTERFACEREDSIDUES>
<NSURFACEREDSIDUES>131</NSURFACEREDSIDUES>
<NTOTALREDSIDUES>139</NTOTALREDSIDUES>
</NUMBEROFREDSIDUES2>
<SOLVENTAREA2>
<INTERFACEAREA>2312.9</INTERFACEAREA>
<TOTALAREA>8889.71</TOTALAREA>
</SOLVENTAREA2>
<SOLVATIONENERGY2>
<ISOLATEDSTRUCTURE>-110.293</ISOLATEDSTRUCTURE>
<GAINCOMPLEXFORMATION>-12.8262</GAINCOMPLEXFORMATION>
<AVERAGEGAIN>-14.4356</AVERAGEGAIN>
<PVALUE>0.61904</PVALUE>
</SOLVATIONENERGY2>
</STRUCTURE2>

</INTERFACESUMMARY>
```
