## Supplementary material for "AI-guided pipeline for protein-protein interaction drug discovery identifies a SARS-CoV-2 inhibitor": Source Data Figure 4: hydrogenbond0.xml

```
<HYDROGENBONDS>
<STRUCTURE>
<STRUCTURE1>B:ASP  10[ N  ]</STRUCTURE1>
<DISTANCE>2.68389</DISTANCE>
<STRUCTURE2> C:ASN   3[ O  ] </STRUCTURE2>
</STRUCTURE>
<STRUCTURE>
<STRUCTURE1>B:THR  25[ OG1]</STRUCTURE1>
<DISTANCE>2.62372</DISTANCE>
<STRUCTURE2> C:THR   5[ O  ] </STRUCTURE2>
</STRUCTURE>
<STRUCTURE>
<STRUCTURE1>B:THR   5[ N  ]</STRUCTURE1>
<DISTANCE>2.80546</DISTANCE>
<STRUCTURE2> C:GLU   6[ O  ] </STRUCTURE2>
</STRUCTURE>
<STRUCTURE>
<STRUCTURE1>B:THR   5[ OG1]</STRUCTURE1>
<DISTANCE>3.10559</DISTANCE>
<STRUCTURE2> C:SER  11[ OG ] </STRUCTURE2>
</STRUCTURE>
<STRUCTURE>
<STRUCTURE1>B:LYS  61[ N  ]</STRUCTURE1>
<DISTANCE>2.94674</DISTANCE>
<STRUCTURE2> C:SER  15[ OG ] </STRUCTURE2>
</STRUCTURE>
<STRUCTURE>
<STRUCTURE1>B:ILE 201[ N  ]</STRUCTURE1>
<DISTANCE>2.83097</DISTANCE>
<STRUCTURE2> C:PHE  19[ O  ] </STRUCTURE2>
</STRUCTURE>
<STRUCTURE>
<STRUCTURE1>B:LYS 200[ NZ ]</STRUCTURE1>
<DISTANCE>3.51245</DISTANCE>
<STRUCTURE2> C:ALA  20[ O  ] </STRUCTURE2>
</STRUCTURE>
<STRUCTURE>
<STRUCTURE1>B:TYR  69[ OH ]</STRUCTURE1>
<DISTANCE>2.89036</DISTANCE>
<STRUCTURE2> C:ASP  29[ OD2] </STRUCTURE2>
</STRUCTURE>
<STRUCTURE>
<STRUCTURE1>B:ASN  67[ N  ]</STRUCTURE1>
<DISTANCE>3.14216</DISTANCE>
<STRUCTURE2> C:SER  33[ OG ] </STRUCTURE2>
</STRUCTURE>
<STRUCTURE>
<STRUCTURE1>B:HIS  26[ N  ]</STRUCTURE1>
<DISTANCE>3.31034</DISTANCE>
<STRUCTURE2> C:ASN  40[ O  ] </STRUCTURE2>
</STRUCTURE>
<STRUCTURE>
<STRUCTURE1>B:CYS  39[ N  ]</STRUCTURE1>
<DISTANCE>2.92527</DISTANCE>
<STRUCTURE2> C:LYS  43[ O  ] </STRUCTURE2>
</STRUCTURE>
<STRUCTURE>
<STRUCTURE1>B:ASN 130[ ND2]</STRUCTURE1>
<DISTANCE>2.74587</DISTANCE>
<STRUCTURE2> C:GLY  88[ O  ] </STRUCTURE2>
</STRUCTURE>
<STRUCTURE>
<STRUCTURE1>B:LYS  47[ NZ ]</STRUCTURE1>
<DISTANCE>2.28451</DISTANCE>
<STRUCTURE2> C:GLY  94[ O  ] </STRUCTURE2>
</STRUCTURE>
<STRUCTURE>
<STRUCTURE1>B:ASP  10[ O  ]</STRUCTURE1>
<DISTANCE>2.86345</DISTANCE>
<STRUCTURE2> C:ASN   3[ N  ] </STRUCTURE2>
</STRUCTURE>
<STRUCTURE>
<STRUCTURE1>B:PHE   8[ O  ]</STRUCTURE1>
<DISTANCE>2.96635</DISTANCE>
<STRUCTURE2> C:THR   5[ N  ] </STRUCTURE2>
</STRUCTURE>
<STRUCTURE>
<STRUCTURE1>B:PHE   8[ O  ]</STRUCTURE1>
<DISTANCE>2.93097</DISTANCE>
<STRUCTURE2> C:THR   5[ OG1] </STRUCTURE2>
</STRUCTURE>
<STRUCTURE>
<STRUCTURE1>B:ASN  63[ OD1]</STRUCTURE1>
<DISTANCE>3.01021</DISTANCE>
<STRUCTURE2> C:THR  12[ OG1] </STRUCTURE2>
</STRUCTURE>
<STRUCTURE>
<STRUCTURE1>B:ILE 201[ O  ]</STRUCTURE1>
<DISTANCE>2.95344</DISTANCE>
<STRUCTURE2> C:VAL  21[ N  ] </STRUCTURE2>
</STRUCTURE>
<STRUCTURE>
<STRUCTURE1>B:TYR  69[ OH ]</STRUCTURE1>
<DISTANCE>3.63393</DISTANCE>
<STRUCTURE2> C:LYS  25[ NZ ] </STRUCTURE2>
</STRUCTURE>
<STRUCTURE>
<STRUCTURE1>B:CYS  39[ O  ]</STRUCTURE1>
<DISTANCE>2.63745</DISTANCE>
<STRUCTURE2> C:LEU  45[ N  ] </STRUCTURE2>
</STRUCTURE>
<STRUCTURE>
<STRUCTURE1>B:THR  21[ O  ]</STRUCTURE1>
<DISTANCE>3.29502</DISTANCE>
<STRUCTURE2> C:ALA  71[ N  ] </STRUCTURE2>
</STRUCTURE>
<STRUCTURE>
<STRUCTURE1>B:ALA  23[ O  ]</STRUCTURE1>
<DISTANCE>3.43239</DISTANCE>
<STRUCTURE2> C:SER  72[ N  ] </STRUCTURE2>
</STRUCTURE>
<STRUCTURE>
<STRUCTURE1>B:THR 131[ OG1]</STRUCTURE1>
<DISTANCE>3.86575</DISTANCE>
<STRUCTURE2> C:HIS  80[ ND1] </STRUCTURE2>
</STRUCTURE>
<STRUCTURE>
<STRUCTURE1>B:ASN 129[ O  ]</STRUCTURE1>
<DISTANCE>2.85767</DISTANCE>
<STRUCTURE2> C:CYS  90[ N  ] </STRUCTURE2>
</STRUCTURE>
<STRUCTURE>
<STRUCTURE1>B:THR 127[ O  ]</STRUCTURE1>
<DISTANCE>2.28669</DISTANCE>
<STRUCTURE2> C:LYS  93[ NZ ] </STRUCTURE2>
</STRUCTURE>
<STRUCTURE>
<STRUCTURE1>B:ASP 126[ OD1]</STRUCTURE1>
<DISTANCE>2.42876</DISTANCE>
<STRUCTURE2> C:LYS  93[ NZ ] </STRUCTURE2>
</STRUCTURE>
<STRUCTURE>
<STRUCTURE1>B:ASN 130[ O  ]</STRUCTURE1>
<DISTANCE>3.72965</DISTANCE>
<STRUCTURE2> C:LYS  93[ NZ ] </STRUCTURE2>
</STRUCTURE>
<STRUCTURE>
<STRUCTURE1>B:THR  21[ O  ]</STRUCTURE1>
<DISTANCE>2.96767</DISTANCE>
<STRUCTURE2> C:GLY  94[ N  ] </STRUCTURE2>
</STRUCTURE>
<STRUCTURE>
<STRUCTURE1>B:ASP  41[ OD1]</STRUCTURE1>
<DISTANCE>2.43447</DISTANCE>
<STRUCTURE2> C:TYR  96[ OH ] </STRUCTURE2>
</STRUCTURE>
</HYDROGENBONDS>
```
