## Supplementary material for "AI-guided pipeline for protein-protein interaction drug discovery identifies a SARS-CoV-2 inhibitor": Source Data Figure 4: interfacesummary0.xml

```
<INTERFACESUMMARY>
<STRUCTURE1>
<SELECTIONRANGE>B</SELECTIONRANGE>
<STRUCTURECLASS>Protein</STRUCTURECLASS>
<SYMOP>x,y,z</SYMOP>
<SYMID>1_555</SYMID>
<NUMBEROFATOMS1>
<NINTERFACEATOMS>252</NINTERFACEATOMS>
<NSURFACEATOMS>2427</NSURFACEATOMS>
<NTOTALATOMS>4205</NTOTALATOMS>
</NUMBEROFATOMS1>
<NUMBEROFREDSIDUES1>
<NINTERFACEREDSIDUES>67</NINTERFACEREDSIDUES>
<NSURFACEREDSIDUES>491</NSURFACEREDSIDUES>
<NTOTALREDSIDUES>527</NTOTALREDSIDUES>
</NUMBEROFREDSIDUES1>
<SOLVENTAREA1>
<INTERFACEAREA>2180.35</INTERFACEAREA>
<TOTALAREA>26800.5</TOTALAREA>
</SOLVENTAREA1>
<SOLVATIONENERGY1>
<ISOLATEDSTRUCTURE>-533.354</ISOLATEDSTRUCTURE>
<GAINCOMPLEXFORMATION>-15.0121</GAINCOMPLEXFORMATION>
<AVERAGEGAIN>-6.34401</AVERAGEGAIN>
<PVALUE>0.0456536</PVALUE>
</SOLVATIONENERGY1>
</STRUCTURE1>

<STRUCTURE2>
<SELECTIONRANGE>B</SELECTIONRANGE>
<STRUCTURECLASS>Protein</STRUCTURECLASS>
<SYMOP>,,</SYMOP>
<SYMID>0_555</SYMID>
<NUMBEROFATOMS2>
<NINTERFACEATOMS>235</NINTERFACEATOMS>
<NSURFACEATOMS>676</NSURFACEATOMS>
<NTOTALATOMS>1024</NTOTALATOMS>
</NUMBEROFATOMS2>
<NUMBEROFREDSIDUES2>
<NINTERFACEREDSIDUES>51</NINTERFACEREDSIDUES>
<NSURFACEREDSIDUES>132</NSURFACEREDSIDUES>
<NTOTALREDSIDUES>139</NTOTALREDSIDUES>
</NUMBEROFREDSIDUES2>
<SOLVENTAREA2>
<INTERFACEAREA>2406.01</INTERFACEAREA>
<TOTALAREA>8900.61</TOTALAREA>
</SOLVENTAREA2>
<SOLVATIONENERGY2>
<ISOLATEDSTRUCTURE>-110.386</ISOLATEDSTRUCTURE>
<GAINCOMPLEXFORMATION>-14.2573</GAINCOMPLEXFORMATION>
<AVERAGEGAIN>-14.6968</AVERAGEGAIN>
<PVALUE>0.535691</PVALUE>
</SOLVATIONENERGY2>
</STRUCTURE2>

</INTERFACESUMMARY>
```
