## Supplementary material for "AI-guided pipeline for protein-protein interaction drug discovery identifies a SARS-CoV-2 inhibitor": Source Data Figure 4: saltbridge0.xml

```
<SALTBRIDGES>
<STRUCTURE>
<STRUCTURE1>B:ASP 126[ OD2]</STRUCTURE1>
<DISTANCE>3.51164</DISTANCE>
<STRUCTURE2> C:LYS  93[ NZ ] </STRUCTURE2>
</STRUCTURE>
<STRUCTURE>
<STRUCTURE1>B:ASP 126[ OD1]</STRUCTURE1>
<DISTANCE>2.34181</DISTANCE>
<STRUCTURE2> C:LYS  93[ NZ ] </STRUCTURE2>
</STRUCTURE>
</SALTBRIDGES>
```
