## Supplementary material for "AI-guided pipeline for protein-protein interaction drug discovery identifies a SARS-CoV-2 inhibitor": Source Data Figure 4: hydrogenbond0.xml

```
<HYDROGENBONDS>
<STRUCTURE>
<STRUCTURE1>B:ARG  30[ NH2]</STRUCTURE1>
<DISTANCE>3.30336</DISTANCE>
<STRUCTURE2> C:GLN  38[ OE1] </STRUCTURE2>
</STRUCTURE>
<STRUCTURE>
<STRUCTURE1>B:ASN 119[ ND2]</STRUCTURE1>
<DISTANCE>3.46004</DISTANCE>
<STRUCTURE2> C:VAL  55[ O  ] </STRUCTURE2>
</STRUCTURE>
<STRUCTURE>
<STRUCTURE1>B:ARG 122[ NH2]</STRUCTURE1>
<DISTANCE>3.24337</DISTANCE>
<STRUCTURE2> C:LYS  61[ O  ] </STRUCTURE2>
</STRUCTURE>
<STRUCTURE>
<STRUCTURE1>B:SER  58[ OG ]</STRUCTURE1>
<DISTANCE>3.30727</DISTANCE>
<STRUCTURE2> C:ASN  82[ OD1] </STRUCTURE2>
</STRUCTURE>
<STRUCTURE>
<STRUCTURE1>B:VAL 273[ N  ]</STRUCTURE1>
<DISTANCE>3.0895</DISTANCE>
<STRUCTURE2> C:THR 269[ OG1] </STRUCTURE2>
</STRUCTURE>
<STRUCTURE>
<STRUCTURE1>B:HIS 243[ ND1]</STRUCTURE1>
<DISTANCE>3.31552</DISTANCE>
<STRUCTURE2> C:THR 269[ OG1] </STRUCTURE2>
</STRUCTURE>
<STRUCTURE>
<STRUCTURE1>B:SER 272[ N  ]</STRUCTURE1>
<DISTANCE>3.41071</DISTANCE>
<STRUCTURE2> C:THR 270[ O  ] </STRUCTURE2>
</STRUCTURE>
<STRUCTURE>
<STRUCTURE1>B:SER 272[ N  ]</STRUCTURE1>
<DISTANCE>3.62591</DISTANCE>
<STRUCTURE2> C:THR 271[ OG1] </STRUCTURE2>
</STRUCTURE>
<STRUCTURE>
<STRUCTURE1>B:THR 271[ OG1]</STRUCTURE1>
<DISTANCE>3.63304</DISTANCE>
<STRUCTURE2> C:SER 272[ O  ] </STRUCTURE2>
</STRUCTURE>
<STRUCTURE>
<STRUCTURE1>B:THR 270[ N  ]</STRUCTURE1>
<DISTANCE>3.2847</DISTANCE>
<STRUCTURE2> C:SER 272[ OG ] </STRUCTURE2>
</STRUCTURE>
<STRUCTURE>
<STRUCTURE1>B:GLN  38[ OE1]</STRUCTURE1>
<DISTANCE>3.64787</DISTANCE>
<STRUCTURE2> C:ARG  30[ NH2] </STRUCTURE2>
</STRUCTURE>
<STRUCTURE>
<STRUCTURE1>B:GLN  38[ OE1]</STRUCTURE1>
<DISTANCE>3.85815</DISTANCE>
<STRUCTURE2> C:ARG  30[ NE ] </STRUCTURE2>
</STRUCTURE>
<STRUCTURE>
<STRUCTURE1>B:VAL  55[ O  ]</STRUCTURE1>
<DISTANCE>3.4477</DISTANCE>
<STRUCTURE2> C:ASN 119[ ND2] </STRUCTURE2>
</STRUCTURE>
<STRUCTURE>
<STRUCTURE1>B:ASN  82[ OD1]</STRUCTURE1>
<DISTANCE>3.37524</DISTANCE>
<STRUCTURE2> C:SER  58[ OG ] </STRUCTURE2>
</STRUCTURE>
<STRUCTURE>
<STRUCTURE1>B:THR 269[ OG1]</STRUCTURE1>
<DISTANCE>3.58397</DISTANCE>
<STRUCTURE2> C:HIS 243[ ND1] </STRUCTURE2>
</STRUCTURE>
<STRUCTURE>
<STRUCTURE1>B:THR 269[ OG1]</STRUCTURE1>
<DISTANCE>3.62004</DISTANCE>
<STRUCTURE2> C:VAL 273[ N  ] </STRUCTURE2>
</STRUCTURE>
<STRUCTURE>
<STRUCTURE1>B:THR 270[ O  ]</STRUCTURE1>
<DISTANCE>3.70578</DISTANCE>
<STRUCTURE2> C:SER 272[ N  ] </STRUCTURE2>
</STRUCTURE>
<STRUCTURE>
<STRUCTURE1>B:THR 271[ OG1]</STRUCTURE1>
<DISTANCE>3.08528</DISTANCE>
<STRUCTURE2> C:SER 272[ N  ] </STRUCTURE2>
</STRUCTURE>
<STRUCTURE>
<STRUCTURE1>B:SER 272[ OG ]</STRUCTURE1>
<DISTANCE>3.42823</DISTANCE>
<STRUCTURE2> C:THR 270[ N  ] </STRUCTURE2>
</STRUCTURE>
</HYDROGENBONDS>
```
