## Supplementary material for "AI-guided pipeline for protein-protein interaction drug discovery identifies a SARS-CoV-2 inhibitor": Source Data Figure 4: interfacesummary0.xml

```
<INTERFACESUMMARY>
<STRUCTURE1>
<SELECTIONRANGE>B</SELECTIONRANGE>
<STRUCTURECLASS>Protein</STRUCTURECLASS>
<SYMOP>x,y,z</SYMOP>
<SYMID>1_555</SYMID>
<NUMBEROFATOMS1>
<NINTERFACEATOMS>305</NINTERFACEATOMS>
<NSURFACEATOMS>1509</NSURFACEATOMS>
<NTOTALATOMS>2197</NTOTALATOMS>
</NUMBEROFATOMS1>
<NUMBEROFREDSIDUES1>
<NINTERFACEREDSIDUES>89</NINTERFACEREDSIDUES>
<NSURFACEREDSIDUES>270</NSURFACEREDSIDUES>
<NTOTALREDSIDUES>275</NTOTALREDSIDUES>
</NUMBEROFREDSIDUES1>
<SOLVENTAREA1>
<INTERFACEAREA>3197.91</INTERFACEAREA>
<TOTALAREA>19119</TOTALAREA>
</SOLVENTAREA1>
<SOLVATIONENERGY1>
<ISOLATEDSTRUCTURE>-219.487</ISOLATEDSTRUCTURE>
<GAINCOMPLEXFORMATION>-24.3493</GAINCOMPLEXFORMATION>
<AVERAGEGAIN>-26.6819</AVERAGEGAIN>
<PVALUE>0.659317</PVALUE>
</SOLVATIONENERGY1>
</STRUCTURE1>

<STRUCTURE2>
<SELECTIONRANGE>B</SELECTIONRANGE>
<STRUCTURECLASS>Protein</STRUCTURECLASS>
<SYMOP>,,</SYMOP>
<SYMID>0_555</SYMID>
<NUMBEROFATOMS2>
<NINTERFACEATOMS>296</NINTERFACEATOMS>
<NSURFACEATOMS>1517</NSURFACEATOMS>
<NTOTALATOMS>2197</NTOTALATOMS>
</NUMBEROFATOMS2>
<NUMBEROFREDSIDUES2>
<NINTERFACEREDSIDUES>86</NINTERFACEREDSIDUES>
<NSURFACEREDSIDUES>270</NSURFACEREDSIDUES>
<NTOTALREDSIDUES>275</NTOTALREDSIDUES>
</NUMBEROFREDSIDUES2>
<SOLVENTAREA2>
<INTERFACEAREA>3210.41</INTERFACEAREA>
<TOTALAREA>19133.9</TOTALAREA>
</SOLVENTAREA2>
<SOLVATIONENERGY2>
<ISOLATEDSTRUCTURE>-218.283</ISOLATEDSTRUCTURE>
<GAINCOMPLEXFORMATION>-24.9987</GAINCOMPLEXFORMATION>
<AVERAGEGAIN>-26.1182</AVERAGEGAIN>
<PVALUE>0.581171</PVALUE>
</SOLVATIONENERGY2>
</STRUCTURE2>

</INTERFACESUMMARY>
```
