## Supplementary material for "AI-guided pipeline for protein-protein interaction drug discovery identifies a SARS-CoV-2 inhibitor": Source Data Figure 4: hydrogenbond0.xml

```
<HYDROGENBONDS>
<STRUCTURE>
<STRUCTURE1>B:ILE  37[ N  ]</STRUCTURE1>
<DISTANCE>3.18376</DISTANCE>
<STRUCTURE2> C:ILE  37[ O  ] </STRUCTURE2>
</STRUCTURE>
<STRUCTURE>
<STRUCTURE1>B:ARG 122[ NH2]</STRUCTURE1>
<DISTANCE>3.34112</DISTANCE>
<STRUCTURE2> C:LYS  61[ O  ] </STRUCTURE2>
</STRUCTURE>
<STRUCTURE>
<STRUCTURE1>B:SER  58[ OG ]</STRUCTURE1>
<DISTANCE>2.76424</DISTANCE>
<STRUCTURE2> C:ASN  82[ OD1] </STRUCTURE2>
</STRUCTURE>
<STRUCTURE>
<STRUCTURE1>B:TYR 211[ N  ]</STRUCTURE1>
<DISTANCE>3.33855</DISTANCE>
<STRUCTURE2> C:SER 209[ O  ] </STRUCTURE2>
</STRUCTURE>
<STRUCTURE>
<STRUCTURE1>B:VAL 237[ N  ]</STRUCTURE1>
<DISTANCE>3.74409</DISTANCE>
<STRUCTURE2> C:SER 209[ OG ] </STRUCTURE2>
</STRUCTURE>
<STRUCTURE>
<STRUCTURE1>B:ILE  37[ O  ]</STRUCTURE1>
<DISTANCE>3.15905</DISTANCE>
<STRUCTURE2> C:ILE  37[ N  ] </STRUCTURE2>
</STRUCTURE>
<STRUCTURE>
<STRUCTURE1>B:LYS  61[ O  ]</STRUCTURE1>
<DISTANCE>3.3546</DISTANCE>
<STRUCTURE2> C:ARG 122[ NH2] </STRUCTURE2>
</STRUCTURE>
<STRUCTURE>
<STRUCTURE1>B:ASN  82[ OD1]</STRUCTURE1>
<DISTANCE>2.88656</DISTANCE>
<STRUCTURE2> C:SER  58[ OG ] </STRUCTURE2>
</STRUCTURE>
<STRUCTURE>
<STRUCTURE1>B:SER 209[ O  ]</STRUCTURE1>
<DISTANCE>3.29334</DISTANCE>
<STRUCTURE2> C:TYR 211[ N  ] </STRUCTURE2>
</STRUCTURE>
</HYDROGENBONDS>
```
