## Supplementary material for "AI-guided pipeline for protein-protein interaction drug discovery identifies a SARS-CoV-2 inhibitor": Source Data Figure 4: hydrogenbond0.xml

```
<HYDROGENBONDS>
<STRUCTURE>
<STRUCTURE1>B:ARG 122[ NH1]</STRUCTURE1>
<DISTANCE>2.91218</DISTANCE>
<STRUCTURE2> C:LYS  61[ O  ] </STRUCTURE2>
</STRUCTURE>
<STRUCTURE>
<STRUCTURE1>B:SER 272[ N  ]</STRUCTURE1>
<DISTANCE>2.67839</DISTANCE>
<STRUCTURE2> C:THR 269[ O  ] </STRUCTURE2>
</STRUCTURE>
<STRUCTURE>
<STRUCTURE1>B:THR 270[ N  ]</STRUCTURE1>
<DISTANCE>2.14705</DISTANCE>
<STRUCTURE2> C:THR 270[ O  ] </STRUCTURE2>
</STRUCTURE>
<STRUCTURE>
<STRUCTURE1>B:THR 269[ N  ]</STRUCTURE1>
<DISTANCE>3.14235</DISTANCE>
<STRUCTURE2> C:SER 272[ OG ] </STRUCTURE2>
</STRUCTURE>
<STRUCTURE>
<STRUCTURE1>B:LYS  61[ O  ]</STRUCTURE1>
<DISTANCE>2.85731</DISTANCE>
<STRUCTURE2> C:ARG 122[ NH1] </STRUCTURE2>
</STRUCTURE>
<STRUCTURE>
<STRUCTURE1>B:THR 269[ O  ]</STRUCTURE1>
<DISTANCE>2.33215</DISTANCE>
<STRUCTURE2> C:SER 272[ N  ] </STRUCTURE2>
</STRUCTURE>
<STRUCTURE>
<STRUCTURE1>B:THR 269[ OG1]</STRUCTURE1>
<DISTANCE>2.02883</DISTANCE>
<STRUCTURE2> C:GLN 245[ NE2] </STRUCTURE2>
</STRUCTURE>
<STRUCTURE>
<STRUCTURE1>B:THR 270[ O  ]</STRUCTURE1>
<DISTANCE>2.20204</DISTANCE>
<STRUCTURE2> C:THR 270[ N  ] </STRUCTURE2>
</STRUCTURE>
<STRUCTURE>
<STRUCTURE1>B:SER 272[ OG ]</STRUCTURE1>
<DISTANCE>3.4842</DISTANCE>
<STRUCTURE2> C:THR 269[ N  ] </STRUCTURE2>
</STRUCTURE>
</HYDROGENBONDS>
```
