## Supplementary material for "AI-guided pipeline for protein-protein interaction drug discovery identifies a SARS-CoV-2 inhibitor": Source Data Figure 4: interfacesummary0.xml

```
<INTERFACESUMMARY>
<STRUCTURE1>
<SELECTIONRANGE>B</SELECTIONRANGE>
<STRUCTURECLASS>Protein</STRUCTURECLASS>
<SYMOP>x,y,z</SYMOP>
<SYMID>1_555</SYMID>
<NUMBEROFATOMS1>
<NINTERFACEATOMS>155</NINTERFACEATOMS>
<NSURFACEATOMS>1605</NSURFACEATOMS>
<NTOTALATOMS>2197</NTOTALATOMS>
</NUMBEROFATOMS1>
<NUMBEROFREDSIDUES1>
<NINTERFACEREDSIDUES>53</NINTERFACEREDSIDUES>
<NSURFACEREDSIDUES>274</NSURFACEREDSIDUES>
<NTOTALREDSIDUES>275</NTOTALREDSIDUES>
</NUMBEROFREDSIDUES1>
<SOLVENTAREA1>
<INTERFACEAREA>1653.1</INTERFACEAREA>
<TOTALAREA>21182.4</TOTALAREA>
</SOLVENTAREA1>
<SOLVATIONENERGY1>
<ISOLATEDSTRUCTURE>-211.163</ISOLATEDSTRUCTURE>
<GAINCOMPLEXFORMATION>-15.581</GAINCOMPLEXFORMATION>
<AVERAGEGAIN>-13.3989</AVERAGEGAIN>
<PVALUE>0.306314</PVALUE>
</SOLVATIONENERGY1>
</STRUCTURE1>

<STRUCTURE2>
<SELECTIONRANGE>B</SELECTIONRANGE>
<STRUCTURECLASS>Protein</STRUCTURECLASS>
<SYMOP>,,</SYMOP>
<SYMID>0_555</SYMID>
<NUMBEROFATOMS2>
<NINTERFACEATOMS>152</NINTERFACEATOMS>
<NSURFACEATOMS>1615</NSURFACEATOMS>
<NTOTALATOMS>2197</NTOTALATOMS>
</NUMBEROFATOMS2>
<NUMBEROFREDSIDUES2>
<NINTERFACEREDSIDUES>53</NINTERFACEREDSIDUES>
<NSURFACEREDSIDUES>273</NSURFACEREDSIDUES>
<NTOTALREDSIDUES>275</NTOTALREDSIDUES>
</NUMBEROFREDSIDUES2>
<SOLVENTAREA2>
<INTERFACEAREA>1642.85</INTERFACEAREA>
<TOTALAREA>21147</TOTALAREA>
</SOLVENTAREA2>
<SOLVATIONENERGY2>
<ISOLATEDSTRUCTURE>-211.172</ISOLATEDSTRUCTURE>
<GAINCOMPLEXFORMATION>-15.4498</GAINCOMPLEXFORMATION>
<AVERAGEGAIN>-13.0527</AVERAGEGAIN>
<PVALUE>0.286946</PVALUE>
</SOLVATIONENERGY2>
</STRUCTURE2>

</INTERFACESUMMARY>
```
