## Supplementary material for "AI-guided pipeline for protein-protein interaction drug discovery identifies a SARS-CoV-2 inhibitor": Source Data Figure 4: hydrogenbond0.xml

```
<HYDROGENBONDS>
<STRUCTURE>
<STRUCTURE1>B:ASN 119[ ND2]</STRUCTURE1>
<DISTANCE>3.61571</DISTANCE>
<STRUCTURE2> C:SER  58[ OG ] </STRUCTURE2>
</STRUCTURE>
<STRUCTURE>
<STRUCTURE1>B:TYR 160[ OH ]</STRUCTURE1>
<DISTANCE>2.97083</DISTANCE>
<STRUCTURE2> C:ASP 238[ O  ] </STRUCTURE2>
</STRUCTURE>
<STRUCTURE>
<STRUCTURE1>B:SER 162[ OG ]</STRUCTURE1>
<DISTANCE>3.37791</DISTANCE>
<STRUCTURE2> C:ASP 238[ O  ] </STRUCTURE2>
</STRUCTURE>
<STRUCTURE>
<STRUCTURE1>B:SER  58[ OG ]</STRUCTURE1>
<DISTANCE>3.5683</DISTANCE>
<STRUCTURE2> C:ASN 119[ ND2] </STRUCTURE2>
</STRUCTURE>
<STRUCTURE>
<STRUCTURE1>B:ASN 234[ O  ]</STRUCTURE1>
<DISTANCE>3.60279</DISTANCE>
<STRUCTURE2> C:GLU 241[ N  ] </STRUCTURE2>
</STRUCTURE>
<STRUCTURE>
<STRUCTURE1>B:ILE 236[ O  ]</STRUCTURE1>
<DISTANCE>3.38298</DISTANCE>
<STRUCTURE2> C:VAL 237[ N  ] </STRUCTURE2>
</STRUCTURE>
<STRUCTURE>
<STRUCTURE1>B:PRO 240[ O  ]</STRUCTURE1>
<DISTANCE>3.50376</DISTANCE>
<STRUCTURE2> C:HIS 243[ N  ] </STRUCTURE2>
</STRUCTURE>
<STRUCTURE>
<STRUCTURE1>B:GLU 241[ O  ]</STRUCTURE1>
<DISTANCE>3.83198</DISTANCE>
<STRUCTURE2> C:GLU 241[ N  ] </STRUCTURE2>
</STRUCTURE>
<STRUCTURE>
<STRUCTURE1>B:GLU 241[ OE2]</STRUCTURE1>
<DISTANCE>2.24347</DISTANCE>
<STRUCTURE2> C:LYS 235[ NZ ] </STRUCTURE2>
</STRUCTURE>
</HYDROGENBONDS>
```
