## Supplementary material for "AI-guided pipeline for protein-protein interaction drug discovery identifies a SARS-CoV-2 inhibitor": Source Data Figure 4: saltbridge0.xml

```
<SALTBRIDGES>
<STRUCTURE>
<STRUCTURE1>B:LYS 235[ NZ ]</STRUCTURE1>
<DISTANCE>3.76517</DISTANCE>
<STRUCTURE2> C:GLU 239[ OE2] </STRUCTURE2>
</STRUCTURE>
<STRUCTURE>
<STRUCTURE1>B:LYS 235[ NZ ]</STRUCTURE1>
<DISTANCE>3.5418</DISTANCE>
<STRUCTURE2> C:GLU 241[ OE2] </STRUCTURE2>
</STRUCTURE>
<STRUCTURE>
<STRUCTURE1>B:GLU 239[ OE2]</STRUCTURE1>
<DISTANCE>3.75034</DISTANCE>
<STRUCTURE2> C:LYS 235[ NZ ] </STRUCTURE2>
</STRUCTURE>
<STRUCTURE>
<STRUCTURE1>B:GLU 241[ OE1]</STRUCTURE1>
<DISTANCE>3.87234</DISTANCE>
<STRUCTURE2> C:LYS 235[ NZ ] </STRUCTURE2>
</STRUCTURE>
<STRUCTURE>
<STRUCTURE1>B:GLU 241[ OE2]</STRUCTURE1>
<DISTANCE>2.24347</DISTANCE>
<STRUCTURE2> C:LYS 235[ NZ ] </STRUCTURE2>
</STRUCTURE>
</SALTBRIDGES>
```
