## Supplementary material for "AI-guided pipeline for protein-protein interaction drug discovery identifies a SARS-CoV-2 inhibitor": Source Data Figure 4: hydrogenbond0.xml

```
<HYDROGENBONDS>
<STRUCTURE>
<STRUCTURE1>B:ILE  16[ O  ]</STRUCTURE1>
<DISTANCE>3.58917</DISTANCE>
<STRUCTURE2> C:THR  11[ N  ] </STRUCTURE2>
</STRUCTURE>
<STRUCTURE>
<STRUCTURE1>B:THR  20[ OG1]</STRUCTURE1>
<DISTANCE>2.88461</DISTANCE>
<STRUCTURE2> C:VAL  13[ N  ] </STRUCTURE2>
</STRUCTURE>
</HYDROGENBONDS>
```
