## Supplementary material for "AI-guided pipeline for protein-protein interaction drug discovery identifies a SARS-CoV-2 inhibitor": Source Data Figure 4: interfacesummary0.xml

```
<INTERFACESUMMARY>
<STRUCTURE1>
<SELECTIONRANGE>B</SELECTIONRANGE>
<STRUCTURECLASS>Protein</STRUCTURECLASS>
<SYMOP>x,y,z</SYMOP>
<SYMID>1_555</SYMID>
<NUMBEROFATOMS1>
<NINTERFACEATOMS>24</NINTERFACEATOMS>
<NSURFACEATOMS>129</NSURFACEATOMS>
<NTOTALATOMS>171</NTOTALATOMS>
</NUMBEROFATOMS1>
<NUMBEROFREDSIDUES1>
<NINTERFACEREDSIDUES>8</NINTERFACEREDSIDUES>
<NSURFACEREDSIDUES>22</NSURFACEREDSIDUES>
<NTOTALREDSIDUES>22</NTOTALREDSIDUES>
</NUMBEROFREDSIDUES1>
<SOLVENTAREA1>
<INTERFACEAREA>281.242</INTERFACEAREA>
<TOTALAREA>2457.74</TOTALAREA>
</SOLVENTAREA1>
<SOLVATIONENERGY1>
<ISOLATEDSTRUCTURE>-10.3092</ISOLATEDSTRUCTURE>
<GAINCOMPLEXFORMATION>-3.77036</GAINCOMPLEXFORMATION>
<AVERAGEGAIN>-6.46297</AVERAGEGAIN>
<PVALUE>0.930421</PVALUE>
</SOLVATIONENERGY1>
</STRUCTURE1>

<STRUCTURE2>
<SELECTIONRANGE>B</SELECTIONRANGE>
<STRUCTURECLASS>Protein</STRUCTURECLASS>
<SYMOP>,,</SYMOP>
<SYMID>0_555</SYMID>
<NUMBEROFATOMS2>
<NINTERFACEATOMS>26</NINTERFACEATOMS>
<NSURFACEATOMS>760</NSURFACEATOMS>
<NTOTALATOMS>972</NTOTALATOMS>
</NUMBEROFATOMS2>
<NUMBEROFREDSIDUES2>
<NINTERFACEREDSIDUES>8</NINTERFACEREDSIDUES>
<NSURFACEREDSIDUES>121</NSURFACEREDSIDUES>
<NTOTALREDSIDUES>121</NTOTALREDSIDUES>
</NUMBEROFREDSIDUES2>
<SOLVENTAREA2>
<INTERFACEAREA>273.657</INTERFACEAREA>
<TOTALAREA>10589.9</TOTALAREA>
</SOLVENTAREA2>
<SOLVATIONENERGY2>
<ISOLATEDSTRUCTURE>-93.8194</ISOLATEDSTRUCTURE>
<GAINCOMPLEXFORMATION>-2.59091</GAINCOMPLEXFORMATION>
<AVERAGEGAIN>-1.85015</AVERAGEGAIN>
<PVALUE>0.35008</PVALUE>
</SOLVATIONENERGY2>
</STRUCTURE2>

</INTERFACESUMMARY>
```
