## Supplementary material for "AI-guided pipeline for protein-protein interaction drug discovery identifies a SARS-CoV-2 inhibitor": Source Data Figure 4: interfacesummary0.xml

```
<INTERFACESUMMARY>
<STRUCTURE1>
<SELECTIONRANGE>B</SELECTIONRANGE>
<STRUCTURECLASS>Protein</STRUCTURECLASS>
<SYMOP>x,y,z</SYMOP>
<SYMID>1_555</SYMID>
<NUMBEROFATOMS1>
<NINTERFACEATOMS>5</NINTERFACEATOMS>
<NSURFACEATOMS>140</NSURFACEATOMS>
<NTOTALATOMS>171</NTOTALATOMS>
</NUMBEROFATOMS1>
<NUMBEROFREDSIDUES1>
<NINTERFACEREDSIDUES>3</NINTERFACEREDSIDUES>
<NSURFACEREDSIDUES>22</NSURFACEREDSIDUES>
<NTOTALREDSIDUES>22</NTOTALREDSIDUES>
</NUMBEROFREDSIDUES1>
<SOLVENTAREA1>
<INTERFACEAREA>36.0049</INTERFACEAREA>
<TOTALAREA>2474.31</TOTALAREA>
</SOLVENTAREA1>
<SOLVATIONENERGY1>
<ISOLATEDSTRUCTURE>-10.0914</ISOLATEDSTRUCTURE>
<GAINCOMPLEXFORMATION>-0.576079</GAINCOMPLEXFORMATION>
<AVERAGEGAIN>-1.24844</AVERAGEGAIN>
<PVALUE>0.774334</PVALUE>
</SOLVATIONENERGY1>
</STRUCTURE1>

<STRUCTURE2>
<SELECTIONRANGE>B</SELECTIONRANGE>
<STRUCTURECLASS>Protein</STRUCTURECLASS>
<SYMOP>,,</SYMOP>
<SYMID>0_555</SYMID>
<NUMBEROFATOMS2>
<NINTERFACEATOMS>4</NINTERFACEATOMS>
<NSURFACEATOMS>822</NSURFACEATOMS>
<NTOTALATOMS>972</NTOTALATOMS>
</NUMBEROFATOMS2>
<NUMBEROFREDSIDUES2>
<NINTERFACEREDSIDUES>2</NINTERFACEREDSIDUES>
<NSURFACEREDSIDUES>121</NSURFACEREDSIDUES>
<NTOTALREDSIDUES>121</NTOTALREDSIDUES>
</NUMBEROFREDSIDUES2>
<SOLVENTAREA2>
<INTERFACEAREA>38.3564</INTERFACEAREA>
<TOTALAREA>11822.7</TOTALAREA>
</SOLVENTAREA2>
<SOLVATIONENERGY2>
<ISOLATEDSTRUCTURE>-81.834</ISOLATEDSTRUCTURE>
<GAINCOMPLEXFORMATION>-0.613702</GAINCOMPLEXFORMATION>
<AVERAGEGAIN>-0.314252</AVERAGEGAIN>
<PVALUE>0.314942</PVALUE>
</SOLVATIONENERGY2>
</STRUCTURE2>

</INTERFACESUMMARY>
```
