## Supplementary material for "AI-guided pipeline for protein-protein interaction drug discovery identifies a SARS-CoV-2 inhibitor": Source Data Figure 4: hydrogenbond0.xml

```
<HYDROGENBONDS>
<STRUCTURE>
<STRUCTURE1>B:THR  28[ N  ]</STRUCTURE1>
<DISTANCE>3.02621</DISTANCE>
<STRUCTURE2> C:THR 217[ O  ] </STRUCTURE2>
</STRUCTURE>
<STRUCTURE>
<STRUCTURE1>B:THR  28[ OG1]</STRUCTURE1>
<DISTANCE>3.65081</DISTANCE>
<STRUCTURE2> C:THR 217[ O  ] </STRUCTURE2>
</STRUCTURE>
<STRUCTURE>
<STRUCTURE1>B:GLY  26[ O  ]</STRUCTURE1>
<DISTANCE>3.67979</DISTANCE>
<STRUCTURE2> C:LEU 219[ N  ] </STRUCTURE2>
</STRUCTURE>
<STRUCTURE>
<STRUCTURE1>B:THR  28[ O  ]</STRUCTURE1>
<DISTANCE>3.81783</DISTANCE>
<STRUCTURE2> C:THR 217[ N  ] </STRUCTURE2>
</STRUCTURE>
</HYDROGENBONDS>
```
