## Supplementary material for "AI-guided pipeline for protein-protein interaction drug discovery identifies a SARS-CoV-2 inhibitor": Source Data Figure 4: hydrogenbond0.xml

```
<HYDROGENBONDS>
<STRUCTURE>
<STRUCTURE1>B:GLN  21[ NE2]</STRUCTURE1>
<DISTANCE>3.29067</DISTANCE>
<STRUCTURE2> C:GLN 185[ OE1] </STRUCTURE2>
</STRUCTURE>
<STRUCTURE>
<STRUCTURE1>B:GLN  21[ NE2]</STRUCTURE1>
<DISTANCE>3.7174</DISTANCE>
<STRUCTURE2> C:ASP 183[ O  ] </STRUCTURE2>
</STRUCTURE>
<STRUCTURE>
<STRUCTURE1>B:THR  27[ OG1]</STRUCTURE1>
<DISTANCE>3.69888</DISTANCE>
<STRUCTURE2> C:GLN 185[ O  ] </STRUCTURE2>
</STRUCTURE>
<STRUCTURE>
<STRUCTURE1>B:LEU  31[ N  ]</STRUCTURE1>
<DISTANCE>3.33973</DISTANCE>
<STRUCTURE2> C:GLN 185[ OE1] </STRUCTURE2>
</STRUCTURE>
<STRUCTURE>
<STRUCTURE1>B:ARG  80[ NH2]</STRUCTURE1>
<DISTANCE>3.09737</DISTANCE>
<STRUCTURE2> C:GLY 172[ O  ] </STRUCTURE2>
</STRUCTURE>
<STRUCTURE>
<STRUCTURE1>B:ARG  25[ O  ]</STRUCTURE1>
<DISTANCE>3.35355</DISTANCE>
<STRUCTURE2> C:GLN 218[ NE2] </STRUCTURE2>
</STRUCTURE>
<STRUCTURE>
<STRUCTURE1>B:THR  28[ O  ]</STRUCTURE1>
<DISTANCE>3.80607</DISTANCE>
<STRUCTURE2> C:GLY 188[ N  ] </STRUCTURE2>
</STRUCTURE>
<STRUCTURE>
<STRUCTURE1>B:PHE  87[ O  ]</STRUCTURE1>
<DISTANCE>3.76935</DISTANCE>
<STRUCTURE2> C:SER 165[ OG ] </STRUCTURE2>
</STRUCTURE>
</HYDROGENBONDS>
```
