## Supplementary material for "AI-guided pipeline for protein-protein interaction drug discovery identifies a SARS-CoV-2 inhibitor": Source Data Figure 4: interfacesummary0.xml

```
<INTERFACESUMMARY>
<STRUCTURE1>
<SELECTIONRANGE>B</SELECTIONRANGE>
<STRUCTURECLASS>Protein</STRUCTURECLASS>
<SYMOP>x,y,z</SYMOP>
<SYMID>1_555</SYMID>
<NUMBEROFATOMS1>
<NINTERFACEATOMS>113</NINTERFACEATOMS>
<NSURFACEATOMS>729</NSURFACEATOMS>
<NTOTALATOMS>966</NTOTALATOMS>
</NUMBEROFATOMS1>
<NUMBEROFREDSIDUES1>
<NINTERFACEREDSIDUES>37</NINTERFACEREDSIDUES>
<NSURFACEREDSIDUES>120</NSURFACEREDSIDUES>
<NTOTALREDSIDUES>121</NTOTALREDSIDUES>
</NUMBEROFREDSIDUES1>
<SOLVENTAREA1>
<INTERFACEAREA>1066.33</INTERFACEAREA>
<TOTALAREA>11195.8</TOTALAREA>
</SOLVENTAREA1>
<SOLVATIONENERGY1>
<ISOLATEDSTRUCTURE>-90.5888</ISOLATEDSTRUCTURE>
<GAINCOMPLEXFORMATION>-8.40133</GAINCOMPLEXFORMATION>
<AVERAGEGAIN>-9.53121</AVERAGEGAIN>
<PVALUE>0.610308</PVALUE>
</SOLVATIONENERGY1>
</STRUCTURE1>

<STRUCTURE2>
<SELECTIONRANGE>B</SELECTIONRANGE>
<STRUCTURECLASS>Protein</STRUCTURECLASS>
<SYMOP>,,</SYMOP>
<SYMID>0_555</SYMID>
<NUMBEROFATOMS2>
<NINTERFACEATOMS>114</NINTERFACEATOMS>
<NSURFACEATOMS>1659</NSURFACEATOMS>
<NTOTALATOMS>2197</NTOTALATOMS>
</NUMBEROFATOMS2>
<NUMBEROFREDSIDUES2>
<NINTERFACEREDSIDUES>39</NINTERFACEREDSIDUES>
<NSURFACEREDSIDUES>273</NSURFACEREDSIDUES>
<NTOTALREDSIDUES>275</NTOTALREDSIDUES>
</NUMBEROFREDSIDUES2>
<SOLVENTAREA2>
<INTERFACEAREA>1196.42</INTERFACEAREA>
<TOTALAREA>22270.9</TOTALAREA>
</SOLVENTAREA2>
<SOLVATIONENERGY2>
<ISOLATEDSTRUCTURE>-202.601</ISOLATEDSTRUCTURE>
<GAINCOMPLEXFORMATION>-5.54648</GAINCOMPLEXFORMATION>
<AVERAGEGAIN>-10.1947</AVERAGEGAIN>
<PVALUE>0.89903</PVALUE>
</SOLVATIONENERGY2>
</STRUCTURE2>

</INTERFACESUMMARY>
```
