## Supplementary material for "AI-guided pipeline for protein-protein interaction drug discovery identifies a SARS-CoV-2 inhibitor": Source Data Figure 4: hydrogenbond0.xml

```
<HYDROGENBONDS>
<STRUCTURE>
<STRUCTURE1>B:ARG  80[ NH2]</STRUCTURE1>
<DISTANCE>2.88361</DISTANCE>
<STRUCTURE2> C:GLN 185[ OE1] </STRUCTURE2>
</STRUCTURE>
<STRUCTURE>
<STRUCTURE1>B:SER  81[ OG ]</STRUCTURE1>
<DISTANCE>3.8181</DISTANCE>
<STRUCTURE2> C:ASP 183[ O  ] </STRUCTURE2>
</STRUCTURE>
<STRUCTURE>
<STRUCTURE1>B:SER  83[ N  ]</STRUCTURE1>
<DISTANCE>2.02051</DISTANCE>
<STRUCTURE2> C:GLN 185[ O  ] </STRUCTURE2>
</STRUCTURE>
<STRUCTURE>
<STRUCTURE1>B:ARG  89[ N  ]</STRUCTURE1>
<DISTANCE>3.58457</DISTANCE>
<STRUCTURE2> C:TYR 211[ O  ] </STRUCTURE2>
</STRUCTURE>
<STRUCTURE>
<STRUCTURE1>B:GLU  22[ OE2]</STRUCTURE1>
<DISTANCE>3.5997</DISTANCE>
<STRUCTURE2> C:TYR 189[ OH ] </STRUCTURE2>
</STRUCTURE>
<STRUCTURE>
<STRUCTURE1>B:SER  83[ O  ]</STRUCTURE1>
<DISTANCE>3.7852</DISTANCE>
<STRUCTURE2> C:GLY 187[ N  ] </STRUCTURE2>
</STRUCTURE>
<STRUCTURE>
<STRUCTURE1>B:GLU  95[ OE1]</STRUCTURE1>
<DISTANCE>3.10113</DISTANCE>
<STRUCTURE2> C:THR 208[ N  ] </STRUCTURE2>
</STRUCTURE>
</HYDROGENBONDS>
```
