## Supplementary material for "AI-guided pipeline for protein-protein interaction drug discovery identifies a SARS-CoV-2 inhibitor": Source Data Figure 4: hydrogenbond0.xml

```
<HYDROGENBONDS>
<STRUCTURE>
<STRUCTURE1>B:LYS  85[ N  ]</STRUCTURE1>
<DISTANCE>3.8925</DISTANCE>
<STRUCTURE2> C:TYR 215[ OH ] </STRUCTURE2>
</STRUCTURE>
<STRUCTURE>
<STRUCTURE1>B:ARG  89[ NH2]</STRUCTURE1>
<DISTANCE>3.68664</DISTANCE>
<STRUCTURE2> C:ASP 210[ OD1] </STRUCTURE2>
</STRUCTURE>
<STRUCTURE>
<STRUCTURE1>B:ARG  89[ NH2]</STRUCTURE1>
<DISTANCE>3.7463</DISTANCE>
<STRUCTURE2> C:ASP 210[ OD2] </STRUCTURE2>
</STRUCTURE>
<STRUCTURE>
<STRUCTURE1>B:GLY  26[ O  ]</STRUCTURE1>
<DISTANCE>2.37298</DISTANCE>
<STRUCTURE2> C:GLN 218[ NE2] </STRUCTURE2>
</STRUCTURE>
<STRUCTURE>
<STRUCTURE1>B:GLU  92[ OE1]</STRUCTURE1>
<DISTANCE>2.82218</DISTANCE>
<STRUCTURE2> C:SER 209[ N  ] </STRUCTURE2>
</STRUCTURE>
</HYDROGENBONDS>
```
