## Supplementary material for "AI-guided pipeline for protein-protein interaction drug discovery identifies a SARS-CoV-2 inhibitor": Source Data Figure 4: hydrogenbond0.xml

```
<HYDROGENBONDS>
<STRUCTURE>
<STRUCTURE1>B:LYS  85[ N  ]</STRUCTURE1>
<DISTANCE>3.61119</DISTANCE>
<STRUCTURE2> C:ASN 152[ O  ] </STRUCTURE2>
</STRUCTURE>
<STRUCTURE>
<STRUCTURE1>B:VAL  82[ O  ]</STRUCTURE1>
<DISTANCE>3.38843</DISTANCE>
<STRUCTURE2> C:ASN 152[ ND2] </STRUCTURE2>
</STRUCTURE>
</HYDROGENBONDS>
```
