## Supplementary material for "AI-guided pipeline for protein-protein interaction drug discovery identifies a SARS-CoV-2 inhibitor": Source Data Figure 4: hydrogenbond0.xml

```
<HYDROGENBONDS>
<STRUCTURE>
<STRUCTURE1>B:LEU  30[ N  ]</STRUCTURE1>
<DISTANCE>2.9061</DISTANCE>
<STRUCTURE2> C:GLN  90[ OE1] </STRUCTURE2>
</STRUCTURE>
<STRUCTURE>
<STRUCTURE1>B:ILE  88[ N  ]</STRUCTURE1>
<DISTANCE>3.68063</DISTANCE>
<STRUCTURE2> C:THR  28[ OG1] </STRUCTURE2>
</STRUCTURE>
</HYDROGENBONDS>
```
