## Supplementary material for "AI-guided pipeline for protein-protein interaction drug discovery identifies a SARS-CoV-2 inhibitor": Source Data Figure 4: hydrogenbond0.xml

```
<HYDROGENBONDS>
<STRUCTURE>
<STRUCTURE1>B:THR  28[ OG1]</STRUCTURE1>
<DISTANCE>2.62797</DISTANCE>
<STRUCTURE2> C:THR  28[ OG1] </STRUCTURE2>
</STRUCTURE>
<STRUCTURE>
<STRUCTURE1>B:THR  28[ N  ]</STRUCTURE1>
<DISTANCE>3.63554</DISTANCE>
<STRUCTURE2> C:THR  28[ OG1] </STRUCTURE2>
</STRUCTURE>
<STRUCTURE>
<STRUCTURE1>B:LYS  53[ N  ]</STRUCTURE1>
<DISTANCE>3.38311</DISTANCE>
<STRUCTURE2> C:ALA  66[ O  ] </STRUCTURE2>
</STRUCTURE>
<STRUCTURE>
<STRUCTURE1>B:GLN  21[ NE2]</STRUCTURE1>
<DISTANCE>3.88652</DISTANCE>
<STRUCTURE2> C:TYR  75[ OH ] </STRUCTURE2>
</STRUCTURE>
<STRUCTURE>
<STRUCTURE1>B:GLY  26[ O  ]</STRUCTURE1>
<DISTANCE>3.04251</DISTANCE>
<STRUCTURE2> C:THR  28[ OG1] </STRUCTURE2>
</STRUCTURE>
<STRUCTURE>
<STRUCTURE1>B:THR  28[ OG1]</STRUCTURE1>
<DISTANCE>2.98722</DISTANCE>
<STRUCTURE2> C:THR  28[ N  ] </STRUCTURE2>
</STRUCTURE>
</HYDROGENBONDS>
```
