## Supplementary material for "AI-guided pipeline for protein-protein interaction drug discovery identifies a SARS-CoV-2 inhibitor": Source Data Figure 4: saltbridge0.xml

```
<SALTBRIDGES>
<STRUCTURE>
<STRUCTURE1>B:ARG  25[ NE ]</STRUCTURE1>
<DISTANCE>3.44849</DISTANCE>
<STRUCTURE2> C:ASP  51[ OD2] </STRUCTURE2>
</STRUCTURE>
<STRUCTURE>
<STRUCTURE1>B:ARG  25[ NH1]</STRUCTURE1>
<DISTANCE>2.34017</DISTANCE>
<STRUCTURE2> C:ASP  51[ OD2] </STRUCTURE2>
</STRUCTURE>
<STRUCTURE>
<STRUCTURE1>B:ARG  25[ NH2]</STRUCTURE1>
<DISTANCE>3.14223</DISTANCE>
<STRUCTURE2> C:ASP  51[ OD1] </STRUCTURE2>
</STRUCTURE>
<STRUCTURE>
<STRUCTURE1>B:ASP  51[ OD1]</STRUCTURE1>
<DISTANCE>2.66063</DISTANCE>
<STRUCTURE2> C:ARG  25[ NH2] </STRUCTURE2>
</STRUCTURE>
<STRUCTURE>
<STRUCTURE1>B:ASP  51[ OD2]</STRUCTURE1>
<DISTANCE>2.38065</DISTANCE>
<STRUCTURE2> C:ARG  25[ NH1] </STRUCTURE2>
</STRUCTURE>
<STRUCTURE>
<STRUCTURE1>B:ASP  51[ OD2]</STRUCTURE1>
<DISTANCE>3.57138</DISTANCE>
<STRUCTURE2> C:ARG  25[ NE ] </STRUCTURE2>
</STRUCTURE>
</SALTBRIDGES>
```
