## Supplementary material for "AI-guided pipeline for protein-protein interaction drug discovery identifies a SARS-CoV-2 inhibitor": Source Data Figure 4: hydrogenbond0.xml

```
<HYDROGENBONDS>
<STRUCTURE>
<STRUCTURE1>B:ARG  89[ NH1]</STRUCTURE1>
<DISTANCE>3.55272</DISTANCE>
<STRUCTURE2> C:LEU  34[ O  ] </STRUCTURE2>
</STRUCTURE>
<STRUCTURE>
<STRUCTURE1>B:ARG  89[ NH2]</STRUCTURE1>
<DISTANCE>3.79914</DISTANCE>
<STRUCTURE2> C:GLU  39[ OE1] </STRUCTURE2>
</STRUCTURE>
<STRUCTURE>
<STRUCTURE1>B:ILE  88[ N  ]</STRUCTURE1>
<DISTANCE>3.03163</DISTANCE>
<STRUCTURE2> C:CYS  41[ O  ] </STRUCTURE2>
</STRUCTURE>
<STRUCTURE>
<STRUCTURE1>B:ARG  80[ NH2]</STRUCTURE1>
<DISTANCE>3.46156</DISTANCE>
<STRUCTURE2> C:CYS  41[ O  ] </STRUCTURE2>
</STRUCTURE>
<STRUCTURE>
<STRUCTURE1>B:PHE  87[ N  ]</STRUCTURE1>
<DISTANCE>3.29736</DISTANCE>
<STRUCTURE2> C:HIS  42[ O  ] </STRUCTURE2>
</STRUCTURE>
</HYDROGENBONDS>
```
