## Supplementary material for "AI-guided pipeline for protein-protein interaction drug discovery identifies a SARS-CoV-2 inhibitor": Source Data Figure 4: hydrogenbond0.xml

```
<HYDROGENBONDS>
<STRUCTURE>
<STRUCTURE1>B:GLN  94[ NE2]</STRUCTURE1>
<DISTANCE>2.89976</DISTANCE>
<STRUCTURE2> C:PHE  30[ O  ] </STRUCTURE2>
</STRUCTURE>
<STRUCTURE>
<STRUCTURE1>B:ARG  80[ NH1]</STRUCTURE1>
<DISTANCE>3.36866</DISTANCE>
<STRUCTURE2> C:CYS  41[ SG ] </STRUCTURE2>
</STRUCTURE>
<STRUCTURE>
<STRUCTURE1>B:ILE  88[ N  ]</STRUCTURE1>
<DISTANCE>3.37402</DISTANCE>
<STRUCTURE2> C:CYS  41[ SG ] </STRUCTURE2>
</STRUCTURE>
</HYDROGENBONDS>
```
