## Supplementary material for "AI-guided pipeline for protein-protein interaction drug discovery identifies a SARS-CoV-2 inhibitor": Source Data Figure 4: saltbridge0.xml

```
<SALTBRIDGES>
<STRUCTURE>
<STRUCTURE1>B:GLU  39[ OE1]</STRUCTURE1>
<DISTANCE>2.97489</DISTANCE>
<STRUCTURE2> C:ARG 131[ NE ] </STRUCTURE2>
</STRUCTURE>
<STRUCTURE>
<STRUCTURE1>B:GLU  39[ OE1]</STRUCTURE1>
<DISTANCE>2.34025</DISTANCE>
<STRUCTURE2> C:ARG 131[ NH2] </STRUCTURE2>
</STRUCTURE>
<STRUCTURE>
<STRUCTURE1>B:GLU  39[ OE2]</STRUCTURE1>
<DISTANCE>2.3978</DISTANCE>
<STRUCTURE2> C:ARG 131[ NH2] </STRUCTURE2>
</STRUCTURE>
</SALTBRIDGES>
```
