## Supplementary material for "AI-guided pipeline for protein-protein interaction drug discovery identifies a SARS-CoV-2 inhibitor": Source Data Figure 4: hydrogenbond0.xml

```
<HYDROGENBONDS>
<STRUCTURE>
<STRUCTURE1>B:LEU  32[ N  ]</STRUCTURE1>
<DISTANCE>3.86716</DISTANCE>
<STRUCTURE2> C:MET 109[ SD ] </STRUCTURE2>
</STRUCTURE>
<STRUCTURE>
<STRUCTURE1>B:GLN  35[ NE2]</STRUCTURE1>
<DISTANCE>2.6366</DISTANCE>
<STRUCTURE2> C:THR 130[ O  ] </STRUCTURE2>
</STRUCTURE>
<STRUCTURE>
<STRUCTURE1>B:GLN  35[ NE2]</STRUCTURE1>
<DISTANCE>3.57354</DISTANCE>
<STRUCTURE2> C:THR 130[ OG1] </STRUCTURE2>
</STRUCTURE>
<STRUCTURE>
<STRUCTURE1>B:GLU   3[ OE2]</STRUCTURE1>
<DISTANCE>2.84292</DISTANCE>
<STRUCTURE2> C:LYS  14[ NZ ] </STRUCTURE2>
</STRUCTURE>
<STRUCTURE>
<STRUCTURE1>B:GLU   3[ OE2]</STRUCTURE1>
<DISTANCE>3.69334</DISTANCE>
<STRUCTURE2> C:TYR  71[ OH ] </STRUCTURE2>
</STRUCTURE>
<STRUCTURE>
<STRUCTURE1>B:GLN  35[ OE1]</STRUCTURE1>
<DISTANCE>3.76501</DISTANCE>
<STRUCTURE2> C:SER 108[ OG ] </STRUCTURE2>
</STRUCTURE>
<STRUCTURE>
<STRUCTURE1>B:GLU  39[ OE1]</STRUCTURE1>
<DISTANCE>3.74846</DISTANCE>
<STRUCTURE2> C:ARG 131[ NE ] </STRUCTURE2>
</STRUCTURE>
<STRUCTURE>
<STRUCTURE1>B:GLU  39[ OE2]</STRUCTURE1>
<DISTANCE>3.11055</DISTANCE>
<STRUCTURE2> C:ARG 131[ NH2] </STRUCTURE2>
</STRUCTURE>
</HYDROGENBONDS>
```
