## Supplementary material for "AI-guided pipeline for protein-protein interaction drug discovery identifies a SARS-CoV-2 inhibitor": Source Data Figure 4: hydrogenbond0.xml

```
<HYDROGENBONDS>
<STRUCTURE>
<STRUCTURE1>B:TYR  10[ OH ]</STRUCTURE1>
<DISTANCE>2.04524</DISTANCE>
<STRUCTURE2> C:ALA  63[ O  ] </STRUCTURE2>
</STRUCTURE>
<STRUCTURE>
<STRUCTURE1>B:GLN  35[ NE2]</STRUCTURE1>
<DISTANCE>3.08183</DISTANCE>
<STRUCTURE2> C:SER 108[ OG ] </STRUCTURE2>
</STRUCTURE>
<STRUCTURE>
<STRUCTURE1>B:GLN  35[ NE2]</STRUCTURE1>
<DISTANCE>3.42912</DISTANCE>
<STRUCTURE2> C:THR 130[ O  ] </STRUCTURE2>
</STRUCTURE>
<STRUCTURE>
<STRUCTURE1>B:GLN  35[ NE2]</STRUCTURE1>
<DISTANCE>2.58943</DISTANCE>
<STRUCTURE2> C:THR 130[ OG1] </STRUCTURE2>
</STRUCTURE>
<STRUCTURE>
<STRUCTURE1>B:ASP  36[ OD1]</STRUCTURE1>
<DISTANCE>3.60659</DISTANCE>
<STRUCTURE2> C:ARG  44[ NH1] </STRUCTURE2>
</STRUCTURE>
<STRUCTURE>
<STRUCTURE1>B:GLU  39[ OE1]</STRUCTURE1>
<DISTANCE>3.04812</DISTANCE>
<STRUCTURE2> C:ARG 131[ NH1] </STRUCTURE2>
</STRUCTURE>
<STRUCTURE>
<STRUCTURE1>B:GLU  39[ OE2]</STRUCTURE1>
<DISTANCE>2.29453</DISTANCE>
<STRUCTURE2> C:ARG 131[ NH2] </STRUCTURE2>
</STRUCTURE>
</HYDROGENBONDS>
```
