## Supplementary material for "AI-guided pipeline for protein-protein interaction drug discovery identifies a SARS-CoV-2 inhibitor": Source Data Figure 4: interfacesummary0.xml

```
<INTERFACESUMMARY>
<STRUCTURE1>
<SELECTIONRANGE>B</SELECTIONRANGE>
<STRUCTURECLASS>Protein</STRUCTURECLASS>
<SYMOP>x,y,z</SYMOP>
<SYMID>1_555</SYMID>
<NUMBEROFATOMS1>
<NINTERFACEATOMS>105</NINTERFACEATOMS>
<NSURFACEATOMS>286</NSURFACEATOMS>
<NTOTALATOMS>364</NTOTALATOMS>
</NUMBEROFATOMS1>
<NUMBEROFREDSIDUES1>
<NINTERFACEREDSIDUES>24</NINTERFACEREDSIDUES>
<NSURFACEREDSIDUES>43</NSURFACEREDSIDUES>
<NTOTALREDSIDUES>43</NTOTALREDSIDUES>
</NUMBEROFREDSIDUES1>
<SOLVENTAREA1>
<INTERFACEAREA>1299.33</INTERFACEAREA>
<TOTALAREA>4600.12</TOTALAREA>
</SOLVENTAREA1>
<SOLVATIONENERGY1>
<ISOLATEDSTRUCTURE>-22.5342</ISOLATEDSTRUCTURE>
<GAINCOMPLEXFORMATION>-13.8016</GAINCOMPLEXFORMATION>
<AVERAGEGAIN>-19.5906</AVERAGEGAIN>
<PVALUE>0.92258</PVALUE>
</SOLVATIONENERGY1>
</STRUCTURE1>

<STRUCTURE2>
<SELECTIONRANGE>B</SELECTIONRANGE>
<STRUCTURECLASS>Protein</STRUCTURECLASS>
<SYMOP>,,</SYMOP>
<SYMID>0_555</SYMID>
<NUMBEROFATOMS2>
<NINTERFACEATOMS>134</NINTERFACEATOMS>
<NSURFACEATOMS>1241</NSURFACEATOMS>
<NTOTALATOMS>1776</NTOTALATOMS>
</NUMBEROFATOMS2>
<NUMBEROFREDSIDUES2>
<NINTERFACEREDSIDUES>37</NINTERFACEREDSIDUES>
<NSURFACEREDSIDUES>219</NSURFACEREDSIDUES>
<NTOTALREDSIDUES>222</NTOTALREDSIDUES>
</NUMBEROFREDSIDUES2>
<SOLVENTAREA2>
<INTERFACEAREA>1226.78</INTERFACEAREA>
<TOTALAREA>16724.5</TOTALAREA>
</SOLVENTAREA2>
<SOLVATIONENERGY2>
<ISOLATEDSTRUCTURE>-185.147</ISOLATEDSTRUCTURE>
<GAINCOMPLEXFORMATION>-11.8074</GAINCOMPLEXFORMATION>
<AVERAGEGAIN>-10.3937</AVERAGEGAIN>
<PVALUE>0.378965</PVALUE>
</SOLVATIONENERGY2>
</STRUCTURE2>

</INTERFACESUMMARY>
```
