## Supplementary material for "AI-guided pipeline for protein-protein interaction drug discovery identifies a SARS-CoV-2 inhibitor": Source Data Figure 4: hydrogenbond0.xml

```
<HYDROGENBONDS>
<STRUCTURE>
<STRUCTURE1>B:ILE   7[ N  ]</STRUCTURE1>
<DISTANCE>2.72491</DISTANCE>
<STRUCTURE2> C:GLY  11[ O  ] </STRUCTURE2>
</STRUCTURE>
<STRUCTURE>
<STRUCTURE1>B:CYS  12[ N  ]</STRUCTURE1>
<DISTANCE>3.47561</DISTANCE>
<STRUCTURE2> C:PHE   4[ O  ] </STRUCTURE2>
</STRUCTURE>
<STRUCTURE>
<STRUCTURE1>B:LEU   6[ O  ]</STRUCTURE1>
<DISTANCE>2.88857</DISTANCE>
<STRUCTURE2> C:ILE  10[ N  ] </STRUCTURE2>
</STRUCTURE>
</HYDROGENBONDS>
```
