## Supplementary material for "AI-guided pipeline for protein-protein interaction drug discovery identifies a SARS-CoV-2 inhibitor": Source Data Figure 4: interfacesummary0.xml

```
<INTERFACESUMMARY>
<STRUCTURE1>
<SELECTIONRANGE>B</SELECTIONRANGE>
<STRUCTURECLASS>Protein</STRUCTURECLASS>
<SYMOP>x,y,z</SYMOP>
<SYMID>1_555</SYMID>
<NUMBEROFATOMS1>
<NINTERFACEATOMS>115</NINTERFACEATOMS>
<NSURFACEATOMS>290</NSURFACEATOMS>
<NTOTALATOMS>364</NTOTALATOMS>
</NUMBEROFATOMS1>
<NUMBEROFREDSIDUES1>
<NINTERFACEREDSIDUES>26</NINTERFACEREDSIDUES>
<NSURFACEREDSIDUES>43</NSURFACEREDSIDUES>
<NTOTALREDSIDUES>43</NTOTALREDSIDUES>
</NUMBEROFREDSIDUES1>
<SOLVENTAREA1>
<INTERFACEAREA>1218.4</INTERFACEAREA>
<TOTALAREA>4727.73</TOTALAREA>
</SOLVENTAREA1>
<SOLVATIONENERGY1>
<ISOLATEDSTRUCTURE>-22.697</ISOLATEDSTRUCTURE>
<GAINCOMPLEXFORMATION>-15.118</GAINCOMPLEXFORMATION>
<AVERAGEGAIN>-21.1156</AVERAGEGAIN>
<PVALUE>0.914289</PVALUE>
</SOLVATIONENERGY1>
</STRUCTURE1>

<STRUCTURE2>
<SELECTIONRANGE>B</SELECTIONRANGE>
<STRUCTURECLASS>Protein</STRUCTURECLASS>
<SYMOP>,,</SYMOP>
<SYMID>0_555</SYMID>
<NUMBEROFATOMS2>
<NINTERFACEATOMS>132</NINTERFACEATOMS>
<NSURFACEATOMS>1637</NSURFACEATOMS>
<NTOTALATOMS>2197</NTOTALATOMS>
</NUMBEROFATOMS2>
<NUMBEROFREDSIDUES2>
<NINTERFACEREDSIDUES>37</NINTERFACEREDSIDUES>
<NSURFACEREDSIDUES>274</NSURFACEREDSIDUES>
<NTOTALREDSIDUES>275</NTOTALREDSIDUES>
</NUMBEROFREDSIDUES2>
<SOLVENTAREA2>
<INTERFACEAREA>1272.51</INTERFACEAREA>
<TOTALAREA>22290.8</TOTALAREA>
</SOLVENTAREA2>
<SOLVATIONENERGY2>
<ISOLATEDSTRUCTURE>-207.628</ISOLATEDSTRUCTURE>
<GAINCOMPLEXFORMATION>-12.3933</GAINCOMPLEXFORMATION>
<AVERAGEGAIN>-11.6896</AVERAGEGAIN>
<PVALUE>0.434547</PVALUE>
</SOLVATIONENERGY2>
</STRUCTURE2>

</INTERFACESUMMARY>
```
