## Supplementary material for "AI-guided pipeline for protein-protein interaction drug discovery identifies a SARS-CoV-2 inhibitor": Source Data Figure 4: hydrogenbond0.xml

```
<HYDROGENBONDS>
<STRUCTURE>
<STRUCTURE1>B:ASN  38[ ND2]</STRUCTURE1>
<DISTANCE>2.28473</DISTANCE>
<STRUCTURE2> C:GLU 261[ OE1] </STRUCTURE2>
</STRUCTURE>
<STRUCTURE>
<STRUCTURE1>B:HIS  42[ O  ]</STRUCTURE1>
<DISTANCE>2.39805</DISTANCE>
<STRUCTURE2> C:ASN 257[ ND2] </STRUCTURE2>
</STRUCTURE>
</HYDROGENBONDS>
```
