## Supplementary material for "AI-guided pipeline for protein-protein interaction drug discovery identifies a SARS-CoV-2 inhibitor": Source Data Figure 4: hydrogenbond0.xml

```
<HYDROGENBONDS>
<STRUCTURE>
<STRUCTURE1>B:GLN  35[ NE2]</STRUCTURE1>
<DISTANCE>3.1928</DISTANCE>
<STRUCTURE2> C:ASN 137[ OD1] </STRUCTURE2>
</STRUCTURE>
</HYDROGENBONDS>
```
