## Supplementary material for "AI-guided pipeline for protein-protein interaction drug discovery identifies a SARS-CoV-2 inhibitor": Source Data Figure 4: hydrogenbond0.xml

```
<HYDROGENBONDS>
<STRUCTURE>
<STRUCTURE1>B:PHE   9[ N  ]</STRUCTURE1>
<DISTANCE>3.09816</DISTANCE>
<STRUCTURE2> C:ASP   8[ OD2] </STRUCTURE2>
</STRUCTURE>
<STRUCTURE>
<STRUCTURE1>B:ASP   8[ OD2]</STRUCTURE1>
<DISTANCE>3.23281</DISTANCE>
<STRUCTURE2> C:PHE   9[ N  ] </STRUCTURE2>
</STRUCTURE>
</HYDROGENBONDS>
```
