## Supplementary material for "AI-guided pipeline for protein-protein interaction drug discovery identifies a SARS-CoV-2 inhibitor": Source Data Figure 4: interfacesummary0.xml

```
<INTERFACESUMMARY>
<STRUCTURE1>
<SELECTIONRANGE>B</SELECTIONRANGE>
<STRUCTURECLASS>Protein</STRUCTURECLASS>
<SYMOP>x,y,z</SYMOP>
<SYMID>1_555</SYMID>
<NUMBEROFATOMS1>
<NINTERFACEATOMS>88</NINTERFACEATOMS>
<NSURFACEATOMS>285</NSURFACEATOMS>
<NTOTALATOMS>364</NTOTALATOMS>
</NUMBEROFATOMS1>
<NUMBEROFREDSIDUES1>
<NINTERFACEREDSIDUES>22</NINTERFACEREDSIDUES>
<NSURFACEREDSIDUES>43</NSURFACEREDSIDUES>
<NTOTALREDSIDUES>43</NTOTALREDSIDUES>
</NUMBEROFREDSIDUES1>
<SOLVENTAREA1>
<INTERFACEAREA>932.01</INTERFACEAREA>
<TOTALAREA>4664.42</TOTALAREA>
</SOLVENTAREA1>
<SOLVATIONENERGY1>
<ISOLATEDSTRUCTURE>-22.5485</ISOLATEDSTRUCTURE>
<GAINCOMPLEXFORMATION>-16.0263</GAINCOMPLEXFORMATION>
<AVERAGEGAIN>-16.472</AVERAGEGAIN>
<PVALUE>0.536189</PVALUE>
</SOLVATIONENERGY1>
</STRUCTURE1>

<STRUCTURE2>
<SELECTIONRANGE>B</SELECTIONRANGE>
<STRUCTURECLASS>Protein</STRUCTURECLASS>
<SYMOP>,,</SYMOP>
<SYMID>0_555</SYMID>
<NUMBEROFATOMS2>
<NINTERFACEATOMS>88</NINTERFACEATOMS>
<NSURFACEATOMS>282</NSURFACEATOMS>
<NTOTALATOMS>364</NTOTALATOMS>
</NUMBEROFATOMS2>
<NUMBEROFREDSIDUES2>
<NINTERFACEREDSIDUES>22</NINTERFACEREDSIDUES>
<NSURFACEREDSIDUES>43</NSURFACEREDSIDUES>
<NTOTALREDSIDUES>43</NTOTALREDSIDUES>
</NUMBEROFREDSIDUES2>
<SOLVENTAREA2>
<INTERFACEAREA>922.251</INTERFACEAREA>
<TOTALAREA>4655.73</TOTALAREA>
</SOLVENTAREA2>
<SOLVATIONENERGY2>
<ISOLATEDSTRUCTURE>-22.6594</ISOLATEDSTRUCTURE>
<GAINCOMPLEXFORMATION>-15.8867</GAINCOMPLEXFORMATION>
<AVERAGEGAIN>-16.6282</AVERAGEGAIN>
<PVALUE>0.561676</PVALUE>
</SOLVATIONENERGY2>
</STRUCTURE2>

</INTERFACESUMMARY>
```
