## Supplementary material for "AI-guided pipeline for protein-protein interaction drug discovery identifies a SARS-CoV-2 inhibitor": Source Data Figure EV3-EV4: interfacesummary0.xml

```
<INTERFACESUMMARY>
<STRUCTURE1>
<SELECTIONRANGE>B</SELECTIONRANGE>
<STRUCTURECLASS>Protein</STRUCTURECLASS>
<SYMOP>x,y,z</SYMOP>
<SYMID>1_555</SYMID>
<NUMBEROFATOMS1>
<NINTERFACEATOMS>62</NINTERFACEATOMS>
<NSURFACEATOMS>2650</NSURFACEATOMS>
<NTOTALATOMS>4000</NTOTALATOMS>
</NUMBEROFATOMS1>
<NUMBEROFREDSIDUES1>
<NINTERFACEREDSIDUES>18</NINTERFACEREDSIDUES>
<NSURFACEREDSIDUES>485</NSURFACEREDSIDUES>
<NTOTALREDSIDUES>509</NTOTALREDSIDUES>
</NUMBEROFREDSIDUES1>
<SOLVENTAREA1>
<INTERFACEAREA>575.52</INTERFACEAREA>
<TOTALAREA>36877.5</TOTALAREA>
</SOLVENTAREA1>
<SOLVATIONENERGY1>
<ISOLATEDSTRUCTURE>-416.404</ISOLATEDSTRUCTURE>
<GAINCOMPLEXFORMATION>-2.77989</GAINCOMPLEXFORMATION>
<AVERAGEGAIN>-2.8181</AVERAGEGAIN>
<PVALUE>0.512975</PVALUE>
</SOLVATIONENERGY1>
</STRUCTURE1>

<STRUCTURE2>
<SELECTIONRANGE>B</SELECTIONRANGE>
<STRUCTURECLASS>Protein</STRUCTURECLASS>
<SYMOP>,,</SYMOP>
<SYMID>0_555</SYMID>
<NUMBEROFATOMS2>
<NINTERFACEATOMS>58</NINTERFACEATOMS>
<NSURFACEATOMS>2547</NSURFACEATOMS>
<NTOTALATOMS>4272</NTOTALATOMS>
</NUMBEROFATOMS2>
<NUMBEROFREDSIDUES2>
<NINTERFACEREDSIDUES>23</NINTERFACEREDSIDUES>
<NSURFACEREDSIDUES>493</NSURFACEREDSIDUES>
<NTOTALREDSIDUES>538</NTOTALREDSIDUES>
</NUMBEROFREDSIDUES2>
<SOLVENTAREA2>
<INTERFACEAREA>552.8</INTERFACEAREA>
<TOTALAREA>31756.8</TOTALAREA>
</SOLVENTAREA2>
<SOLVATIONENERGY2>
<ISOLATEDSTRUCTURE>-487.287</ISOLATEDSTRUCTURE>
<GAINCOMPLEXFORMATION>-4.15092</GAINCOMPLEXFORMATION>
<AVERAGEGAIN>-1.15445</AVERAGEGAIN>
<PVALUE>0.133321</PVALUE>
</SOLVATIONENERGY2>
</STRUCTURE2>

</INTERFACESUMMARY>
```
