## Supplementary material for "AI-guided pipeline for protein-protein interaction drug discovery identifies a SARS-CoV-2 inhibitor": Source Data Figure EV3-EV4: interfacesummary0.xml

```
<INTERFACESUMMARY>
<STRUCTURE1>
<SELECTIONRANGE>B</SELECTIONRANGE>
<STRUCTURECLASS>Protein</STRUCTURECLASS>
<SYMOP>x,y,z</SYMOP>
<SYMID>1_555</SYMID>
<NUMBEROFATOMS1>
<NINTERFACEATOMS>11</NINTERFACEATOMS>
<NSURFACEATOMS>2656</NSURFACEATOMS>
<NTOTALATOMS>4000</NTOTALATOMS>
</NUMBEROFATOMS1>
<NUMBEROFREDSIDUES1>
<NINTERFACEREDSIDUES>6</NINTERFACEREDSIDUES>
<NSURFACEREDSIDUES>483</NSURFACEREDSIDUES>
<NTOTALREDSIDUES>509</NTOTALREDSIDUES>
</NUMBEROFREDSIDUES1>
<SOLVENTAREA1>
<INTERFACEAREA>113.508</INTERFACEAREA>
<TOTALAREA>36626.8</TOTALAREA>
</SOLVENTAREA1>
<SOLVATIONENERGY1>
<ISOLATEDSTRUCTURE>-429.616</ISOLATEDSTRUCTURE>
<GAINCOMPLEXFORMATION>-1.03114</GAINCOMPLEXFORMATION>
<AVERAGEGAIN>-0.446582</AVERAGEGAIN>
<PVALUE>0.315586</PVALUE>
</SOLVATIONENERGY1>
</STRUCTURE1>

<STRUCTURE2>
<SELECTIONRANGE>B</SELECTIONRANGE>
<STRUCTURECLASS>Protein</STRUCTURECLASS>
<SYMOP>,,</SYMOP>
<SYMID>0_555</SYMID>
<NUMBEROFATOMS2>
<NINTERFACEATOMS>11</NINTERFACEATOMS>
<NSURFACEATOMS>2582</NSURFACEATOMS>
<NTOTALATOMS>4272</NTOTALATOMS>
</NUMBEROFATOMS2>
<NUMBEROFREDSIDUES2>
<NINTERFACEREDSIDUES>4</NINTERFACEREDSIDUES>
<NSURFACEREDSIDUES>494</NSURFACEREDSIDUES>
<NTOTALREDSIDUES>538</NTOTALREDSIDUES>
</NUMBEROFREDSIDUES2>
<SOLVENTAREA2>
<INTERFACEAREA>138.005</INTERFACEAREA>
<TOTALAREA>32232.9</TOTALAREA>
</SOLVENTAREA2>
<SOLVATIONENERGY2>
<ISOLATEDSTRUCTURE>-487.123</ISOLATEDSTRUCTURE>
<GAINCOMPLEXFORMATION>-1.77057</GAINCOMPLEXFORMATION>
<AVERAGEGAIN>-0.21003</AVERAGEGAIN>
<PVALUE>0.0796387</PVALUE>
</SOLVATIONENERGY2>
</STRUCTURE2>

</INTERFACESUMMARY>
```
