## Supplementary material for "AI-guided pipeline for protein-protein interaction drug discovery identifies a SARS-CoV-2 inhibitor": Source Data Figure EV3-EV4: hydrogenbond0.xml

```
<HYDROGENBONDS>
<STRUCTURE>
<STRUCTURE1>B:SER 194[ O  ]</STRUCTURE1>
<DISTANCE>2.73279</DISTANCE>
<STRUCTURE2> C:SER 274[ OG ] </STRUCTURE2>
</STRUCTURE>
<STRUCTURE>
<STRUCTURE1>B:SER 194[ O  ]</STRUCTURE1>
<DISTANCE>3.84832</DISTANCE>
<STRUCTURE2> C:ILE 275[ N  ] </STRUCTURE2>
</STRUCTURE>
</HYDROGENBONDS>
```
