## Supplementary material for "AI-guided pipeline for protein-protein interaction drug discovery identifies a SARS-CoV-2 inhibitor": Source Data Figure EV3-EV4: interfacesummary0.xml

```
<INTERFACESUMMARY>
<STRUCTURE1>
<SELECTIONRANGE>B</SELECTIONRANGE>
<STRUCTURECLASS>Protein</STRUCTURECLASS>
<SYMOP>x,y,z</SYMOP>
<SYMID>1_555</SYMID>
<NUMBEROFATOMS1>
<NINTERFACEATOMS>52</NINTERFACEATOMS>
<NSURFACEATOMS>2662</NSURFACEATOMS>
<NTOTALATOMS>4000</NTOTALATOMS>
</NUMBEROFATOMS1>
<NUMBEROFREDSIDUES1>
<NINTERFACEREDSIDUES>13</NINTERFACEREDSIDUES>
<NSURFACEREDSIDUES>485</NSURFACEREDSIDUES>
<NTOTALREDSIDUES>509</NTOTALREDSIDUES>
</NUMBEROFREDSIDUES1>
<SOLVENTAREA1>
<INTERFACEAREA>578.804</INTERFACEAREA>
<TOTALAREA>36657.8</TOTALAREA>
</SOLVENTAREA1>
<SOLVATIONENERGY1>
<ISOLATEDSTRUCTURE>-418.387</ISOLATEDSTRUCTURE>
<GAINCOMPLEXFORMATION>-3.75444</GAINCOMPLEXFORMATION>
<AVERAGEGAIN>-2.30319</AVERAGEGAIN>
<PVALUE>0.303609</PVALUE>
</SOLVATIONENERGY1>
</STRUCTURE1>

<STRUCTURE2>
<SELECTIONRANGE>B</SELECTIONRANGE>
<STRUCTURECLASS>Protein</STRUCTURECLASS>
<SYMOP>,,</SYMOP>
<SYMID>0_555</SYMID>
<NUMBEROFATOMS2>
<NINTERFACEATOMS>60</NINTERFACEATOMS>
<NSURFACEATOMS>2569</NSURFACEATOMS>
<NTOTALATOMS>4272</NTOTALATOMS>
</NUMBEROFATOMS2>
<NUMBEROFREDSIDUES2>
<NINTERFACEREDSIDUES>19</NINTERFACEREDSIDUES>
<NSURFACEREDSIDUES>494</NSURFACEREDSIDUES>
<NTOTALREDSIDUES>538</NTOTALREDSIDUES>
</NUMBEROFREDSIDUES2>
<SOLVENTAREA2>
<INTERFACEAREA>512.963</INTERFACEAREA>
<TOTALAREA>31975.5</TOTALAREA>
</SOLVENTAREA2>
<SOLVATIONENERGY2>
<ISOLATEDSTRUCTURE>-484.185</ISOLATEDSTRUCTURE>
<GAINCOMPLEXFORMATION>-3.69418</GAINCOMPLEXFORMATION>
<AVERAGEGAIN>-1.21589</AVERAGEGAIN>
<PVALUE>0.188107</PVALUE>
</SOLVATIONENERGY2>
</STRUCTURE2>

</INTERFACESUMMARY>
```
