## Supplementary material for "AI-guided pipeline for protein-protein interaction drug discovery identifies a SARS-CoV-2 inhibitor": Source Data Figure EV3-EV4: hydrogenbond0.xml

```
<HYDROGENBONDS>
<STRUCTURE>
<STRUCTURE1>B:GLN 201[ NE2]</STRUCTURE1>
<DISTANCE>3.21076</DISTANCE>
<STRUCTURE2> C:LEU 213[ O  ] </STRUCTURE2>
</STRUCTURE>
<STRUCTURE>
<STRUCTURE1>B:ARG 202[ NH1]</STRUCTURE1>
<DISTANCE>2.18505</DISTANCE>
<STRUCTURE2> C:HIS 210[ O  ] </STRUCTURE2>
</STRUCTURE>
<STRUCTURE>
<STRUCTURE1>B:VAL 200[ O  ]</STRUCTURE1>
<DISTANCE>3.79253</DISTANCE>
<STRUCTURE2> C:LEU 213[ N  ] </STRUCTURE2>
</STRUCTURE>
</HYDROGENBONDS>
```
