## Supplementary material for "AI-guided pipeline for protein-protein interaction drug discovery identifies a SARS-CoV-2 inhibitor": Source Data Figure EV3-EV4: interfacesummary0.xml

```
<INTERFACESUMMARY>
<STRUCTURE1>
<SELECTIONRANGE>B</SELECTIONRANGE>
<STRUCTURECLASS>Protein</STRUCTURECLASS>
<SYMOP>x,y,z</SYMOP>
<SYMID>1_555</SYMID>
<NUMBEROFATOMS1>
<NINTERFACEATOMS>50</NINTERFACEATOMS>
<NSURFACEATOMS>2639</NSURFACEATOMS>
<NTOTALATOMS>4000</NTOTALATOMS>
</NUMBEROFATOMS1>
<NUMBEROFREDSIDUES1>
<NINTERFACEREDSIDUES>15</NINTERFACEREDSIDUES>
<NSURFACEREDSIDUES>483</NSURFACEREDSIDUES>
<NTOTALREDSIDUES>509</NTOTALREDSIDUES>
</NUMBEROFREDSIDUES1>
<SOLVENTAREA1>
<INTERFACEAREA>519.18</INTERFACEAREA>
<TOTALAREA>35552.1</TOTALAREA>
</SOLVENTAREA1>
<SOLVATIONENERGY1>
<ISOLATEDSTRUCTURE>-450.989</ISOLATEDSTRUCTURE>
<GAINCOMPLEXFORMATION>-0.258943</GAINCOMPLEXFORMATION>
<AVERAGEGAIN>-1.61624</AVERAGEGAIN>
<PVALUE>0.703617</PVALUE>
</SOLVATIONENERGY1>
</STRUCTURE1>

<STRUCTURE2>
<SELECTIONRANGE>B</SELECTIONRANGE>
<STRUCTURECLASS>Protein</STRUCTURECLASS>
<SYMOP>,,</SYMOP>
<SYMID>0_555</SYMID>
<NUMBEROFATOMS2>
<NINTERFACEATOMS>58</NINTERFACEATOMS>
<NSURFACEATOMS>2549</NSURFACEATOMS>
<NTOTALATOMS>4272</NTOTALATOMS>
</NUMBEROFATOMS2>
<NUMBEROFREDSIDUES2>
<NINTERFACEREDSIDUES>19</NINTERFACEREDSIDUES>
<NSURFACEREDSIDUES>494</NSURFACEREDSIDUES>
<NTOTALREDSIDUES>538</NTOTALREDSIDUES>
</NUMBEROFREDSIDUES2>
<SOLVENTAREA2>
<INTERFACEAREA>487.139</INTERFACEAREA>
<TOTALAREA>31751.4</TOTALAREA>
</SOLVENTAREA2>
<SOLVATIONENERGY2>
<ISOLATEDSTRUCTURE>-488.684</ISOLATEDSTRUCTURE>
<GAINCOMPLEXFORMATION>-3.59721</GAINCOMPLEXFORMATION>
<AVERAGEGAIN>-1.09618</AVERAGEGAIN>
<PVALUE>0.182176</PVALUE>
</SOLVATIONENERGY2>
</STRUCTURE2>

</INTERFACESUMMARY>
```
