## Supplementary material for "AI-guided pipeline for protein-protein interaction drug discovery identifies a SARS-CoV-2 inhibitor": Source Data Figure EV3-EV4: hydrogenbond0.xml

```
<HYDROGENBONDS>
<STRUCTURE>
<STRUCTURE1>B:ARG  76[ NH1]</STRUCTURE1>
<DISTANCE>3.61204</DISTANCE>
<STRUCTURE2> C:SER 529[ O  ] </STRUCTURE2>
</STRUCTURE>
<STRUCTURE>
<STRUCTURE1>B:ARG 465[ NH2]</STRUCTURE1>
<DISTANCE>3.54923</DISTANCE>
<STRUCTURE2> C:GLU 153[ OE1] </STRUCTURE2>
</STRUCTURE>
<STRUCTURE>
<STRUCTURE1>B:TYR 474[ N  ]</STRUCTURE1>
<DISTANCE>3.26537</DISTANCE>
<STRUCTURE2> C:THR 148[ OG1] </STRUCTURE2>
</STRUCTURE>
<STRUCTURE>
<STRUCTURE1>B:TYR 474[ N  ]</STRUCTURE1>
<DISTANCE>3.10659</DISTANCE>
<STRUCTURE2> C:THR 148[ O  ] </STRUCTURE2>
</STRUCTURE>
<STRUCTURE>
<STRUCTURE1>B:ALA 476[ N  ]</STRUCTURE1>
<DISTANCE>3.68767</DISTANCE>
<STRUCTURE2> C:TYR 146[ O  ] </STRUCTURE2>
</STRUCTURE>
<STRUCTURE>
<STRUCTURE1>B:HIS 468[ O  ]</STRUCTURE1>
<DISTANCE>3.4089</DISTANCE>
<STRUCTURE2> C:LYS 115[ NZ ] </STRUCTURE2>
</STRUCTURE>
<STRUCTURE>
<STRUCTURE1>B:PHE 469[ O  ]</STRUCTURE1>
<DISTANCE>2.25149</DISTANCE>
<STRUCTURE2> C:GLN 150[ NE2] </STRUCTURE2>
</STRUCTURE>
<STRUCTURE>
<STRUCTURE1>B:GLN 471[ O  ]</STRUCTURE1>
<DISTANCE>3.66853</DISTANCE>
<STRUCTURE2> C:ARG 131[ NH1] </STRUCTURE2>
</STRUCTURE>
<STRUCTURE>
<STRUCTURE1>B:PHE 472[ O  ]</STRUCTURE1>
<DISTANCE>3.83104</DISTANCE>
<STRUCTURE2> C:ARG 131[ NH1] </STRUCTURE2>
</STRUCTURE>
<STRUCTURE>
<STRUCTURE1>B:PHE 472[ O  ]</STRUCTURE1>
<DISTANCE>3.18723</DISTANCE>
<STRUCTURE2> C:THR 148[ OG1] </STRUCTURE2>
</STRUCTURE>
<STRUCTURE>
<STRUCTURE1>B:TYR 474[ O  ]</STRUCTURE1>
<DISTANCE>3.25177</DISTANCE>
<STRUCTURE2> C:THR 148[ N  ] </STRUCTURE2>
</STRUCTURE>
</HYDROGENBONDS>
```
