## Supplementary material for "AI-guided pipeline for protein-protein interaction drug discovery identifies a SARS-CoV-2 inhibitor": Source Data Figure EV3-EV4: interfacesummary0.xml

```
<INTERFACESUMMARY>
<STRUCTURE1>
<SELECTIONRANGE>B</SELECTIONRANGE>
<STRUCTURECLASS>Protein</STRUCTURECLASS>
<SYMOP>x,y,z</SYMOP>
<SYMID>1_555</SYMID>
<NUMBEROFATOMS1>
<NINTERFACEATOMS>116</NINTERFACEATOMS>
<NSURFACEATOMS>2417</NSURFACEATOMS>
<NTOTALATOMS>3918</NTOTALATOMS>
</NUMBEROFATOMS1>
<NUMBEROFREDSIDUES1>
<NINTERFACEREDSIDUES>27</NINTERFACEREDSIDUES>
<NSURFACEREDSIDUES>441</NSURFACEREDSIDUES>
<NTOTALREDSIDUES>480</NTOTALREDSIDUES>
</NUMBEROFREDSIDUES1>
<SOLVENTAREA1>
<INTERFACEAREA>1124.49</INTERFACEAREA>
<TOTALAREA>30935.9</TOTALAREA>
</SOLVENTAREA1>
<SOLVATIONENERGY1>
<ISOLATEDSTRUCTURE>-445.414</ISOLATEDSTRUCTURE>
<GAINCOMPLEXFORMATION>-6.8712</GAINCOMPLEXFORMATION>
<AVERAGEGAIN>-1.7428</AVERAGEGAIN>
<PVALUE>0.102887</PVALUE>
</SOLVATIONENERGY1>
</STRUCTURE1>

<STRUCTURE2>
<SELECTIONRANGE>B</SELECTIONRANGE>
<STRUCTURECLASS>Protein</STRUCTURECLASS>
<SYMOP>,,</SYMOP>
<SYMID>0_555</SYMID>
<NUMBEROFATOMS2>
<NINTERFACEATOMS>139</NINTERFACEATOMS>
<NSURFACEATOMS>2819</NSURFACEATOMS>
<NTOTALATOMS>4452</NTOTALATOMS>
</NUMBEROFATOMS2>
<NUMBEROFREDSIDUES2>
<NINTERFACEREDSIDUES>43</NINTERFACEREDSIDUES>
<NSURFACEREDSIDUES>517</NSURFACEREDSIDUES>
<NTOTALREDSIDUES>556</NTOTALREDSIDUES>
</NUMBEROFREDSIDUES2>
<SOLVENTAREA2>
<INTERFACEAREA>1041.04</INTERFACEAREA>
<TOTALAREA>38116.3</TOTALAREA>
</SOLVENTAREA2>
<SOLVATIONENERGY2>
<ISOLATEDSTRUCTURE>-491.889</ISOLATEDSTRUCTURE>
<GAINCOMPLEXFORMATION>-3.69546</GAINCOMPLEXFORMATION>
<AVERAGEGAIN>-3.18419</AVERAGEGAIN>
<PVALUE>0.46131</PVALUE>
</SOLVATIONENERGY2>
</STRUCTURE2>

</INTERFACESUMMARY>
```
