## Supplementary material for "AI-guided pipeline for protein-protein interaction drug discovery identifies a SARS-CoV-2 inhibitor": Source Data Figure EV3-EV4: hydrogenbond0.xml

```
<HYDROGENBONDS>
<STRUCTURE>
<STRUCTURE1>B:LYS  14[ NZ ]</STRUCTURE1>
<DISTANCE>3.24944</DISTANCE>
<STRUCTURE2> C:GLU 370[ OE1] </STRUCTURE2>
</STRUCTURE>
<STRUCTURE>
<STRUCTURE1>B:GLU  17[ N  ]</STRUCTURE1>
<DISTANCE>3.73169</DISTANCE>
<STRUCTURE2> C:ASP 368[ O  ] </STRUCTURE2>
</STRUCTURE>
<STRUCTURE>
<STRUCTURE1>B:TYR  18[ N  ]</STRUCTURE1>
<DISTANCE>2.92353</DISTANCE>
<STRUCTURE2> C:ASP 368[ O  ] </STRUCTURE2>
</STRUCTURE>
<STRUCTURE>
<STRUCTURE1>B:TYR  18[ N  ]</STRUCTURE1>
<DISTANCE>3.64457</DISTANCE>
<STRUCTURE2> C:GLU 367[ O  ] </STRUCTURE2>
</STRUCTURE>
<STRUCTURE>
<STRUCTURE1>B:ARG  23[ NE ]</STRUCTURE1>
<DISTANCE>3.5396</DISTANCE>
<STRUCTURE2> C:ASP 368[ OD2] </STRUCTURE2>
</STRUCTURE>
<STRUCTURE>
<STRUCTURE1>B:ARG  23[ NH2]</STRUCTURE1>
<DISTANCE>3.2743</DISTANCE>
<STRUCTURE2> C:ASP 368[ OD2] </STRUCTURE2>
</STRUCTURE>
<STRUCTURE>
<STRUCTURE1>B:ARG  67[ NH1]</STRUCTURE1>
<DISTANCE>3.81023</DISTANCE>
<STRUCTURE2> C:GLU 507[ OE1] </STRUCTURE2>
</STRUCTURE>
<STRUCTURE>
<STRUCTURE1>B:TYR 474[ N  ]</STRUCTURE1>
<DISTANCE>2.74727</DISTANCE>
<STRUCTURE2> C:THR 148[ O  ] </STRUCTURE2>
</STRUCTURE>
<STRUCTURE>
<STRUCTURE1>B:TYR 474[ N  ]</STRUCTURE1>
<DISTANCE>3.11263</DISTANCE>
<STRUCTURE2> C:THR 148[ OG1] </STRUCTURE2>
</STRUCTURE>
<STRUCTURE>
<STRUCTURE1>B:ALA 476[ N  ]</STRUCTURE1>
<DISTANCE>3.38959</DISTANCE>
<STRUCTURE2> C:TYR 146[ O  ] </STRUCTURE2>
</STRUCTURE>
<STRUCTURE>
<STRUCTURE1>B:PHE 469[ O  ]</STRUCTURE1>
<DISTANCE>3.58554</DISTANCE>
<STRUCTURE2> C:LYS 115[ NZ ] </STRUCTURE2>
</STRUCTURE>
<STRUCTURE>
<STRUCTURE1>B:GLN 471[ O  ]</STRUCTURE1>
<DISTANCE>3.50904</DISTANCE>
<STRUCTURE2> C:ARG 131[ NH1] </STRUCTURE2>
</STRUCTURE>
<STRUCTURE>
<STRUCTURE1>B:PHE 472[ O  ]</STRUCTURE1>
<DISTANCE>2.83732</DISTANCE>
<STRUCTURE2> C:THR 148[ OG1] </STRUCTURE2>
</STRUCTURE>
<STRUCTURE>
<STRUCTURE1>B:TYR 474[ O  ]</STRUCTURE1>
<DISTANCE>2.94872</DISTANCE>
<STRUCTURE2> C:THR 148[ N  ] </STRUCTURE2>
</STRUCTURE>
</HYDROGENBONDS>
```
