## Supplementary material for "AI-guided pipeline for protein-protein interaction drug discovery identifies a SARS-CoV-2 inhibitor": Source Data Figure EV3-EV4: interfacesummary0.xml

```
<INTERFACESUMMARY>
<STRUCTURE1>
<SELECTIONRANGE>B</SELECTIONRANGE>
<STRUCTURECLASS>Protein</STRUCTURECLASS>
<SYMOP>x,y,z</SYMOP>
<SYMID>1_555</SYMID>
<NUMBEROFATOMS1>
<NINTERFACEATOMS>188</NINTERFACEATOMS>
<NSURFACEATOMS>2412</NSURFACEATOMS>
<NTOTALATOMS>3918</NTOTALATOMS>
</NUMBEROFATOMS1>
<NUMBEROFREDSIDUES1>
<NINTERFACEREDSIDUES>45</NINTERFACEREDSIDUES>
<NSURFACEREDSIDUES>440</NSURFACEREDSIDUES>
<NTOTALREDSIDUES>480</NTOTALREDSIDUES>
</NUMBEROFREDSIDUES1>
<SOLVENTAREA1>
<INTERFACEAREA>1808.58</INTERFACEAREA>
<TOTALAREA>30840.7</TOTALAREA>
</SOLVENTAREA1>
<SOLVATIONENERGY1>
<ISOLATEDSTRUCTURE>-443.112</ISOLATEDSTRUCTURE>
<GAINCOMPLEXFORMATION>-11.426</GAINCOMPLEXFORMATION>
<AVERAGEGAIN>-3.02572</AVERAGEGAIN>
<PVALUE>0.0487616</PVALUE>
</SOLVATIONENERGY1>
</STRUCTURE1>

<STRUCTURE2>
<SELECTIONRANGE>B</SELECTIONRANGE>
<STRUCTURECLASS>Protein</STRUCTURECLASS>
<SYMOP>,,</SYMOP>
<SYMID>0_555</SYMID>
<NUMBEROFATOMS2>
<NINTERFACEATOMS>208</NINTERFACEATOMS>
<NSURFACEATOMS>2790</NSURFACEATOMS>
<NTOTALATOMS>4452</NTOTALATOMS>
</NUMBEROFATOMS2>
<NUMBEROFREDSIDUES2>
<NINTERFACEREDSIDUES>53</NINTERFACEREDSIDUES>
<NSURFACEREDSIDUES>517</NSURFACEREDSIDUES>
<NTOTALREDSIDUES>556</NTOTALREDSIDUES>
</NUMBEROFREDSIDUES2>
<SOLVENTAREA2>
<INTERFACEAREA>1833.63</INTERFACEAREA>
<TOTALAREA>36538.5</TOTALAREA>
</SOLVENTAREA2>
<SOLVATIONENERGY2>
<ISOLATEDSTRUCTURE>-499.276</ISOLATEDSTRUCTURE>
<GAINCOMPLEXFORMATION>-3.41915</GAINCOMPLEXFORMATION>
<AVERAGEGAIN>-4.18912</AVERAGEGAIN>
<PVALUE>0.564224</PVALUE>
</SOLVATIONENERGY2>
</STRUCTURE2>

</INTERFACESUMMARY>
```
