## Supplementary material for "AI-guided pipeline for protein-protein interaction drug discovery identifies a SARS-CoV-2 inhibitor": Source Data Figure EV3-EV4: saltbridge0.xml

```
<SALTBRIDGES>
<STRUCTURE>
<STRUCTURE1>B:LYS  14[ NZ ]</STRUCTURE1>
<DISTANCE>3.24944</DISTANCE>
<STRUCTURE2> C:GLU 370[ OE1] </STRUCTURE2>
</STRUCTURE>
<STRUCTURE>
<STRUCTURE1>B:LYS  14[ NZ ]</STRUCTURE1>
<DISTANCE>3.93331</DISTANCE>
<STRUCTURE2> C:GLU 370[ OE2] </STRUCTURE2>
</STRUCTURE>
<STRUCTURE>
<STRUCTURE1>B:ARG  23[ NE ]</STRUCTURE1>
<DISTANCE>3.5396</DISTANCE>
<STRUCTURE2> C:ASP 368[ OD2] </STRUCTURE2>
</STRUCTURE>
<STRUCTURE>
<STRUCTURE1>B:ARG  23[ NH2]</STRUCTURE1>
<DISTANCE>3.2743</DISTANCE>
<STRUCTURE2> C:ASP 368[ OD2] </STRUCTURE2>
</STRUCTURE>
<STRUCTURE>
<STRUCTURE1>B:ARG  67[ NH1]</STRUCTURE1>
<DISTANCE>3.81023</DISTANCE>
<STRUCTURE2> C:GLU 507[ OE1] </STRUCTURE2>
</STRUCTURE>
<STRUCTURE>
<STRUCTURE1>B:ARG  86[ NE ]</STRUCTURE1>
<DISTANCE>3.89677</DISTANCE>
<STRUCTURE2> C:GLU 370[ OE1] </STRUCTURE2>
</STRUCTURE>
<STRUCTURE>
<STRUCTURE1>B:GLU 464[ OE1]</STRUCTURE1>
<DISTANCE>3.72035</DISTANCE>
<STRUCTURE2> C:ARG 116[ NH1] </STRUCTURE2>
</STRUCTURE>
<STRUCTURE>
<STRUCTURE1>B:GLU 464[ OE1]</STRUCTURE1>
<DISTANCE>3.71928</DISTANCE>
<STRUCTURE2> C:ARG 116[ NH2] </STRUCTURE2>
</STRUCTURE>
<STRUCTURE>
<STRUCTURE1>B:GLU 464[ OE2]</STRUCTURE1>
<DISTANCE>2.31116</DISTANCE>
<STRUCTURE2> C:ARG 116[ NH1] </STRUCTURE2>
</STRUCTURE>
<STRUCTURE>
<STRUCTURE1>B:GLU 464[ OE2]</STRUCTURE1>
<DISTANCE>2.29949</DISTANCE>
<STRUCTURE2> C:ARG 116[ NH2] </STRUCTURE2>
</STRUCTURE>
</SALTBRIDGES>
```
