## Supplementary material for "AI-guided pipeline for protein-protein interaction drug discovery identifies a SARS-CoV-2 inhibitor": Source Data Figure EV3-EV4: hydrogenbond0.xml

```
<HYDROGENBONDS>
<STRUCTURE>
<STRUCTURE1>B:LYS  20[ N  ]</STRUCTURE1>
<DISTANCE>3.43816</DISTANCE>
<STRUCTURE2> C:ASP 371[ OD2] </STRUCTURE2>
</STRUCTURE>
<STRUCTURE>
<STRUCTURE1>B:TYR 474[ N  ]</STRUCTURE1>
<DISTANCE>3.62343</DISTANCE>
<STRUCTURE2> C:THR 148[ O  ] </STRUCTURE2>
</STRUCTURE>
<STRUCTURE>
<STRUCTURE1>B:TYR 474[ N  ]</STRUCTURE1>
<DISTANCE>3.62186</DISTANCE>
<STRUCTURE2> C:THR 148[ OG1] </STRUCTURE2>
</STRUCTURE>
<STRUCTURE>
<STRUCTURE1>B:HIS 468[ O  ]</STRUCTURE1>
<DISTANCE>3.49958</DISTANCE>
<STRUCTURE2> C:LYS 115[ NZ ] </STRUCTURE2>
</STRUCTURE>
<STRUCTURE>
<STRUCTURE1>B:PHE 469[ O  ]</STRUCTURE1>
<DISTANCE>2.09709</DISTANCE>
<STRUCTURE2> C:GLN 150[ NE2] </STRUCTURE2>
</STRUCTURE>
<STRUCTURE>
<STRUCTURE1>B:PHE 472[ O  ]</STRUCTURE1>
<DISTANCE>3.26887</DISTANCE>
<STRUCTURE2> C:THR 148[ OG1] </STRUCTURE2>
</STRUCTURE>
<STRUCTURE>
<STRUCTURE1>B:TYR 474[ O  ]</STRUCTURE1>
<DISTANCE>3.70969</DISTANCE>
<STRUCTURE2> C:THR 148[ N  ] </STRUCTURE2>
</STRUCTURE>
</HYDROGENBONDS>
```
