## Supplementary material for "AI-guided pipeline for protein-protein interaction drug discovery identifies a SARS-CoV-2 inhibitor": Source Data Figure EV3-EV4: interfacesummary0.xml

```
<INTERFACESUMMARY>
<STRUCTURE1>
<SELECTIONRANGE>B</SELECTIONRANGE>
<STRUCTURECLASS>Protein</STRUCTURECLASS>
<SYMOP>x,y,z</SYMOP>
<SYMID>1_555</SYMID>
<NUMBEROFATOMS1>
<NINTERFACEATOMS>150</NINTERFACEATOMS>
<NSURFACEATOMS>2426</NSURFACEATOMS>
<NTOTALATOMS>3918</NTOTALATOMS>
</NUMBEROFATOMS1>
<NUMBEROFREDSIDUES1>
<NINTERFACEREDSIDUES>39</NINTERFACEREDSIDUES>
<NSURFACEREDSIDUES>440</NSURFACEREDSIDUES>
<NTOTALREDSIDUES>480</NTOTALREDSIDUES>
</NUMBEROFREDSIDUES1>
<SOLVENTAREA1>
<INTERFACEAREA>1379.87</INTERFACEAREA>
<TOTALAREA>30883.6</TOTALAREA>
</SOLVENTAREA1>
<SOLVATIONENERGY1>
<ISOLATEDSTRUCTURE>-443.438</ISOLATEDSTRUCTURE>
<GAINCOMPLEXFORMATION>-6.69016</GAINCOMPLEXFORMATION>
<AVERAGEGAIN>-2.3515</AVERAGEGAIN>
<PVALUE>0.175028</PVALUE>
</SOLVATIONENERGY1>
</STRUCTURE1>

<STRUCTURE2>
<SELECTIONRANGE>B</SELECTIONRANGE>
<STRUCTURECLASS>Protein</STRUCTURECLASS>
<SYMOP>,,</SYMOP>
<SYMID>0_555</SYMID>
<NUMBEROFATOMS2>
<NINTERFACEATOMS>171</NINTERFACEATOMS>
<NSURFACEATOMS>2818</NSURFACEATOMS>
<NTOTALATOMS>4452</NTOTALATOMS>
</NUMBEROFATOMS2>
<NUMBEROFREDSIDUES2>
<NINTERFACEREDSIDUES>49</NINTERFACEREDSIDUES>
<NSURFACEREDSIDUES>517</NSURFACEREDSIDUES>
<NTOTALREDSIDUES>556</NTOTALREDSIDUES>
</NUMBEROFREDSIDUES2>
<SOLVENTAREA2>
<INTERFACEAREA>1368.96</INTERFACEAREA>
<TOTALAREA>37654.8</TOTALAREA>
</SOLVENTAREA2>
<SOLVATIONENERGY2>
<ISOLATEDSTRUCTURE>-493.207</ISOLATEDSTRUCTURE>
<GAINCOMPLEXFORMATION>-3.22712</GAINCOMPLEXFORMATION>
<AVERAGEGAIN>-3.79665</AVERAGEGAIN>
<PVALUE>0.552013</PVALUE>
</SOLVATIONENERGY2>
</STRUCTURE2>

</INTERFACESUMMARY>
```
