## Supplementary material for "AI-guided pipeline for protein-protein interaction drug discovery identifies a SARS-CoV-2 inhibitor": Source Data Figure EV3-EV4: hydrogenbond0.xml

```
<HYDROGENBONDS>
<STRUCTURE>
<STRUCTURE1>B:ARG  15[ NH2]</STRUCTURE1>
<DISTANCE>3.79243</DISTANCE>
<STRUCTURE2> C:TYR 373[ OH ] </STRUCTURE2>
</STRUCTURE>
<STRUCTURE>
<STRUCTURE1>B:ARG  76[ NH1]</STRUCTURE1>
<DISTANCE>2.6626</DISTANCE>
<STRUCTURE2> C:SER 529[ O  ] </STRUCTURE2>
</STRUCTURE>
<STRUCTURE>
<STRUCTURE1>B:SER 457[ OG ]</STRUCTURE1>
<DISTANCE>3.55239</DISTANCE>
<STRUCTURE2> C:GLU 440[ O  ] </STRUCTURE2>
</STRUCTURE>
<STRUCTURE>
<STRUCTURE1>B:GLU 459[ N  ]</STRUCTURE1>
<DISTANCE>3.66473</DISTANCE>
<STRUCTURE2> C:LEU 438[ O  ] </STRUCTURE2>
</STRUCTURE>
<STRUCTURE>
<STRUCTURE1>B:CYS 460[ N  ]</STRUCTURE1>
<DISTANCE>3.84279</DISTANCE>
<STRUCTURE2> C:LEU 438[ O  ] </STRUCTURE2>
</STRUCTURE>
<STRUCTURE>
<STRUCTURE1>B:CYS 460[ SG ]</STRUCTURE1>
<DISTANCE>3.5467</DISTANCE>
<STRUCTURE2> C:LEU 438[ O  ] </STRUCTURE2>
</STRUCTURE>
<STRUCTURE>
<STRUCTURE1>B:ASP 462[ N  ]</STRUCTURE1>
<DISTANCE>3.13259</DISTANCE>
<STRUCTURE2> C:ILE 412[ O  ] </STRUCTURE2>
</STRUCTURE>
<STRUCTURE>
<STRUCTURE1>B:SER 463[ N  ]</STRUCTURE1>
<DISTANCE>2.21603</DISTANCE>
<STRUCTURE2> C:GLU 413[ O  ] </STRUCTURE2>
</STRUCTURE>
<STRUCTURE>
<STRUCTURE1>B:GLU 464[ N  ]</STRUCTURE1>
<DISTANCE>3.62964</DISTANCE>
<STRUCTURE2> C:ASP 418[ OD1] </STRUCTURE2>
</STRUCTURE>
<STRUCTURE>
<STRUCTURE1>B:ARG 465[ NE ]</STRUCTURE1>
<DISTANCE>3.58335</DISTANCE>
<STRUCTURE2> C:SER 421[ OG ] </STRUCTURE2>
</STRUCTURE>
<STRUCTURE>
<STRUCTURE1>B:ASP 456[ OD2]</STRUCTURE1>
<DISTANCE>3.23863</DISTANCE>
<STRUCTURE2> C:HIS 449[ N  ] </STRUCTURE2>
</STRUCTURE>
<STRUCTURE>
<STRUCTURE1>B:GLU 459[ OE2]</STRUCTURE1>
<DISTANCE>3.02613</DISTANCE>
<STRUCTURE2> C:LEU 438[ N  ] </STRUCTURE2>
</STRUCTURE>
<STRUCTURE>
<STRUCTURE1>B:ASP 462[ OD2]</STRUCTURE1>
<DISTANCE>2.71064</DISTANCE>
<STRUCTURE2> C:LEU 419[ N  ] </STRUCTURE2>
</STRUCTURE>
</HYDROGENBONDS>
```
