## Supplementary material for "AI-guided pipeline for protein-protein interaction drug discovery identifies a SARS-CoV-2 inhibitor": Source Data Figure EV3-EV4: interfacesummary0.xml

```
<INTERFACESUMMARY>
<STRUCTURE1>
<SELECTIONRANGE>B</SELECTIONRANGE>
<STRUCTURECLASS>Protein</STRUCTURECLASS>
<SYMOP>x,y,z</SYMOP>
<SYMID>1_555</SYMID>
<NUMBEROFATOMS1>
<NINTERFACEATOMS>151</NINTERFACEATOMS>
<NSURFACEATOMS>2369</NSURFACEATOMS>
<NTOTALATOMS>3918</NTOTALATOMS>
</NUMBEROFATOMS1>
<NUMBEROFREDSIDUES1>
<NINTERFACEREDSIDUES>34</NINTERFACEREDSIDUES>
<NSURFACEREDSIDUES>439</NSURFACEREDSIDUES>
<NTOTALREDSIDUES>480</NTOTALREDSIDUES>
</NUMBEROFREDSIDUES1>
<SOLVENTAREA1>
<INTERFACEAREA>1710.97</INTERFACEAREA>
<TOTALAREA>29532.4</TOTALAREA>
</SOLVENTAREA1>
<SOLVATIONENERGY1>
<ISOLATEDSTRUCTURE>-443.521</ISOLATEDSTRUCTURE>
<GAINCOMPLEXFORMATION>-7.35538</GAINCOMPLEXFORMATION>
<AVERAGEGAIN>-2.45911</AVERAGEGAIN>
<PVALUE>0.139129</PVALUE>
</SOLVATIONENERGY1>
</STRUCTURE1>

<STRUCTURE2>
<SELECTIONRANGE>B</SELECTIONRANGE>
<STRUCTURECLASS>Protein</STRUCTURECLASS>
<SYMOP>,,</SYMOP>
<SYMID>0_555</SYMID>
<NUMBEROFATOMS2>
<NINTERFACEATOMS>143</NINTERFACEATOMS>
<NSURFACEATOMS>2791</NSURFACEATOMS>
<NTOTALATOMS>4452</NTOTALATOMS>
</NUMBEROFATOMS2>
<NUMBEROFREDSIDUES2>
<NINTERFACEREDSIDUES>45</NINTERFACEREDSIDUES>
<NSURFACEREDSIDUES>512</NSURFACEREDSIDUES>
<NTOTALREDSIDUES>556</NTOTALREDSIDUES>
</NUMBEROFREDSIDUES2>
<SOLVENTAREA2>
<INTERFACEAREA>953.776</INTERFACEAREA>
<TOTALAREA>38199.8</TOTALAREA>
</SOLVENTAREA2>
<SOLVATIONENERGY2>
<ISOLATEDSTRUCTURE>-489.21</ISOLATEDSTRUCTURE>
<GAINCOMPLEXFORMATION>-5.35938</GAINCOMPLEXFORMATION>
<AVERAGEGAIN>-3.48425</AVERAGEGAIN>
<PVALUE>0.344389</PVALUE>
</SOLVATIONENERGY2>
</STRUCTURE2>

</INTERFACESUMMARY>
```
