## Supplementary material for "AI-guided pipeline for protein-protein interaction drug discovery identifies a SARS-CoV-2 inhibitor": Source Data Figure EV3-EV4: saltbridge0.xml

```
<SALTBRIDGES>
<STRUCTURE>
<STRUCTURE1>B:HIS 220[ NE2]</STRUCTURE1>
<DISTANCE>3.9986</DISTANCE>
<STRUCTURE2> C:ASP 420[ OD2] </STRUCTURE2>
</STRUCTURE>
<STRUCTURE>
<STRUCTURE1>B:ARG 465[ NE ]</STRUCTURE1>
<DISTANCE>3.71143</DISTANCE>
<STRUCTURE2> C:ASP 418[ OD1] </STRUCTURE2>
</STRUCTURE>
<STRUCTURE>
<STRUCTURE1>B:ARG 465[ NH1]</STRUCTURE1>
<DISTANCE>3.52587</DISTANCE>
<STRUCTURE2> C:ASP 420[ OD1] </STRUCTURE2>
</STRUCTURE>
<STRUCTURE>
<STRUCTURE1>B:ARG 465[ NH1]</STRUCTURE1>
<DISTANCE>3.11606</DISTANCE>
<STRUCTURE2> C:ASP 420[ OD2] </STRUCTURE2>
</STRUCTURE>
</SALTBRIDGES>
```
