## Supplementary material for "AI-guided pipeline for protein-protein interaction drug discovery identifies a SARS-CoV-2 inhibitor": Source Data Figure EV3-EV4: hydrogenbond0.xml

```
<HYDROGENBONDS>
<STRUCTURE>
<STRUCTURE1>B:LYS  20[ NZ ]</STRUCTURE1>
<DISTANCE>3.77068</DISTANCE>
<STRUCTURE2> C:SER 366[ O  ] </STRUCTURE2>
</STRUCTURE>
<STRUCTURE>
<STRUCTURE1>B:THR  65[ OG1]</STRUCTURE1>
<DISTANCE>3.69822</DISTANCE>
<STRUCTURE2> C:GLU 367[ OE1] </STRUCTURE2>
</STRUCTURE>
<STRUCTURE>
<STRUCTURE1>B:ARG 466[ NH2]</STRUCTURE1>
<DISTANCE>3.14994</DISTANCE>
<STRUCTURE2> C:SER 529[ O  ] </STRUCTURE2>
</STRUCTURE>
<STRUCTURE>
<STRUCTURE1>B:GLU  17[ O  ]</STRUCTURE1>
<DISTANCE>3.5616</DISTANCE>
<STRUCTURE2> C:ASP 371[ N  ] </STRUCTURE2>
</STRUCTURE>
<STRUCTURE>
<STRUCTURE1>B:GLU 464[ O  ]</STRUCTURE1>
<DISTANCE>3.04606</DISTANCE>
<STRUCTURE2> C:GLN 382[ N  ] </STRUCTURE2>
</STRUCTURE>
<STRUCTURE>
<STRUCTURE1>B:GLU 115[ OE1]</STRUCTURE1>
<DISTANCE>3.88939</DISTANCE>
<STRUCTURE2> C:SER 389[ OG ] </STRUCTURE2>
</STRUCTURE>
<STRUCTURE>
<STRUCTURE1>B:VAL 461[ O  ]</STRUCTURE1>
<DISTANCE>3.82687</DISTANCE>
<STRUCTURE2> C:ASN 422[ ND2] </STRUCTURE2>
</STRUCTURE>
<STRUCTURE>
<STRUCTURE1>B:SER 463[ OG ]</STRUCTURE1>
<DISTANCE>3.32932</DISTANCE>
<STRUCTURE2> C:ARG 473[ NH1] </STRUCTURE2>
</STRUCTURE>
<STRUCTURE>
<STRUCTURE1>B:GLU 459[ OE2]</STRUCTURE1>
<DISTANCE>3.24482</DISTANCE>
<STRUCTURE2> C:ASN 491[ N  ] </STRUCTURE2>
</STRUCTURE>
<STRUCTURE>
<STRUCTURE1>B:GLU 459[ OE1]</STRUCTURE1>
<DISTANCE>3.87979</DISTANCE>
<STRUCTURE2> C:LYS 492[ N  ] </STRUCTURE2>
</STRUCTURE>
<STRUCTURE>
<STRUCTURE1>B:GLU  85[ OE1]</STRUCTURE1>
<DISTANCE>3.59806</DISTANCE>
<STRUCTURE2> C:PHE 511[ N  ] </STRUCTURE2>
</STRUCTURE>
<STRUCTURE>
<STRUCTURE1>B:GLU 464[ OE1]</STRUCTURE1>
<DISTANCE>2.63516</DISTANCE>
<STRUCTURE2> C:GLY 530[ N  ] </STRUCTURE2>
</STRUCTURE>
</HYDROGENBONDS>
```
