## Supplementary material for "AI-guided pipeline for protein-protein interaction drug discovery identifies a SARS-CoV-2 inhibitor": Source Data Figure EV3-EV4: interfacesummary0.xml

```
<INTERFACESUMMARY>
<STRUCTURE1>
<SELECTIONRANGE>B</SELECTIONRANGE>
<STRUCTURECLASS>Protein</STRUCTURECLASS>
<SYMOP>x,y,z</SYMOP>
<SYMID>1_555</SYMID>
<NUMBEROFATOMS1>
<NINTERFACEATOMS>184</NINTERFACEATOMS>
<NSURFACEATOMS>2346</NSURFACEATOMS>
<NTOTALATOMS>3918</NTOTALATOMS>
</NUMBEROFATOMS1>
<NUMBEROFREDSIDUES1>
<NINTERFACEREDSIDUES>46</NINTERFACEREDSIDUES>
<NSURFACEREDSIDUES>435</NSURFACEREDSIDUES>
<NTOTALREDSIDUES>480</NTOTALREDSIDUES>
</NUMBEROFREDSIDUES1>
<SOLVENTAREA1>
<INTERFACEAREA>1633.03</INTERFACEAREA>
<TOTALAREA>29418.2</TOTALAREA>
</SOLVENTAREA1>
<SOLVATIONENERGY1>
<ISOLATEDSTRUCTURE>-449.895</ISOLATEDSTRUCTURE>
<GAINCOMPLEXFORMATION>-3.82309</GAINCOMPLEXFORMATION>
<AVERAGEGAIN>-2.44238</AVERAGEGAIN>
<PVALUE>0.39716</PVALUE>
</SOLVATIONENERGY1>
</STRUCTURE1>

<STRUCTURE2>
<SELECTIONRANGE>B</SELECTIONRANGE>
<STRUCTURECLASS>Protein</STRUCTURECLASS>
<SYMOP>,,</SYMOP>
<SYMID>0_555</SYMID>
<NUMBEROFATOMS2>
<NINTERFACEATOMS>159</NINTERFACEATOMS>
<NSURFACEATOMS>2817</NSURFACEATOMS>
<NTOTALATOMS>4452</NTOTALATOMS>
</NUMBEROFATOMS2>
<NUMBEROFREDSIDUES2>
<NINTERFACEREDSIDUES>46</NINTERFACEREDSIDUES>
<NSURFACEREDSIDUES>519</NSURFACEREDSIDUES>
<NTOTALREDSIDUES>556</NTOTALREDSIDUES>
</NUMBEROFREDSIDUES2>
<SOLVENTAREA2>
<INTERFACEAREA>1688.47</INTERFACEAREA>
<TOTALAREA>37673.9</TOTALAREA>
</SOLVENTAREA2>
<SOLVATIONENERGY2>
<ISOLATEDSTRUCTURE>-482.527</ISOLATEDSTRUCTURE>
<GAINCOMPLEXFORMATION>-7.45442</GAINCOMPLEXFORMATION>
<AVERAGEGAIN>-4.10853</AVERAGEGAIN>
<PVALUE>0.240999</PVALUE>
</SOLVATIONENERGY2>
</STRUCTURE2>

</INTERFACESUMMARY>
```
