## Supplementary material for "AI-guided pipeline for protein-protein interaction drug discovery identifies a SARS-CoV-2 inhibitor": Source Data Figure EV3-EV4: saltbridge0.xml

```
<SALTBRIDGES>
<STRUCTURE>
<STRUCTURE1>B:ARG  15[ NE ]</STRUCTURE1>
<DISTANCE>3.94102</DISTANCE>
<STRUCTURE2> C:ASP 369[ OD1] </STRUCTURE2>
</STRUCTURE>
<STRUCTURE>
<STRUCTURE1>B:ARG  15[ NE ]</STRUCTURE1>
<DISTANCE>2.77872</DISTANCE>
<STRUCTURE2> C:ASP 368[ OD1] </STRUCTURE2>
</STRUCTURE>
<STRUCTURE>
<STRUCTURE1>B:ARG  15[ NE ]</STRUCTURE1>
<DISTANCE>2.09267</DISTANCE>
<STRUCTURE2> C:ASP 368[ OD2] </STRUCTURE2>
</STRUCTURE>
<STRUCTURE>
<STRUCTURE1>B:ARG  15[ NH1]</STRUCTURE1>
<DISTANCE>2.22881</DISTANCE>
<STRUCTURE2> C:ASP 368[ OD1] </STRUCTURE2>
</STRUCTURE>
<STRUCTURE>
<STRUCTURE1>B:ARG  15[ NH1]</STRUCTURE1>
<DISTANCE>3.06889</DISTANCE>
<STRUCTURE2> C:ASP 368[ OD2] </STRUCTURE2>
</STRUCTURE>
<STRUCTURE>
<STRUCTURE1>B:ARG  15[ NH2]</STRUCTURE1>
<DISTANCE>3.81866</DISTANCE>
<STRUCTURE2> C:ASP 369[ OD1] </STRUCTURE2>
</STRUCTURE>
<STRUCTURE>
<STRUCTURE1>B:ASP 462[ OD1]</STRUCTURE1>
<DISTANCE>3.98466</DISTANCE>
<STRUCTURE2> C:ARG 473[ NE ] </STRUCTURE2>
</STRUCTURE>
<STRUCTURE>
<STRUCTURE1>B:ASP 462[ OD1]</STRUCTURE1>
<DISTANCE>2.99455</DISTANCE>
<STRUCTURE2> C:ARG 473[ NH1] </STRUCTURE2>
</STRUCTURE>
<STRUCTURE>
<STRUCTURE1>B:ASP 462[ OD1]</STRUCTURE1>
<DISTANCE>3.22971</DISTANCE>
<STRUCTURE2> C:ARG 473[ NH2] </STRUCTURE2>
</STRUCTURE>
</SALTBRIDGES>
```
