## Supplementary material for "AI-guided pipeline for protein-protein interaction drug discovery identifies a SARS-CoV-2 inhibitor": Source Data Figure EV3-EV4: interfacesummary0.xml

```
<INTERFACESUMMARY>
<STRUCTURE1>
<SELECTIONRANGE>B</SELECTIONRANGE>
<STRUCTURECLASS>Protein</STRUCTURECLASS>
<SYMOP>x,y,z</SYMOP>
<SYMID>1_555</SYMID>
<NUMBEROFATOMS1>
<NINTERFACEATOMS>84</NINTERFACEATOMS>
<NSURFACEATOMS>962</NSURFACEATOMS>
<NTOTALATOMS>1495</NTOTALATOMS>
</NUMBEROFATOMS1>
<NUMBEROFREDSIDUES1>
<NINTERFACEREDSIDUES>26</NINTERFACEREDSIDUES>
<NSURFACEREDSIDUES>180</NSURFACEREDSIDUES>
<NTOTALREDSIDUES>189</NTOTALREDSIDUES>
</NUMBEROFREDSIDUES1>
<SOLVENTAREA1>
<INTERFACEAREA>837.452</INTERFACEAREA>
<TOTALAREA>11625.9</TOTALAREA>
</SOLVENTAREA1>
<SOLVATIONENERGY1>
<ISOLATEDSTRUCTURE>-161.249</ISOLATEDSTRUCTURE>
<GAINCOMPLEXFORMATION>-9.76392</GAINCOMPLEXFORMATION>
<AVERAGEGAIN>-5.11528</AVERAGEGAIN>
<PVALUE>0.0593097</PVALUE>
</SOLVATIONENERGY1>
</STRUCTURE1>

<STRUCTURE2>
<SELECTIONRANGE>B</SELECTIONRANGE>
<STRUCTURECLASS>Protein</STRUCTURECLASS>
<SYMOP>,,</SYMOP>
<SYMID>0_555</SYMID>
<NUMBEROFATOMS2>
<NINTERFACEATOMS>76</NINTERFACEATOMS>
<NSURFACEATOMS>2603</NSURFACEATOMS>
<NTOTALATOMS>2754</NTOTALATOMS>
</NUMBEROFATOMS2>
<NUMBEROFREDSIDUES2>
<NINTERFACEREDSIDUES>20</NINTERFACEREDSIDUES>
<NSURFACEREDSIDUES>377</NSURFACEREDSIDUES>
<NTOTALREDSIDUES>377</NTOTALREDSIDUES>
</NUMBEROFREDSIDUES2>
<SOLVENTAREA2>
<INTERFACEAREA>886.292</INTERFACEAREA>
<TOTALAREA>45599.5</TOTALAREA>
</SOLVENTAREA2>
<SOLVATIONENERGY2>
<ISOLATEDSTRUCTURE>-190.565</ISOLATEDSTRUCTURE>
<GAINCOMPLEXFORMATION>-2.92303</GAINCOMPLEXFORMATION>
<AVERAGEGAIN>-5.71379</AVERAGEGAIN>
<PVALUE>0.803298</PVALUE>
</SOLVATIONENERGY2>
</STRUCTURE2>

</INTERFACESUMMARY>
```
