## Supplementary material for "AI-guided pipeline for protein-protein interaction drug discovery identifies a SARS-CoV-2 inhibitor": Source Data Figure EV3-EV4: interfacesummary0.xml

```
<INTERFACESUMMARY>
<STRUCTURE1>
<SELECTIONRANGE>B</SELECTIONRANGE>
<STRUCTURECLASS>Protein</STRUCTURECLASS>
<SYMOP>x,y,z</SYMOP>
<SYMID>1_555</SYMID>
<NUMBEROFATOMS1>
<NINTERFACEATOMS>107</NINTERFACEATOMS>
<NSURFACEATOMS>956</NSURFACEATOMS>
<NTOTALATOMS>1495</NTOTALATOMS>
</NUMBEROFATOMS1>
<NUMBEROFREDSIDUES1>
<NINTERFACEREDSIDUES>33</NINTERFACEREDSIDUES>
<NSURFACEREDSIDUES>179</NSURFACEREDSIDUES>
<NTOTALREDSIDUES>189</NTOTALREDSIDUES>
</NUMBEROFREDSIDUES1>
<SOLVENTAREA1>
<INTERFACEAREA>955.651</INTERFACEAREA>
<TOTALAREA>11474.5</TOTALAREA>
</SOLVENTAREA1>
<SOLVATIONENERGY1>
<ISOLATEDSTRUCTURE>-162.305</ISOLATEDSTRUCTURE>
<GAINCOMPLEXFORMATION>-11.5408</GAINCOMPLEXFORMATION>
<AVERAGEGAIN>-6.43549</AVERAGEGAIN>
<PVALUE>0.0675237</PVALUE>
</SOLVATIONENERGY1>
</STRUCTURE1>

<STRUCTURE2>
<SELECTIONRANGE>B</SELECTIONRANGE>
<STRUCTURECLASS>Protein</STRUCTURECLASS>
<SYMOP>,,</SYMOP>
<SYMID>0_555</SYMID>
<NUMBEROFATOMS2>
<NINTERFACEATOMS>100</NINTERFACEATOMS>
<NSURFACEATOMS>2589</NSURFACEATOMS>
<NTOTALATOMS>2754</NTOTALATOMS>
</NUMBEROFATOMS2>
<NUMBEROFREDSIDUES2>
<NINTERFACEREDSIDUES>21</NINTERFACEREDSIDUES>
<NSURFACEREDSIDUES>377</NSURFACEREDSIDUES>
<NTOTALREDSIDUES>377</NTOTALREDSIDUES>
</NUMBEROFREDSIDUES2>
<SOLVENTAREA2>
<INTERFACEAREA>1140.71</INTERFACEAREA>
<TOTALAREA>44338.7</TOTALAREA>
</SOLVENTAREA2>
<SOLVATIONENERGY2>
<ISOLATEDSTRUCTURE>-206.866</ISOLATEDSTRUCTURE>
<GAINCOMPLEXFORMATION>-3.04068</GAINCOMPLEXFORMATION>
<AVERAGEGAIN>-6.98161</AVERAGEGAIN>
<PVALUE>0.850937</PVALUE>
</SOLVATIONENERGY2>
</STRUCTURE2>

</INTERFACESUMMARY>
```
