## Supplementary material for "AI-guided pipeline for protein-protein interaction drug discovery identifies a SARS-CoV-2 inhibitor": Source Data Figure EV3-EV4: interfacesummary0.xml

```
<INTERFACESUMMARY>
<STRUCTURE1>
<SELECTIONRANGE>B</SELECTIONRANGE>
<STRUCTURECLASS>Protein</STRUCTURECLASS>
<SYMOP>x,y,z</SYMOP>
<SYMID>1_555</SYMID>
<NUMBEROFATOMS1>
<NINTERFACEATOMS>92</NINTERFACEATOMS>
<NSURFACEATOMS>945</NSURFACEATOMS>
<NTOTALATOMS>1495</NTOTALATOMS>
</NUMBEROFATOMS1>
<NUMBEROFREDSIDUES1>
<NINTERFACEREDSIDUES>27</NINTERFACEREDSIDUES>
<NSURFACEREDSIDUES>180</NSURFACEREDSIDUES>
<NTOTALREDSIDUES>189</NTOTALREDSIDUES>
</NUMBEROFREDSIDUES1>
<SOLVENTAREA1>
<INTERFACEAREA>856.02</INTERFACEAREA>
<TOTALAREA>11525.6</TOTALAREA>
</SOLVENTAREA1>
<SOLVATIONENERGY1>
<ISOLATEDSTRUCTURE>-162.082</ISOLATEDSTRUCTURE>
<GAINCOMPLEXFORMATION>-11.4673</GAINCOMPLEXFORMATION>
<AVERAGEGAIN>-5.61944</AVERAGEGAIN>
<PVALUE>0.0320867</PVALUE>
</SOLVATIONENERGY1>
</STRUCTURE1>

<STRUCTURE2>
<SELECTIONRANGE>B</SELECTIONRANGE>
<STRUCTURECLASS>Protein</STRUCTURECLASS>
<SYMOP>,,</SYMOP>
<SYMID>0_555</SYMID>
<NUMBEROFATOMS2>
<NINTERFACEATOMS>84</NINTERFACEATOMS>
<NSURFACEATOMS>2626</NSURFACEATOMS>
<NTOTALATOMS>2754</NTOTALATOMS>
</NUMBEROFATOMS2>
<NUMBEROFREDSIDUES2>
<NINTERFACEREDSIDUES>19</NINTERFACEREDSIDUES>
<NSURFACEREDSIDUES>377</NSURFACEREDSIDUES>
<NTOTALREDSIDUES>377</NTOTALREDSIDUES>
</NUMBEROFREDSIDUES2>
<SOLVENTAREA2>
<INTERFACEAREA>958.9</INTERFACEAREA>
<TOTALAREA>44936.9</TOTALAREA>
</SOLVENTAREA2>
<SOLVATIONENERGY2>
<ISOLATEDSTRUCTURE>-218.546</ISOLATEDSTRUCTURE>
<GAINCOMPLEXFORMATION>-2.76763</GAINCOMPLEXFORMATION>
<AVERAGEGAIN>-5.39105</AVERAGEGAIN>
<PVALUE>0.787865</PVALUE>
</SOLVATIONENERGY2>
</STRUCTURE2>

</INTERFACESUMMARY>
```
