## Supplementary material for "AI-guided pipeline for protein-protein interaction drug discovery identifies a SARS-CoV-2 inhibitor": Source Data Figure EV3-EV4: interfacesummary0.xml

```
<INTERFACESUMMARY>
<STRUCTURE1>
<SELECTIONRANGE>B</SELECTIONRANGE>
<STRUCTURECLASS>Protein</STRUCTURECLASS>
<SYMOP>x,y,z</SYMOP>
<SYMID>1_555</SYMID>
<NUMBEROFATOMS1>
<NINTERFACEATOMS>110</NINTERFACEATOMS>
<NSURFACEATOMS>836</NSURFACEATOMS>
<NTOTALATOMS>1456</NTOTALATOMS>
</NUMBEROFATOMS1>
<NUMBEROFREDSIDUES1>
<NINTERFACEREDSIDUES>34</NINTERFACEREDSIDUES>
<NSURFACEREDSIDUES>161</NSURFACEREDSIDUES>
<NTOTALREDSIDUES>181</NTOTALREDSIDUES>
</NUMBEROFREDSIDUES1>
<SOLVENTAREA1>
<INTERFACEAREA>1010.31</INTERFACEAREA>
<TOTALAREA>10064.5</TOTALAREA>
</SOLVENTAREA1>
<SOLVATIONENERGY1>
<ISOLATEDSTRUCTURE>-169.436</ISOLATEDSTRUCTURE>
<GAINCOMPLEXFORMATION>-1.86333</GAINCOMPLEXFORMATION>
<AVERAGEGAIN>-2.05857</AVERAGEGAIN>
<PVALUE>0.53278</PVALUE>
</SOLVATIONENERGY1>
</STRUCTURE1>

<STRUCTURE2>
<SELECTIONRANGE>B</SELECTIONRANGE>
<STRUCTURECLASS>Protein</STRUCTURECLASS>
<SYMOP>,,</SYMOP>
<SYMID>0_555</SYMID>
<NUMBEROFATOMS2>
<NINTERFACEATOMS>105</NINTERFACEATOMS>
<NSURFACEATOMS>1989</NSURFACEATOMS>
<NTOTALATOMS>2663</NTOTALATOMS>
</NUMBEROFATOMS2>
<NUMBEROFREDSIDUES2>
<NINTERFACEREDSIDUES>28</NINTERFACEREDSIDUES>
<NSURFACEREDSIDUES>337</NSURFACEREDSIDUES>
<NTOTALREDSIDUES>341</NTOTALREDSIDUES>
</NUMBEROFREDSIDUES2>
<SOLVENTAREA2>
<INTERFACEAREA>1057.8</INTERFACEAREA>
<TOTALAREA>28665.8</TOTALAREA>
</SOLVENTAREA2>
<SOLVATIONENERGY2>
<ISOLATEDSTRUCTURE>-216.063</ISOLATEDSTRUCTURE>
<GAINCOMPLEXFORMATION>-0.689407</GAINCOMPLEXFORMATION>
<AVERAGEGAIN>-4.85581</AVERAGEGAIN>
<PVALUE>0.85468</PVALUE>
</SOLVATIONENERGY2>
</STRUCTURE2>

</INTERFACESUMMARY>
```
