## Supplementary material for "AI-guided pipeline for protein-protein interaction drug discovery identifies a SARS-CoV-2 inhibitor": Source Data Figure EV3-EV4: interfacesummary0.xml

```
<INTERFACESUMMARY>
<STRUCTURE1>
<SELECTIONRANGE>B</SELECTIONRANGE>
<STRUCTURECLASS>Protein</STRUCTURECLASS>
<SYMOP>x,y,z</SYMOP>
<SYMID>1_555</SYMID>
<NUMBEROFATOMS1>
<NINTERFACEATOMS>95</NINTERFACEATOMS>
<NSURFACEATOMS>835</NSURFACEATOMS>
<NTOTALATOMS>1456</NTOTALATOMS>
</NUMBEROFATOMS1>
<NUMBEROFREDSIDUES1>
<NINTERFACEREDSIDUES>30</NINTERFACEREDSIDUES>
<NSURFACEREDSIDUES>161</NSURFACEREDSIDUES>
<NTOTALREDSIDUES>181</NTOTALREDSIDUES>
</NUMBEROFREDSIDUES1>
<SOLVENTAREA1>
<INTERFACEAREA>916.012</INTERFACEAREA>
<TOTALAREA>10094.4</TOTALAREA>
</SOLVENTAREA1>
<SOLVATIONENERGY1>
<ISOLATEDSTRUCTURE>-169.821</ISOLATEDSTRUCTURE>
<GAINCOMPLEXFORMATION>-0.547396</GAINCOMPLEXFORMATION>
<AVERAGEGAIN>-1.72984</AVERAGEGAIN>
<PVALUE>0.648539</PVALUE>
</SOLVATIONENERGY1>
</STRUCTURE1>

<STRUCTURE2>
<SELECTIONRANGE>B</SELECTIONRANGE>
<STRUCTURECLASS>Protein</STRUCTURECLASS>
<SYMOP>,,</SYMOP>
<SYMID>0_555</SYMID>
<NUMBEROFATOMS2>
<NINTERFACEATOMS>91</NINTERFACEATOMS>
<NSURFACEATOMS>1952</NSURFACEATOMS>
<NTOTALATOMS>2663</NTOTALATOMS>
</NUMBEROFATOMS2>
<NUMBEROFREDSIDUES2>
<NINTERFACEREDSIDUES>26</NINTERFACEREDSIDUES>
<NSURFACEREDSIDUES>337</NSURFACEREDSIDUES>
<NTOTALREDSIDUES>341</NTOTALREDSIDUES>
</NUMBEROFREDSIDUES2>
<SOLVENTAREA2>
<INTERFACEAREA>947.844</INTERFACEAREA>
<TOTALAREA>27668.4</TOTALAREA>
</SOLVENTAREA2>
<SOLVATIONENERGY2>
<ISOLATEDSTRUCTURE>-222.699</ISOLATEDSTRUCTURE>
<GAINCOMPLEXFORMATION>-0.752192</GAINCOMPLEXFORMATION>
<AVERAGEGAIN>-3.99338</AVERAGEGAIN>
<PVALUE>0.814593</PVALUE>
</SOLVATIONENERGY2>
</STRUCTURE2>

</INTERFACESUMMARY>
```
