## Supplementary material for "AI-guided pipeline for protein-protein interaction drug discovery identifies a SARS-CoV-2 inhibitor": Source Data Figure EV3-EV4: saltbridge0.xml

```
<SALTBRIDGES>
<STRUCTURE>
<STRUCTURE1>B:HIS  80[ ND1]</STRUCTURE1>
<DISTANCE>3.52003</DISTANCE>
<STRUCTURE2> C:ASP 278[ OD1] </STRUCTURE2>
</STRUCTURE>
<STRUCTURE>
<STRUCTURE1>B:ARG  79[ NH1]</STRUCTURE1>
<DISTANCE>3.90959</DISTANCE>
<STRUCTURE2> C:ASP 278[ OD1] </STRUCTURE2>
</STRUCTURE>
<STRUCTURE>
<STRUCTURE1>B:GLU  17[ OE2]</STRUCTURE1>
<DISTANCE>2.72065</DISTANCE>
<STRUCTURE2> C:LYS 216[ NZ ] </STRUCTURE2>
</STRUCTURE>
<STRUCTURE>
<STRUCTURE1>B:GLU  41[ OE1]</STRUCTURE1>
<DISTANCE>2.48952</DISTANCE>
<STRUCTURE2> C:LYS 326[ NZ ] </STRUCTURE2>
</STRUCTURE>
<STRUCTURE>
<STRUCTURE1>B:GLU  41[ OE2]</STRUCTURE1>
<DISTANCE>3.78892</DISTANCE>
<STRUCTURE2> C:LYS 326[ NZ ] </STRUCTURE2>
</STRUCTURE>
</SALTBRIDGES>
```
