## Supplementary material for "AI-guided pipeline for protein-protein interaction drug discovery identifies a SARS-CoV-2 inhibitor": Source Data Figure EV3-EV4: hydrogenbond0.xml

```
<HYDROGENBONDS>
<STRUCTURE>
<STRUCTURE1>B:LYS  38[ NZ ]</STRUCTURE1>
<DISTANCE>3.57292</DISTANCE>
<STRUCTURE2> C:SER 208[ OG ] </STRUCTURE2>
</STRUCTURE>
<STRUCTURE>
<STRUCTURE1>B:THR  55[ OG1]</STRUCTURE1>
<DISTANCE>3.41579</DISTANCE>
<STRUCTURE2> C:THR 212[ OG1] </STRUCTURE2>
</STRUCTURE>
<STRUCTURE>
<STRUCTURE1>B:PHE  51[ O  ]</STRUCTURE1>
<DISTANCE>2.81167</DISTANCE>
<STRUCTURE2> C:ASN 289[ ND2] </STRUCTURE2>
</STRUCTURE>
<STRUCTURE>
<STRUCTURE1>B:ASN  52[ OD1]</STRUCTURE1>
<DISTANCE>2.41826</DISTANCE>
<STRUCTURE2> C:LYS 292[ NZ ] </STRUCTURE2>
</STRUCTURE>
<STRUCTURE>
<STRUCTURE1>B:PHE  51[ O  ]</STRUCTURE1>
<DISTANCE>3.03654</DISTANCE>
<STRUCTURE2> C:LYS 292[ NZ ] </STRUCTURE2>
</STRUCTURE>
<STRUCTURE>
<STRUCTURE1>B:GLY  40[ O  ]</STRUCTURE1>
<DISTANCE>3.53559</DISTANCE>
<STRUCTURE2> C:LYS 326[ NZ ] </STRUCTURE2>
</STRUCTURE>
</HYDROGENBONDS>
```
