## Supplementary material for "AI-guided pipeline for protein-protein interaction drug discovery identifies a SARS-CoV-2 inhibitor": Source Data Figure EV3-EV4: interfacesummary0.xml

```
<INTERFACESUMMARY>
<STRUCTURE1>
<SELECTIONRANGE>B</SELECTIONRANGE>
<STRUCTURECLASS>Protein</STRUCTURECLASS>
<SYMOP>x,y,z</SYMOP>
<SYMID>1_555</SYMID>
<NUMBEROFATOMS1>
<NINTERFACEATOMS>109</NINTERFACEATOMS>
<NSURFACEATOMS>842</NSURFACEATOMS>
<NTOTALATOMS>1456</NTOTALATOMS>
</NUMBEROFATOMS1>
<NUMBEROFREDSIDUES1>
<NINTERFACEREDSIDUES>34</NINTERFACEREDSIDUES>
<NSURFACEREDSIDUES>163</NSURFACEREDSIDUES>
<NTOTALREDSIDUES>181</NTOTALREDSIDUES>
</NUMBEROFREDSIDUES1>
<SOLVENTAREA1>
<INTERFACEAREA>973.547</INTERFACEAREA>
<TOTALAREA>10099.5</TOTALAREA>
</SOLVENTAREA1>
<SOLVATIONENERGY1>
<ISOLATEDSTRUCTURE>-167.974</ISOLATEDSTRUCTURE>
<GAINCOMPLEXFORMATION>-1.64002</GAINCOMPLEXFORMATION>
<AVERAGEGAIN>-2.21461</AVERAGEGAIN>
<PVALUE>0.57488</PVALUE>
</SOLVATIONENERGY1>
</STRUCTURE1>

<STRUCTURE2>
<SELECTIONRANGE>B</SELECTIONRANGE>
<STRUCTURECLASS>Protein</STRUCTURECLASS>
<SYMOP>,,</SYMOP>
<SYMID>0_555</SYMID>
<NUMBEROFATOMS2>
<NINTERFACEATOMS>102</NINTERFACEATOMS>
<NSURFACEATOMS>2002</NSURFACEATOMS>
<NTOTALATOMS>2663</NTOTALATOMS>
</NUMBEROFATOMS2>
<NUMBEROFREDSIDUES2>
<NINTERFACEREDSIDUES>28</NINTERFACEREDSIDUES>
<NSURFACEREDSIDUES>338</NSURFACEREDSIDUES>
<NTOTALREDSIDUES>341</NTOTALREDSIDUES>
</NUMBEROFREDSIDUES2>
<SOLVENTAREA2>
<INTERFACEAREA>1021.26</INTERFACEAREA>
<TOTALAREA>28356.7</TOTALAREA>
</SOLVENTAREA2>
<SOLVATIONENERGY2>
<ISOLATEDSTRUCTURE>-224.817</ISOLATEDSTRUCTURE>
<GAINCOMPLEXFORMATION>-0.108392</GAINCOMPLEXFORMATION>
<AVERAGEGAIN>-4.22222</AVERAGEGAIN>
<PVALUE>0.859891</PVALUE>
</SOLVATIONENERGY2>
</STRUCTURE2>

</INTERFACESUMMARY>
```
