## Supplementary material for "AI-guided pipeline for protein-protein interaction drug discovery identifies a SARS-CoV-2 inhibitor": Source Data Figure EV3-EV4: hydrogenbond0.xml

```
<HYDROGENBONDS>
<STRUCTURE>
<STRUCTURE1>B:LYS 301[ NZ ]</STRUCTURE1>
<DISTANCE>2.86871</DISTANCE>
<STRUCTURE2> C:GLU 187[ OE1] </STRUCTURE2>
</STRUCTURE>
<STRUCTURE>
<STRUCTURE1>B:TYR 302[ OH ]</STRUCTURE1>
<DISTANCE>3.31524</DISTANCE>
<STRUCTURE2> C:GLU 188[ OE2] </STRUCTURE2>
</STRUCTURE>
</HYDROGENBONDS>
```
