## Supplementary material for "AI-guided pipeline for protein-protein interaction drug discovery identifies a SARS-CoV-2 inhibitor": Source Data Figure EV3-EV4: interfacesummary0.xml

```
<INTERFACESUMMARY>
<STRUCTURE1>
<SELECTIONRANGE>B</SELECTIONRANGE>
<STRUCTURECLASS>Protein</STRUCTURECLASS>
<SYMOP>x,y,z</SYMOP>
<SYMID>1_555</SYMID>
<NUMBEROFATOMS1>
<NINTERFACEATOMS>103</NINTERFACEATOMS>
<NSURFACEATOMS>1787</NSURFACEATOMS>
<NTOTALATOMS>2713</NTOTALATOMS>
</NUMBEROFATOMS1>
<NUMBEROFREDSIDUES1>
<NINTERFACEREDSIDUES>31</NINTERFACEREDSIDUES>
<NSURFACEREDSIDUES>330</NSURFACEREDSIDUES>
<NTOTALREDSIDUES>348</NTOTALREDSIDUES>
</NUMBEROFREDSIDUES1>
<SOLVENTAREA1>
<INTERFACEAREA>801.237</INTERFACEAREA>
<TOTALAREA>21590</TOTALAREA>
</SOLVENTAREA1>
<SOLVATIONENERGY1>
<ISOLATEDSTRUCTURE>-311.962</ISOLATEDSTRUCTURE>
<GAINCOMPLEXFORMATION>-3.02557</GAINCOMPLEXFORMATION>
<AVERAGEGAIN>-4.8007</AVERAGEGAIN>
<PVALUE>0.695171</PVALUE>
</SOLVATIONENERGY1>
</STRUCTURE1>

<STRUCTURE2>
<SELECTIONRANGE>B</SELECTIONRANGE>
<STRUCTURECLASS>Protein</STRUCTURECLASS>
<SYMOP>,,</SYMOP>
<SYMID>0_555</SYMID>
<NUMBEROFATOMS2>
<NINTERFACEATOMS>86</NINTERFACEATOMS>
<NSURFACEATOMS>4363</NSURFACEATOMS>
<NTOTALATOMS>5020</NTOTALATOMS>
</NUMBEROFATOMS2>
<NUMBEROFREDSIDUES2>
<NINTERFACEREDSIDUES>22</NINTERFACEREDSIDUES>
<NSURFACEREDSIDUES>637</NSURFACEREDSIDUES>
<NTOTALREDSIDUES>649</NTOTALREDSIDUES>
</NUMBEROFREDSIDUES2>
<SOLVENTAREA2>
<INTERFACEAREA>923.322</INTERFACEAREA>
<TOTALAREA>71165.7</TOTALAREA>
</SOLVENTAREA2>
<SOLVATIONENERGY2>
<ISOLATEDSTRUCTURE>-374.765</ISOLATEDSTRUCTURE>
<GAINCOMPLEXFORMATION>-0.535204</GAINCOMPLEXFORMATION>
<AVERAGEGAIN>-3.19147</AVERAGEGAIN>
<PVALUE>0.77116</PVALUE>
</SOLVATIONENERGY2>
</STRUCTURE2>

</INTERFACESUMMARY>
```
