## Supplementary material for "AI-guided pipeline for protein-protein interaction drug discovery identifies a SARS-CoV-2 inhibitor": Source Data Figure EV3-EV4: saltbridge0.xml

```
<SALTBRIDGES>
<STRUCTURE>
<STRUCTURE1>B:ARG 230[ NH2]</STRUCTURE1>
<DISTANCE>3.91091</DISTANCE>
<STRUCTURE2> C:GLU 152[ OE1] </STRUCTURE2>
</STRUCTURE>
<STRUCTURE>
<STRUCTURE1>B:LYS 301[ NZ ]</STRUCTURE1>
<DISTANCE>2.86871</DISTANCE>
<STRUCTURE2> C:GLU 187[ OE1] </STRUCTURE2>
</STRUCTURE>
<STRUCTURE>
<STRUCTURE1>B:LYS 301[ NZ ]</STRUCTURE1>
<DISTANCE>3.46131</DISTANCE>
<STRUCTURE2> C:GLU 187[ OE2] </STRUCTURE2>
</STRUCTURE>
<STRUCTURE>
<STRUCTURE1>B:ASP 216[ OD1]</STRUCTURE1>
<DISTANCE>2.94308</DISTANCE>
<STRUCTURE2> C:ARG 139[ NE ] </STRUCTURE2>
</STRUCTURE>
<STRUCTURE>
<STRUCTURE1>B:ASP 216[ OD2]</STRUCTURE1>
<DISTANCE>2.21914</DISTANCE>
<STRUCTURE2> C:ARG 139[ NE ] </STRUCTURE2>
</STRUCTURE>
<STRUCTURE>
<STRUCTURE1>B:ASP 216[ OD1]</STRUCTURE1>
<DISTANCE>2.51948</DISTANCE>
<STRUCTURE2> C:ARG 139[ NH1] </STRUCTURE2>
</STRUCTURE>
<STRUCTURE>
<STRUCTURE1>B:ASP 216[ OD2]</STRUCTURE1>
<DISTANCE>3.12273</DISTANCE>
<STRUCTURE2> C:ARG 139[ NH1] </STRUCTURE2>
</STRUCTURE>
<STRUCTURE>
<STRUCTURE1>B:ASP 216[ OD2]</STRUCTURE1>
<DISTANCE>3.59403</DISTANCE>
<STRUCTURE2> C:ARG 139[ NH2] </STRUCTURE2>
</STRUCTURE>
<STRUCTURE>
<STRUCTURE1>B:GLU 311[ OE1]</STRUCTURE1>
<DISTANCE>3.56972</DISTANCE>
<STRUCTURE2> C:LYS 173[ NZ ] </STRUCTURE2>
</STRUCTURE>
<STRUCTURE>
<STRUCTURE1>B:GLU 259[ OE1]</STRUCTURE1>
<DISTANCE>3.29919</DISTANCE>
<STRUCTURE2> C:ARG 177[ NE ] </STRUCTURE2>
</STRUCTURE>
<STRUCTURE>
<STRUCTURE1>B:GLU 259[ OE2]</STRUCTURE1>
<DISTANCE>2.91076</DISTANCE>
<STRUCTURE2> C:ARG 177[ NE ] </STRUCTURE2>
</STRUCTURE>
<STRUCTURE>
<STRUCTURE1>B:GLU 259[ OE2]</STRUCTURE1>
<DISTANCE>3.90513</DISTANCE>
<STRUCTURE2> C:ARG 177[ NH1] </STRUCTURE2>
</STRUCTURE>
<STRUCTURE>
<STRUCTURE1>B:GLU 259[ OE2]</STRUCTURE1>
<DISTANCE>2.62968</DISTANCE>
<STRUCTURE2> C:ARG 177[ NH2] </STRUCTURE2>
</STRUCTURE>
</SALTBRIDGES>
```
