## Supplementary material for "AI-guided pipeline for protein-protein interaction drug discovery identifies a SARS-CoV-2 inhibitor": Source Data Figure EV3-EV4: interfacesummary0.xml

```
<INTERFACESUMMARY>
<STRUCTURE1>
<SELECTIONRANGE>B</SELECTIONRANGE>
<STRUCTURECLASS>Protein</STRUCTURECLASS>
<SYMOP>x,y,z</SYMOP>
<SYMID>1_555</SYMID>
<NUMBEROFATOMS1>
<NINTERFACEATOMS>58</NINTERFACEATOMS>
<NSURFACEATOMS>1774</NSURFACEATOMS>
<NTOTALATOMS>2713</NTOTALATOMS>
</NUMBEROFATOMS1>
<NUMBEROFREDSIDUES1>
<NINTERFACEREDSIDUES>22</NINTERFACEREDSIDUES>
<NSURFACEREDSIDUES>326</NSURFACEREDSIDUES>
<NTOTALREDSIDUES>348</NTOTALREDSIDUES>
</NUMBEROFREDSIDUES1>
<SOLVENTAREA1>
<INTERFACEAREA>447.79</INTERFACEAREA>
<TOTALAREA>21280.8</TOTALAREA>
</SOLVENTAREA1>
<SOLVATIONENERGY1>
<ISOLATEDSTRUCTURE>-316.9</ISOLATEDSTRUCTURE>
<GAINCOMPLEXFORMATION>-2.41042</GAINCOMPLEXFORMATION>
<AVERAGEGAIN>-2.57251</AVERAGEGAIN>
<PVALUE>0.534938</PVALUE>
</SOLVATIONENERGY1>
</STRUCTURE1>

<STRUCTURE2>
<SELECTIONRANGE>B</SELECTIONRANGE>
<STRUCTURECLASS>Protein</STRUCTURECLASS>
<SYMOP>,,</SYMOP>
<SYMID>0_555</SYMID>
<NUMBEROFATOMS2>
<NINTERFACEATOMS>49</NINTERFACEATOMS>
<NSURFACEATOMS>4406</NSURFACEATOMS>
<NTOTALATOMS>5020</NTOTALATOMS>
</NUMBEROFATOMS2>
<NUMBEROFREDSIDUES2>
<NINTERFACEREDSIDUES>18</NINTERFACEREDSIDUES>
<NSURFACEREDSIDUES>638</NSURFACEREDSIDUES>
<NTOTALREDSIDUES>649</NTOTALREDSIDUES>
</NUMBEROFREDSIDUES2>
<SOLVENTAREA2>
<INTERFACEAREA>482.249</INTERFACEAREA>
<TOTALAREA>70836.6</TOTALAREA>
</SOLVENTAREA2>
<SOLVATIONENERGY2>
<ISOLATEDSTRUCTURE>-406.428</ISOLATEDSTRUCTURE>
<GAINCOMPLEXFORMATION>-0.76126</GAINCOMPLEXFORMATION>
<AVERAGEGAIN>-1.4489</AVERAGEGAIN>
<PVALUE>0.609693</PVALUE>
</SOLVATIONENERGY2>
</STRUCTURE2>

</INTERFACESUMMARY>
```
