## Supplementary material for "AI-guided pipeline for protein-protein interaction drug discovery identifies a SARS-CoV-2 inhibitor": Source Data Figure EV3-EV4: interfacesummary0.xml

```
<INTERFACESUMMARY>
<STRUCTURE1>
<SELECTIONRANGE>B</SELECTIONRANGE>
<STRUCTURECLASS>Protein</STRUCTURECLASS>
<SYMOP>x,y,z</SYMOP>
<SYMID>1_555</SYMID>
<NUMBEROFATOMS1>
<NINTERFACEATOMS>30</NINTERFACEATOMS>
<NSURFACEATOMS>1790</NSURFACEATOMS>
<NTOTALATOMS>2713</NTOTALATOMS>
</NUMBEROFATOMS1>
<NUMBEROFREDSIDUES1>
<NINTERFACEREDSIDUES>11</NINTERFACEREDSIDUES>
<NSURFACEREDSIDUES>327</NSURFACEREDSIDUES>
<NTOTALREDSIDUES>348</NTOTALREDSIDUES>
</NUMBEROFREDSIDUES1>
<SOLVENTAREA1>
<INTERFACEAREA>286.305</INTERFACEAREA>
<TOTALAREA>21542.5</TOTALAREA>
</SOLVENTAREA1>
<SOLVATIONENERGY1>
<ISOLATEDSTRUCTURE>-312.178</ISOLATEDSTRUCTURE>
<GAINCOMPLEXFORMATION>0.276398</GAINCOMPLEXFORMATION>
<AVERAGEGAIN>-1.39183</AVERAGEGAIN>
<PVALUE>0.810852</PVALUE>
</SOLVATIONENERGY1>
</STRUCTURE1>

<STRUCTURE2>
<SELECTIONRANGE>B</SELECTIONRANGE>
<STRUCTURECLASS>Protein</STRUCTURECLASS>
<SYMOP>,,</SYMOP>
<SYMID>0_555</SYMID>
<NUMBEROFATOMS2>
<NINTERFACEATOMS>24</NINTERFACEATOMS>
<NSURFACEATOMS>4406</NSURFACEATOMS>
<NTOTALATOMS>5020</NTOTALATOMS>
</NUMBEROFATOMS2>
<NUMBEROFREDSIDUES2>
<NINTERFACEREDSIDUES>9</NINTERFACEREDSIDUES>
<NSURFACEREDSIDUES>638</NSURFACEREDSIDUES>
<NTOTALREDSIDUES>649</NTOTALREDSIDUES>
</NUMBEROFREDSIDUES2>
<SOLVENTAREA2>
<INTERFACEAREA>314.974</INTERFACEAREA>
<TOTALAREA>72150.4</TOTALAREA>
</SOLVENTAREA2>
<SOLVATIONENERGY2>
<ISOLATEDSTRUCTURE>-371.146</ISOLATEDSTRUCTURE>
<GAINCOMPLEXFORMATION>-1.3345</GAINCOMPLEXFORMATION>
<AVERAGEGAIN>-0.902362</AVERAGEGAIN>
<PVALUE>0.423774</PVALUE>
</SOLVATIONENERGY2>
</STRUCTURE2>

</INTERFACESUMMARY>
```
