## Supplementary material for "AI-guided pipeline for protein-protein interaction drug discovery identifies a SARS-CoV-2 inhibitor": Source Data Figure EV3-EV4: hydrogenbond0.xml

```
<HYDROGENBONDS>
<STRUCTURE>
<STRUCTURE1>B:GLN 131[ OE1]</STRUCTURE1>
<DISTANCE>2.89907</DISTANCE>
<STRUCTURE2> C:ARG  19[ NH2] </STRUCTURE2>
</STRUCTURE>
<STRUCTURE>
<STRUCTURE1>B:GLU 138[ OE1]</STRUCTURE1>
<DISTANCE>2.12399</DISTANCE>
<STRUCTURE2> C:LYS  26[ NZ ] </STRUCTURE2>
</STRUCTURE>
<STRUCTURE>
<STRUCTURE1>B:GLU 166[ OE1]</STRUCTURE1>
<DISTANCE>2.70142</DISTANCE>
<STRUCTURE2> C:HIS  32[ NE2] </STRUCTURE2>
</STRUCTURE>
</HYDROGENBONDS>
```
