## Supplementary material for "AI-guided pipeline for protein-protein interaction drug discovery identifies a SARS-CoV-2 inhibitor": Source Data Figure EV3-EV4: interfacesummary0.xml

```
<INTERFACESUMMARY>
<STRUCTURE1>
<SELECTIONRANGE>B</SELECTIONRANGE>
<STRUCTURECLASS>Protein</STRUCTURECLASS>
<SYMOP>x,y,z</SYMOP>
<SYMID>1_555</SYMID>
<NUMBEROFATOMS1>
<NINTERFACEATOMS>62</NINTERFACEATOMS>
<NSURFACEATOMS>1244</NSURFACEATOMS>
<NTOTALATOMS>1438</NTOTALATOMS>
</NUMBEROFATOMS1>
<NUMBEROFREDSIDUES1>
<NINTERFACEREDSIDUES>18</NINTERFACEREDSIDUES>
<NSURFACEREDSIDUES>181</NSURFACEREDSIDUES>
<NTOTALREDSIDUES>181</NTOTALREDSIDUES>
</NUMBEROFREDSIDUES1>
<SOLVENTAREA1>
<INTERFACEAREA>637.098</INTERFACEAREA>
<TOTALAREA>20188.1</TOTALAREA>
</SOLVENTAREA1>
<SOLVATIONENERGY1>
<ISOLATEDSTRUCTURE>-72.4344</ISOLATEDSTRUCTURE>
<GAINCOMPLEXFORMATION>-4.93842</GAINCOMPLEXFORMATION>
<AVERAGEGAIN>-4.01595</AVERAGEGAIN>
<PVALUE>0.406423</PVALUE>
</SOLVATIONENERGY1>
</STRUCTURE1>

<STRUCTURE2>
<SELECTIONRANGE>B</SELECTIONRANGE>
<STRUCTURECLASS>Protein</STRUCTURECLASS>
<SYMOP>,,</SYMOP>
<SYMID>0_555</SYMID>
<NUMBEROFATOMS2>
<NINTERFACEATOMS>59</NINTERFACEATOMS>
<NSURFACEATOMS>258</NSURFACEATOMS>
<NTOTALATOMS>298</NTOTALATOMS>
</NUMBEROFATOMS2>
<NUMBEROFREDSIDUES2>
<NINTERFACEREDSIDUES>12</NINTERFACEREDSIDUES>
<NSURFACEREDSIDUES>34</NSURFACEREDSIDUES>
<NTOTALREDSIDUES>34</NTOTALREDSIDUES>
</NUMBEROFREDSIDUES2>
<SOLVENTAREA2>
<INTERFACEAREA>619.983</INTERFACEAREA>
<TOTALAREA>4142.86</TOTALAREA>
</SOLVENTAREA2>
<SOLVATIONENERGY2>
<ISOLATEDSTRUCTURE>-11.737</ISOLATEDSTRUCTURE>
<GAINCOMPLEXFORMATION>-6.83271</GAINCOMPLEXFORMATION>
<AVERAGEGAIN>-3.08653</AVERAGEGAIN>
<PVALUE>0.165905</PVALUE>
</SOLVATIONENERGY2>
</STRUCTURE2>

</INTERFACESUMMARY>
```
