## Supplementary material for "AI-guided pipeline for protein-protein interaction drug discovery identifies a SARS-CoV-2 inhibitor": Source Data Figure EV3-EV4: hydrogenbond0.xml

```
<HYDROGENBONDS>
<STRUCTURE>
<STRUCTURE1>B:ARG 188[ NH2]</STRUCTURE1>
<DISTANCE>2.07133</DISTANCE>
<STRUCTURE2> C:ASP 130[ OD2] </STRUCTURE2>
</STRUCTURE>
<STRUCTURE>
<STRUCTURE1>B:ARG 188[ NH2]</STRUCTURE1>
<DISTANCE>3.1769</DISTANCE>
<STRUCTURE2> C:TYR 165[ OH ] </STRUCTURE2>
</STRUCTURE>
<STRUCTURE>
<STRUCTURE1>B:TYR 193[ OH ]</STRUCTURE1>
<DISTANCE>3.65008</DISTANCE>
<STRUCTURE2> C:PRO 128[ O  ] </STRUCTURE2>
</STRUCTURE>
<STRUCTURE>
<STRUCTURE1>B:ARG 207[ NH1]</STRUCTURE1>
<DISTANCE>3.28991</DISTANCE>
<STRUCTURE2> C:PHE  89[ O  ] </STRUCTURE2>
</STRUCTURE>
<STRUCTURE>
<STRUCTURE1>B:ARG 207[ NH2]</STRUCTURE1>
<DISTANCE>3.55516</DISTANCE>
<STRUCTURE2> C:PHE  89[ O  ] </STRUCTURE2>
</STRUCTURE>
<STRUCTURE>
<STRUCTURE1>B:ASP 195[ OD2]</STRUCTURE1>
<DISTANCE>2.42397</DISTANCE>
<STRUCTURE2> C:SER 129[ OG ] </STRUCTURE2>
</STRUCTURE>
</HYDROGENBONDS>
```
