## Supplementary material for "AI-guided pipeline for protein-protein interaction drug discovery identifies a SARS-CoV-2 inhibitor": Source Data Figure EV3-EV4: interfacesummary0.xml

```
<INTERFACESUMMARY>
<STRUCTURE1>
<SELECTIONRANGE>B</SELECTIONRANGE>
<STRUCTURECLASS>Protein</STRUCTURECLASS>
<SYMOP>x,y,z</SYMOP>
<SYMID>1_555</SYMID>
<NUMBEROFATOMS1>
<NINTERFACEATOMS>66</NINTERFACEATOMS>
<NSURFACEATOMS>1184</NSURFACEATOMS>
<NTOTALATOMS>1630</NTOTALATOMS>
</NUMBEROFATOMS1>
<NUMBEROFREDSIDUES1>
<NINTERFACEREDSIDUES>18</NINTERFACEREDSIDUES>
<NSURFACEREDSIDUES>209</NSURFACEREDSIDUES>
<NTOTALREDSIDUES>213</NTOTALREDSIDUES>
</NUMBEROFREDSIDUES1>
<SOLVENTAREA1>
<INTERFACEAREA>620.924</INTERFACEAREA>
<TOTALAREA>16411</TOTALAREA>
</SOLVENTAREA1>
<SOLVATIONENERGY1>
<ISOLATEDSTRUCTURE>-177.443</ISOLATEDSTRUCTURE>
<GAINCOMPLEXFORMATION>0.956666</GAINCOMPLEXFORMATION>
<AVERAGEGAIN>-2.63839</AVERAGEGAIN>
<PVALUE>0.853712</PVALUE>
</SOLVATIONENERGY1>
</STRUCTURE1>

<STRUCTURE2>
<SELECTIONRANGE>B</SELECTIONRANGE>
<STRUCTURECLASS>Protein</STRUCTURECLASS>
<SYMOP>,,</SYMOP>
<SYMID>0_555</SYMID>
<NUMBEROFATOMS2>
<NINTERFACEATOMS>58</NINTERFACEATOMS>
<NSURFACEATOMS>1048</NSURFACEATOMS>
<NTOTALATOMS>1536</NTOTALATOMS>
</NUMBEROFATOMS2>
<NUMBEROFREDSIDUES2>
<NINTERFACEREDSIDUES>23</NINTERFACEREDSIDUES>
<NSURFACEREDSIDUES>179</NSURFACEREDSIDUES>
<NTOTALREDSIDUES>191</NTOTALREDSIDUES>
</NUMBEROFREDSIDUES2>
<SOLVENTAREA2>
<INTERFACEAREA>573.807</INTERFACEAREA>
<TOTALAREA>15281</TOTALAREA>
</SOLVENTAREA2>
<SOLVATIONENERGY2>
<ISOLATEDSTRUCTURE>-128.808</ISOLATEDSTRUCTURE>
<GAINCOMPLEXFORMATION>-0.170688</GAINCOMPLEXFORMATION>
<AVERAGEGAIN>-3.76538</AVERAGEGAIN>
<PVALUE>0.872423</PVALUE>
</SOLVATIONENERGY2>
</STRUCTURE2>

</INTERFACESUMMARY>
```
