## Supplementary material for "AI-guided pipeline for protein-protein interaction drug discovery identifies a SARS-CoV-2 inhibitor": Source Data Figure EV3-EV4: hydrogenbond0.xml

```
<HYDROGENBONDS>
<STRUCTURE>
<STRUCTURE1>B:TYR 193[ OH ]</STRUCTURE1>
<DISTANCE>3.60932</DISTANCE>
<STRUCTURE2> C:PRO 128[ O  ] </STRUCTURE2>
</STRUCTURE>
<STRUCTURE>
<STRUCTURE1>B:ARG 207[ NH2]</STRUCTURE1>
<DISTANCE>3.431</DISTANCE>
<STRUCTURE2> C:ASP  91[ OD1] </STRUCTURE2>
</STRUCTURE>
<STRUCTURE>
<STRUCTURE1>B:GLN  33[ OE1]</STRUCTURE1>
<DISTANCE>3.67736</DISTANCE>
<STRUCTURE2> C:ARG 175[ NH2] </STRUCTURE2>
</STRUCTURE>
<STRUCTURE>
<STRUCTURE1>B:ASP 195[ OD2]</STRUCTURE1>
<DISTANCE>3.28014</DISTANCE>
<STRUCTURE2> C:SER 129[ OG ] </STRUCTURE2>
</STRUCTURE>
</HYDROGENBONDS>
```
