## Supplementary material for "AI-guided pipeline for protein-protein interaction drug discovery identifies a SARS-CoV-2 inhibitor": Source Data Figure EV3-EV4: interfacesummary0.xml

```
<INTERFACESUMMARY>
<STRUCTURE1>
<SELECTIONRANGE>B</SELECTIONRANGE>
<STRUCTURECLASS>Protein</STRUCTURECLASS>
<SYMOP>x,y,z</SYMOP>
<SYMID>1_555</SYMID>
<NUMBEROFATOMS1>
<NINTERFACEATOMS>56</NINTERFACEATOMS>
<NSURFACEATOMS>1170</NSURFACEATOMS>
<NTOTALATOMS>1630</NTOTALATOMS>
</NUMBEROFATOMS1>
<NUMBEROFREDSIDUES1>
<NINTERFACEREDSIDUES>16</NINTERFACEREDSIDUES>
<NSURFACEREDSIDUES>209</NSURFACEREDSIDUES>
<NTOTALREDSIDUES>213</NTOTALREDSIDUES>
</NUMBEROFREDSIDUES1>
<SOLVENTAREA1>
<INTERFACEAREA>501.217</INTERFACEAREA>
<TOTALAREA>16508.6</TOTALAREA>
</SOLVENTAREA1>
<SOLVATIONENERGY1>
<ISOLATEDSTRUCTURE>-178.1</ISOLATEDSTRUCTURE>
<GAINCOMPLEXFORMATION>1.24173</GAINCOMPLEXFORMATION>
<AVERAGEGAIN>-2.22528</AVERAGEGAIN>
<PVALUE>0.859274</PVALUE>
</SOLVATIONENERGY1>
</STRUCTURE1>

<STRUCTURE2>
<SELECTIONRANGE>B</SELECTIONRANGE>
<STRUCTURECLASS>Protein</STRUCTURECLASS>
<SYMOP>,,</SYMOP>
<SYMID>0_555</SYMID>
<NUMBEROFATOMS2>
<NINTERFACEATOMS>53</NINTERFACEATOMS>
<NSURFACEATOMS>1044</NSURFACEATOMS>
<NTOTALATOMS>1536</NTOTALATOMS>
</NUMBEROFATOMS2>
<NUMBEROFREDSIDUES2>
<NINTERFACEREDSIDUES>20</NINTERFACEREDSIDUES>
<NSURFACEREDSIDUES>180</NSURFACEREDSIDUES>
<NTOTALREDSIDUES>191</NTOTALREDSIDUES>
</NUMBEROFREDSIDUES2>
<SOLVENTAREA2>
<INTERFACEAREA>490.843</INTERFACEAREA>
<TOTALAREA>15362.9</TOTALAREA>
</SOLVENTAREA2>
<SOLVATIONENERGY2>
<ISOLATEDSTRUCTURE>-130.833</ISOLATEDSTRUCTURE>
<GAINCOMPLEXFORMATION>0.917453</GAINCOMPLEXFORMATION>
<AVERAGEGAIN>-3.36817</AVERAGEGAIN>
<PVALUE>0.917894</PVALUE>
</SOLVATIONENERGY2>
</STRUCTURE2>

</INTERFACESUMMARY>
```
