## Supplementary material for "AI-guided pipeline for protein-protein interaction drug discovery identifies a SARS-CoV-2 inhibitor": Source Data Figure EV3-EV4: saltbridge0.xml

```
<SALTBRIDGES>
<STRUCTURE>
<STRUCTURE1>B:ARG 188[ NH1]</STRUCTURE1>
<DISTANCE>3.69995</DISTANCE>
<STRUCTURE2> C:ASP 130[ OD2] </STRUCTURE2>
</STRUCTURE>
<STRUCTURE>
<STRUCTURE1>B:ARG 188[ NH2]</STRUCTURE1>
<DISTANCE>3.11762</DISTANCE>
<STRUCTURE2> C:ASP 130[ OD1] </STRUCTURE2>
</STRUCTURE>
<STRUCTURE>
<STRUCTURE1>B:ARG 207[ NH1]</STRUCTURE1>
<DISTANCE>3.36158</DISTANCE>
<STRUCTURE2> C:ASP  91[ OD1] </STRUCTURE2>
</STRUCTURE>
<STRUCTURE>
<STRUCTURE1>B:ARG 207[ NH2]</STRUCTURE1>
<DISTANCE>3.40724</DISTANCE>
<STRUCTURE2> C:ASP  91[ OD2] </STRUCTURE2>
</STRUCTURE>
<STRUCTURE>
<STRUCTURE1>B:ARG 207[ NH2]</STRUCTURE1>
<DISTANCE>3.431</DISTANCE>
<STRUCTURE2> C:ASP  91[ OD1] </STRUCTURE2>
</STRUCTURE>
</SALTBRIDGES>
```
