## Supplementary material for "AI-guided pipeline for protein-protein interaction drug discovery identifies a SARS-CoV-2 inhibitor": Source Data Figure EV3-EV4: hydrogenbond0.xml

```
<HYDROGENBONDS>
<STRUCTURE>
<STRUCTURE1>B:ASP 195[ OD2]</STRUCTURE1>
<DISTANCE>2.6485</DISTANCE>
<STRUCTURE2> C:SER 129[ OG ] </STRUCTURE2>
</STRUCTURE>
</HYDROGENBONDS>
```
