## Supplementary material for "AI-guided pipeline for protein-protein interaction drug discovery identifies a SARS-CoV-2 inhibitor": Source Data Figure EV3-EV4: interfacesummary0.xml

```
<INTERFACESUMMARY>
<STRUCTURE1>
<SELECTIONRANGE>B</SELECTIONRANGE>
<STRUCTURECLASS>Protein</STRUCTURECLASS>
<SYMOP>x,y,z</SYMOP>
<SYMID>1_555</SYMID>
<NUMBEROFATOMS1>
<NINTERFACEATOMS>44</NINTERFACEATOMS>
<NSURFACEATOMS>1154</NSURFACEATOMS>
<NTOTALATOMS>1630</NTOTALATOMS>
</NUMBEROFATOMS1>
<NUMBEROFREDSIDUES1>
<NINTERFACEREDSIDUES>13</NINTERFACEREDSIDUES>
<NSURFACEREDSIDUES>208</NSURFACEREDSIDUES>
<NTOTALREDSIDUES>213</NTOTALREDSIDUES>
</NUMBEROFREDSIDUES1>
<SOLVENTAREA1>
<INTERFACEAREA>406.737</INTERFACEAREA>
<TOTALAREA>16005.1</TOTALAREA>
</SOLVENTAREA1>
<SOLVATIONENERGY1>
<ISOLATEDSTRUCTURE>-188.551</ISOLATEDSTRUCTURE>
<GAINCOMPLEXFORMATION>-0.440565</GAINCOMPLEXFORMATION>
<AVERAGEGAIN>-1.39287</AVERAGEGAIN>
<PVALUE>0.652552</PVALUE>
</SOLVATIONENERGY1>
</STRUCTURE1>

<STRUCTURE2>
<SELECTIONRANGE>B</SELECTIONRANGE>
<STRUCTURECLASS>Protein</STRUCTURECLASS>
<SYMOP>,,</SYMOP>
<SYMID>0_555</SYMID>
<NUMBEROFATOMS2>
<NINTERFACEATOMS>47</NINTERFACEATOMS>
<NSURFACEATOMS>1049</NSURFACEATOMS>
<NTOTALATOMS>1536</NTOTALATOMS>
</NUMBEROFATOMS2>
<NUMBEROFREDSIDUES2>
<NINTERFACEREDSIDUES>16</NINTERFACEREDSIDUES>
<NSURFACEREDSIDUES>178</NSURFACEREDSIDUES>
<NTOTALREDSIDUES>191</NTOTALREDSIDUES>
</NUMBEROFREDSIDUES2>
<SOLVENTAREA2>
<INTERFACEAREA>378.862</INTERFACEAREA>
<TOTALAREA>15351.8</TOTALAREA>
</SOLVENTAREA2>
<SOLVATIONENERGY2>
<ISOLATEDSTRUCTURE>-130.511</ISOLATEDSTRUCTURE>
<GAINCOMPLEXFORMATION>-1.49095</GAINCOMPLEXFORMATION>
<AVERAGEGAIN>-2.95602</AVERAGEGAIN>
<PVALUE>0.699948</PVALUE>
</SOLVATIONENERGY2>
</STRUCTURE2>

</INTERFACESUMMARY>
```
