## Supplementary material for "AI-guided pipeline for protein-protein interaction drug discovery identifies a SARS-CoV-2 inhibitor": Source Data Figure EV3-EV4: saltbridge0.xml

```
<SALTBRIDGES>
<STRUCTURE>
<STRUCTURE1>B:ARG 188[ NE ]</STRUCTURE1>
<DISTANCE>3.54747</DISTANCE>
<STRUCTURE2> C:ASP 130[ OD2] </STRUCTURE2>
</STRUCTURE>
<STRUCTURE>
<STRUCTURE1>B:ARG 188[ NH1]</STRUCTURE1>
<DISTANCE>3.93879</DISTANCE>
<STRUCTURE2> C:ASP 130[ OD2] </STRUCTURE2>
</STRUCTURE>
<STRUCTURE>
<STRUCTURE1>B:ARG 188[ NH2]</STRUCTURE1>
<DISTANCE>3.08419</DISTANCE>
<STRUCTURE2> C:ASP 130[ OD1] </STRUCTURE2>
</STRUCTURE>
<STRUCTURE>
<STRUCTURE1>B:ASP 195[ OD2]</STRUCTURE1>
<DISTANCE>3.54227</DISTANCE>
<STRUCTURE2> C:LYS 181[ NZ ] </STRUCTURE2>
</STRUCTURE>
</SALTBRIDGES>
```
