## Supplementary material for "AI-guided pipeline for protein-protein interaction drug discovery identifies a SARS-CoV-2 inhibitor": Source Data Figure EV3-EV4: hydrogenbond0.xml

```
<HYDROGENBONDS>
<STRUCTURE>
<STRUCTURE1>B:ARG 188[ NH2]</STRUCTURE1>
<DISTANCE>3.43675</DISTANCE>
<STRUCTURE2> C:ASP 130[ OD2] </STRUCTURE2>
</STRUCTURE>
<STRUCTURE>
<STRUCTURE1>B:LYS 199[ NZ ]</STRUCTURE1>
<DISTANCE>3.00399</DISTANCE>
<STRUCTURE2> C:GLU 162[ OE1] </STRUCTURE2>
</STRUCTURE>
</HYDROGENBONDS>
```
