## Supplementary material for "AI-guided pipeline for protein-protein interaction drug discovery identifies a SARS-CoV-2 inhibitor": Source Data Figure EV3-EV4: hydrogenbond0.xml

```
<HYDROGENBONDS>
<STRUCTURE>
<STRUCTURE1>B:TYR 110[ OH ]</STRUCTURE1>
<DISTANCE>3.32886</DISTANCE>
<STRUCTURE2> C:ALA 104[ O  ] </STRUCTURE2>
</STRUCTURE>
<STRUCTURE>
<STRUCTURE1>B:ARG 115[ NE ]</STRUCTURE1>
<DISTANCE>3.202</DISTANCE>
<STRUCTURE2> C:LEU 130[ O  ] </STRUCTURE2>
</STRUCTURE>
<STRUCTURE>
<STRUCTURE1>B:PHE 121[ N  ]</STRUCTURE1>
<DISTANCE>3.50658</DISTANCE>
<STRUCTURE2> C:TYR 101[ OH ] </STRUCTURE2>
</STRUCTURE>
<STRUCTURE>
<STRUCTURE1>B:MET 117[ O  ]</STRUCTURE1>
<DISTANCE>2.92335</DISTANCE>
<STRUCTURE2> C:TYR 101[ OH ] </STRUCTURE2>
</STRUCTURE>
<STRUCTURE>
<STRUCTURE1>B:ASP 119[ OD1]</STRUCTURE1>
<DISTANCE>3.13551</DISTANCE>
<STRUCTURE2> C:ASN 136[ ND2] </STRUCTURE2>
</STRUCTURE>
<STRUCTURE>
<STRUCTURE1>B:ASP 119[ OD1]</STRUCTURE1>
<DISTANCE>3.00449</DISTANCE>
<STRUCTURE2> C:ARG 139[ NE ] </STRUCTURE2>
</STRUCTURE>
<STRUCTURE>
<STRUCTURE1>B:ASP 119[ OD2]</STRUCTURE1>
<DISTANCE>3.32331</DISTANCE>
<STRUCTURE2> C:ARG 139[ NH2] </STRUCTURE2>
</STRUCTURE>
<STRUCTURE>
<STRUCTURE1>B:SER 124[ OG ]</STRUCTURE1>
<DISTANCE>2.89196</DISTANCE>
<STRUCTURE2> C:ARG 100[ NH1] </STRUCTURE2>
</STRUCTURE>
</HYDROGENBONDS>
```
