## Supplementary material for "AI-guided pipeline for protein-protein interaction drug discovery identifies a SARS-CoV-2 inhibitor": Source Data Figure EV3-EV4: interfacesummary0.xml

```
<INTERFACESUMMARY>
<STRUCTURE1>
<SELECTIONRANGE>B</SELECTIONRANGE>
<STRUCTURECLASS>Protein</STRUCTURECLASS>
<SYMOP>x,y,z</SYMOP>
<SYMID>1_555</SYMID>
<NUMBEROFATOMS1>
<NINTERFACEATOMS>112</NINTERFACEATOMS>
<NSURFACEATOMS>1212</NSURFACEATOMS>
<NTOTALATOMS>1296</NTOTALATOMS>
</NUMBEROFATOMS1>
<NUMBEROFREDSIDUES1>
<NINTERFACEREDSIDUES>24</NINTERFACEREDSIDUES>
<NSURFACEREDSIDUES>168</NSURFACEREDSIDUES>
<NTOTALREDSIDUES>168</NTOTALREDSIDUES>
</NUMBEROFREDSIDUES1>
<SOLVENTAREA1>
<INTERFACEAREA>1269.26</INTERFACEAREA>
<TOTALAREA>20999.5</TOTALAREA>
</SOLVENTAREA1>
<SOLVATIONENERGY1>
<ISOLATEDSTRUCTURE>-65.0385</ISOLATEDSTRUCTURE>
<GAINCOMPLEXFORMATION>-11.7067</GAINCOMPLEXFORMATION>
<AVERAGEGAIN>-5.12006</AVERAGEGAIN>
<PVALUE>0.0654174</PVALUE>
</SOLVATIONENERGY1>
</STRUCTURE1>

<STRUCTURE2>
<SELECTIONRANGE>B</SELECTIONRANGE>
<STRUCTURECLASS>Protein</STRUCTURECLASS>
<SYMOP>,,</SYMOP>
<SYMID>0_555</SYMID>
<NUMBEROFATOMS2>
<NINTERFACEATOMS>132</NINTERFACEATOMS>
<NSURFACEATOMS>1276</NSURFACEATOMS>
<NTOTALATOMS>1837</NTOTALATOMS>
</NUMBEROFATOMS2>
<NUMBEROFREDSIDUES2>
<NINTERFACEREDSIDUES>31</NINTERFACEREDSIDUES>
<NSURFACEREDSIDUES>216</NSURFACEREDSIDUES>
<NTOTALREDSIDUES>233</NTOTALREDSIDUES>
</NUMBEROFREDSIDUES2>
<SOLVENTAREA2>
<INTERFACEAREA>1068.83</INTERFACEAREA>
<TOTALAREA>17840.8</TOTALAREA>
</SOLVENTAREA2>
<SOLVATIONENERGY2>
<ISOLATEDSTRUCTURE>-172.541</ISOLATEDSTRUCTURE>
<GAINCOMPLEXFORMATION>-3.85664</GAINCOMPLEXFORMATION>
<AVERAGEGAIN>-5.35314</AVERAGEGAIN>
<PVALUE>0.64325</PVALUE>
</SOLVATIONENERGY2>
</STRUCTURE2>

</INTERFACESUMMARY>
```
