## Supplementary material for "AI-guided pipeline for protein-protein interaction drug discovery identifies a SARS-CoV-2 inhibitor": Source Data Figure EV3-EV4: saltbridge0.xml

```
<SALTBRIDGES>
<STRUCTURE>
<STRUCTURE1>B:ARG 112[ NE ]</STRUCTURE1>
<DISTANCE>3.92826</DISTANCE>
<STRUCTURE2> C:GLU 129[ OE1] </STRUCTURE2>
</STRUCTURE>
<STRUCTURE>
<STRUCTURE1>B:ARG 115[ NE ]</STRUCTURE1>
<DISTANCE>3.92918</DISTANCE>
<STRUCTURE2> C:ASP 133[ OD1] </STRUCTURE2>
</STRUCTURE>
<STRUCTURE>
<STRUCTURE1>B:ARG 115[ NH1]</STRUCTURE1>
<DISTANCE>3.50479</DISTANCE>
<STRUCTURE2> C:GLU 129[ OE1] </STRUCTURE2>
</STRUCTURE>
<STRUCTURE>
<STRUCTURE1>B:ARG 115[ NH2]</STRUCTURE1>
<DISTANCE>3.39316</DISTANCE>
<STRUCTURE2> C:GLU 129[ OE1] </STRUCTURE2>
</STRUCTURE>
<STRUCTURE>
<STRUCTURE1>B:ASP 119[ OD1]</STRUCTURE1>
<DISTANCE>3.48848</DISTANCE>
<STRUCTURE2> C:ARG 139[ NH2] </STRUCTURE2>
</STRUCTURE>
<STRUCTURE>
<STRUCTURE1>B:ASP 119[ OD1]</STRUCTURE1>
<DISTANCE>3.00449</DISTANCE>
<STRUCTURE2> C:ARG 139[ NE ] </STRUCTURE2>
</STRUCTURE>
<STRUCTURE>
<STRUCTURE1>B:ASP 119[ OD2]</STRUCTURE1>
<DISTANCE>3.32331</DISTANCE>
<STRUCTURE2> C:ARG 139[ NH2] </STRUCTURE2>
</STRUCTURE>
</SALTBRIDGES>
```
