## Supplementary material for "AI-guided pipeline for protein-protein interaction drug discovery identifies a SARS-CoV-2 inhibitor": Source Data Figure EV3-EV4: hydrogenbond0.xml

```
<HYDROGENBONDS>
<STRUCTURE>
<STRUCTURE1>B:GLN 108[ NE2]</STRUCTURE1>
<DISTANCE>2.80192</DISTANCE>
<STRUCTURE2> C:GLU 129[ OE1] </STRUCTURE2>
</STRUCTURE>
<STRUCTURE>
<STRUCTURE1>B:TYR 110[ OH ]</STRUCTURE1>
<DISTANCE>3.22995</DISTANCE>
<STRUCTURE2> C:ALA 104[ O  ] </STRUCTURE2>
</STRUCTURE>
<STRUCTURE>
<STRUCTURE1>B:ARG 115[ NH1]</STRUCTURE1>
<DISTANCE>3.25835</DISTANCE>
<STRUCTURE2> C:GLU 129[ O  ] </STRUCTURE2>
</STRUCTURE>
<STRUCTURE>
<STRUCTURE1>B:PHE 121[ N  ]</STRUCTURE1>
<DISTANCE>3.46352</DISTANCE>
<STRUCTURE2> C:TYR 101[ OH ] </STRUCTURE2>
</STRUCTURE>
<STRUCTURE>
<STRUCTURE1>B:SER 124[ OG ]</STRUCTURE1>
<DISTANCE>3.60177</DISTANCE>
<STRUCTURE2> C:GLN 207[ OE1] </STRUCTURE2>
</STRUCTURE>
<STRUCTURE>
<STRUCTURE1>B:GLN 143[ NE2]</STRUCTURE1>
<DISTANCE>3.66936</DISTANCE>
<STRUCTURE2> C:ARG 132[ O  ] </STRUCTURE2>
</STRUCTURE>
<STRUCTURE>
<STRUCTURE1>B:MET 117[ O  ]</STRUCTURE1>
<DISTANCE>2.89703</DISTANCE>
<STRUCTURE2> C:TYR 101[ OH ] </STRUCTURE2>
</STRUCTURE>
<STRUCTURE>
<STRUCTURE1>B:ASP 119[ OD1]</STRUCTURE1>
<DISTANCE>3.1926</DISTANCE>
<STRUCTURE2> C:ASN 136[ ND2] </STRUCTURE2>
</STRUCTURE>
<STRUCTURE>
<STRUCTURE1>B:ASP 119[ OD1]</STRUCTURE1>
<DISTANCE>3.13383</DISTANCE>
<STRUCTURE2> C:ARG 139[ NE ] </STRUCTURE2>
</STRUCTURE>
<STRUCTURE>
<STRUCTURE1>B:ASP 119[ OD1]</STRUCTURE1>
<DISTANCE>3.51676</DISTANCE>
<STRUCTURE2> C:ARG 139[ NH2] </STRUCTURE2>
</STRUCTURE>
<STRUCTURE>
<STRUCTURE1>B:ASP 119[ OD2]</STRUCTURE1>
<DISTANCE>3.4781</DISTANCE>
<STRUCTURE2> C:ARG 139[ NH2] </STRUCTURE2>
</STRUCTURE>
<STRUCTURE>
<STRUCTURE1>B:SER 124[ O  ]</STRUCTURE1>
<DISTANCE>3.52478</DISTANCE>
<STRUCTURE2> C:SER 203[ OG ] </STRUCTURE2>
</STRUCTURE>
</HYDROGENBONDS>
```
