## Supplementary material for "AI-guided pipeline for protein-protein interaction drug discovery identifies a SARS-CoV-2 inhibitor": Source Data Figure EV3-EV4: hydrogenbond0.xml

```
<HYDROGENBONDS>
<STRUCTURE>
<STRUCTURE1>B:ILE   4[ N  ]</STRUCTURE1>
<DISTANCE>3.2713</DISTANCE>
<STRUCTURE2> C:GLU 124[ OE1] </STRUCTURE2>
</STRUCTURE>
<STRUCTURE>
<STRUCTURE1>B:GLN 108[ NE2]</STRUCTURE1>
<DISTANCE>3.83269</DISTANCE>
<STRUCTURE2> C:GLU 129[ OE2] </STRUCTURE2>
</STRUCTURE>
<STRUCTURE>
<STRUCTURE1>B:TYR 110[ OH ]</STRUCTURE1>
<DISTANCE>3.14379</DISTANCE>
<STRUCTURE2> C:ALA 104[ O  ] </STRUCTURE2>
</STRUCTURE>
<STRUCTURE>
<STRUCTURE1>B:ARG 112[ NE ]</STRUCTURE1>
<DISTANCE>3.86944</DISTANCE>
<STRUCTURE2> C:GLU 129[ OE1] </STRUCTURE2>
</STRUCTURE>
<STRUCTURE>
<STRUCTURE1>B:ARG 115[ NE ]</STRUCTURE1>
<DISTANCE>3.25403</DISTANCE>
<STRUCTURE2> C:LEU 130[ O  ] </STRUCTURE2>
</STRUCTURE>
<STRUCTURE>
<STRUCTURE1>B:ARG 115[ NH1]</STRUCTURE1>
<DISTANCE>3.00918</DISTANCE>
<STRUCTURE2> C:GLU 129[ OE1] </STRUCTURE2>
</STRUCTURE>
<STRUCTURE>
<STRUCTURE1>B:PHE 121[ N  ]</STRUCTURE1>
<DISTANCE>3.43887</DISTANCE>
<STRUCTURE2> C:TYR 101[ OH ] </STRUCTURE2>
</STRUCTURE>
<STRUCTURE>
<STRUCTURE1>B:ARG 131[ NH1]</STRUCTURE1>
<DISTANCE>3.64752</DISTANCE>
<STRUCTURE2> C:ARG 209[ O  ] </STRUCTURE2>
</STRUCTURE>
<STRUCTURE>
<STRUCTURE1>B:MET 117[ O  ]</STRUCTURE1>
<DISTANCE>2.90755</DISTANCE>
<STRUCTURE2> C:TYR 101[ OH ] </STRUCTURE2>
</STRUCTURE>
<STRUCTURE>
<STRUCTURE1>B:ASP 119[ OD1]</STRUCTURE1>
<DISTANCE>3.16964</DISTANCE>
<STRUCTURE2> C:ASN 136[ ND2] </STRUCTURE2>
</STRUCTURE>
<STRUCTURE>
<STRUCTURE1>B:ASP 119[ OD1]</STRUCTURE1>
<DISTANCE>2.95123</DISTANCE>
<STRUCTURE2> C:ARG 139[ NE ] </STRUCTURE2>
</STRUCTURE>
<STRUCTURE>
<STRUCTURE1>B:ASP 119[ OD2]</STRUCTURE1>
<DISTANCE>3.1676</DISTANCE>
<STRUCTURE2> C:ARG 139[ NH2] </STRUCTURE2>
</STRUCTURE>
</HYDROGENBONDS>
```
