## Supplementary material for "AI-guided pipeline for protein-protein interaction drug discovery identifies a SARS-CoV-2 inhibitor": Source Data Figure EV3-EV4: interfacesummary0.xml

```
<INTERFACESUMMARY>
<STRUCTURE1>
<SELECTIONRANGE>B</SELECTIONRANGE>
<STRUCTURECLASS>Protein</STRUCTURECLASS>
<SYMOP>x,y,z</SYMOP>
<SYMID>1_555</SYMID>
<NUMBEROFATOMS1>
<NINTERFACEATOMS>152</NINTERFACEATOMS>
<NSURFACEATOMS>1210</NSURFACEATOMS>
<NTOTALATOMS>1296</NTOTALATOMS>
</NUMBEROFATOMS1>
<NUMBEROFREDSIDUES1>
<NINTERFACEREDSIDUES>32</NINTERFACEREDSIDUES>
<NSURFACEREDSIDUES>168</NSURFACEREDSIDUES>
<NTOTALREDSIDUES>168</NTOTALREDSIDUES>
</NUMBEROFREDSIDUES1>
<SOLVENTAREA1>
<INTERFACEAREA>1603.21</INTERFACEAREA>
<TOTALAREA>21474.6</TOTALAREA>
</SOLVENTAREA1>
<SOLVATIONENERGY1>
<ISOLATEDSTRUCTURE>-66.4188</ISOLATEDSTRUCTURE>
<GAINCOMPLEXFORMATION>-13.5123</GAINCOMPLEXFORMATION>
<AVERAGEGAIN>-6.70381</AVERAGEGAIN>
<PVALUE>0.0963958</PVALUE>
</SOLVATIONENERGY1>
</STRUCTURE1>

<STRUCTURE2>
<SELECTIONRANGE>B</SELECTIONRANGE>
<STRUCTURECLASS>Protein</STRUCTURECLASS>
<SYMOP>,,</SYMOP>
<SYMID>0_555</SYMID>
<NUMBEROFATOMS2>
<NINTERFACEATOMS>194</NINTERFACEATOMS>
<NSURFACEATOMS>1285</NSURFACEATOMS>
<NTOTALATOMS>1837</NTOTALATOMS>
</NUMBEROFATOMS2>
<NUMBEROFREDSIDUES2>
<NINTERFACEREDSIDUES>43</NINTERFACEREDSIDUES>
<NSURFACEREDSIDUES>216</NSURFACEREDSIDUES>
<NTOTALREDSIDUES>233</NTOTALREDSIDUES>
</NUMBEROFREDSIDUES2>
<SOLVENTAREA2>
<INTERFACEAREA>1419.7</INTERFACEAREA>
<TOTALAREA>17987.7</TOTALAREA>
</SOLVENTAREA2>
<SOLVATIONENERGY2>
<ISOLATEDSTRUCTURE>-174.887</ISOLATEDSTRUCTURE>
<GAINCOMPLEXFORMATION>-2.76935</GAINCOMPLEXFORMATION>
<AVERAGEGAIN>-7.33467</AVERAGEGAIN>
<PVALUE>0.807314</PVALUE>
</SOLVATIONENERGY2>
</STRUCTURE2>

</INTERFACESUMMARY>
```
