## Supplementary material for "AI-guided pipeline for protein-protein interaction drug discovery identifies a SARS-CoV-2 inhibitor": Source Data Figure EV3-EV4: saltbridge0.xml

```
<SALTBRIDGES>
<STRUCTURE>
<STRUCTURE1>B:ARG 115[ NE ]</STRUCTURE1>
<DISTANCE>3.89416</DISTANCE>
<STRUCTURE2> C:ASP 133[ OD1] </STRUCTURE2>
</STRUCTURE>
<STRUCTURE>
<STRUCTURE1>B:ARG 115[ NH2]</STRUCTURE1>
<DISTANCE>3.43348</DISTANCE>
<STRUCTURE2> C:GLU 129[ OE2] </STRUCTURE2>
</STRUCTURE>
<STRUCTURE>
<STRUCTURE1>B:ASP 119[ OD1]</STRUCTURE1>
<DISTANCE>2.9766</DISTANCE>
<STRUCTURE2> C:ARG 139[ NE ] </STRUCTURE2>
</STRUCTURE>
<STRUCTURE>
<STRUCTURE1>B:ASP 119[ OD1]</STRUCTURE1>
<DISTANCE>3.50326</DISTANCE>
<STRUCTURE2> C:ARG 139[ NH2] </STRUCTURE2>
</STRUCTURE>
<STRUCTURE>
<STRUCTURE1>B:ASP 119[ OD2]</STRUCTURE1>
<DISTANCE>3.96841</DISTANCE>
<STRUCTURE2> C:ARG 139[ NE ] </STRUCTURE2>
</STRUCTURE>
<STRUCTURE>
<STRUCTURE1>B:ASP 119[ OD2]</STRUCTURE1>
<DISTANCE>3.20543</DISTANCE>
<STRUCTURE2> C:ARG 139[ NH2] </STRUCTURE2>
</STRUCTURE>
</SALTBRIDGES>
```
