## Supplementary material for "AI-guided pipeline for protein-protein interaction drug discovery identifies a SARS-CoV-2 inhibitor": Source Data Figure EV3-EV4: hydrogenbond0.xml

```
<HYDROGENBONDS>
<STRUCTURE>
<STRUCTURE1>B:TYR 110[ OH ]</STRUCTURE1>
<DISTANCE>3.23978</DISTANCE>
<STRUCTURE2> C:ALA 104[ O  ] </STRUCTURE2>
</STRUCTURE>
<STRUCTURE>
<STRUCTURE1>B:ARG 115[ NE ]</STRUCTURE1>
<DISTANCE>3.24122</DISTANCE>
<STRUCTURE2> C:LEU 130[ O  ] </STRUCTURE2>
</STRUCTURE>
<STRUCTURE>
<STRUCTURE1>B:ARG 115[ NH1]</STRUCTURE1>
<DISTANCE>2.88628</DISTANCE>
<STRUCTURE2> C:GLU 129[ OE1] </STRUCTURE2>
</STRUCTURE>
<STRUCTURE>
<STRUCTURE1>B:PHE 121[ N  ]</STRUCTURE1>
<DISTANCE>3.49988</DISTANCE>
<STRUCTURE2> C:TYR 101[ OH ] </STRUCTURE2>
</STRUCTURE>
<STRUCTURE>
<STRUCTURE1>B:ARG 131[ NH2]</STRUCTURE1>
<DISTANCE>3.22036</DISTANCE>
<STRUCTURE2> C:GLU  92[ O  ] </STRUCTURE2>
</STRUCTURE>
<STRUCTURE>
<STRUCTURE1>B:ARG 131[ NH2]</STRUCTURE1>
<DISTANCE>2.82103</DISTANCE>
<STRUCTURE2> C:ALA  93[ O  ] </STRUCTURE2>
</STRUCTURE>
<STRUCTURE>
<STRUCTURE1>B:LYS 133[ NZ ]</STRUCTURE1>
<DISTANCE>3.43785</DISTANCE>
<STRUCTURE2> C:GLN 207[ O  ] </STRUCTURE2>
</STRUCTURE>
<STRUCTURE>
<STRUCTURE1>B:MET 117[ O  ]</STRUCTURE1>
<DISTANCE>2.90503</DISTANCE>
<STRUCTURE2> C:TYR 101[ OH ] </STRUCTURE2>
</STRUCTURE>
<STRUCTURE>
<STRUCTURE1>B:ASP 119[ OD1]</STRUCTURE1>
<DISTANCE>3.06912</DISTANCE>
<STRUCTURE2> C:ASN 136[ ND2] </STRUCTURE2>
</STRUCTURE>
<STRUCTURE>
<STRUCTURE1>B:ASP 119[ OD1]</STRUCTURE1>
<DISTANCE>2.93373</DISTANCE>
<STRUCTURE2> C:ARG 139[ NE ] </STRUCTURE2>
</STRUCTURE>
<STRUCTURE>
<STRUCTURE1>B:ASP 119[ OD2]</STRUCTURE1>
<DISTANCE>3.19125</DISTANCE>
<STRUCTURE2> C:ARG 139[ NH2] </STRUCTURE2>
</STRUCTURE>
<STRUCTURE>
<STRUCTURE1>B:SER 124[ OG ]</STRUCTURE1>
<DISTANCE>2.90251</DISTANCE>
<STRUCTURE2> C:ARG 100[ NH1] </STRUCTURE2>
</STRUCTURE>
<STRUCTURE>
<STRUCTURE1>B:GLY 128[ O  ]</STRUCTURE1>
<DISTANCE>3.85985</DISTANCE>
<STRUCTURE2> C:SER 203[ OG ] </STRUCTURE2>
</STRUCTURE>
<STRUCTURE>
<STRUCTURE1>B:LEU 129[ O  ]</STRUCTURE1>
<DISTANCE>3.34399</DISTANCE>
<STRUCTURE2> C:SER 203[ OG ] </STRUCTURE2>
</STRUCTURE>
<STRUCTURE>
<STRUCTURE1>B:PRO 130[ O  ]</STRUCTURE1>
<DISTANCE>3.5487</DISTANCE>
<STRUCTURE2> C:ARG 100[ NH2] </STRUCTURE2>
</STRUCTURE>
<STRUCTURE>
<STRUCTURE1>B:ARG 131[ O  ]</STRUCTURE1>
<DISTANCE>3.21843</DISTANCE>
<STRUCTURE2> C:GLN 207[ NE2] </STRUCTURE2>
</STRUCTURE>
</HYDROGENBONDS>
```
