## Supplementary material for "AI-guided pipeline for protein-protein interaction drug discovery identifies a SARS-CoV-2 inhibitor": Source Data Figure EV3-EV4: hydrogenbond0.xml

```
<HYDROGENBONDS>
<STRUCTURE>
<STRUCTURE1>B:LEU 195[ N  ]</STRUCTURE1>
<DISTANCE>3.09407</DISTANCE>
<STRUCTURE2> C:TYR 101[ OH ] </STRUCTURE2>
</STRUCTURE>
<STRUCTURE>
<STRUCTURE1>B:ARG 174[ NH2]</STRUCTURE1>
<DISTANCE>2.23033</DISTANCE>
<STRUCTURE2> C:ASP 133[ OD1] </STRUCTURE2>
</STRUCTURE>
<STRUCTURE>
<STRUCTURE1>B:ARG 206[ NH2]</STRUCTURE1>
<DISTANCE>2.1961</DISTANCE>
<STRUCTURE2> C:GLU 193[ O  ] </STRUCTURE2>
</STRUCTURE>
<STRUCTURE>
<STRUCTURE1>B:ARG 206[ NH2]</STRUCTURE1>
<DISTANCE>2.62075</DISTANCE>
<STRUCTURE2> C:LEU 194[ O  ] </STRUCTURE2>
</STRUCTURE>
<STRUCTURE>
<STRUCTURE1>B:HIS  99[ NE2]</STRUCTURE1>
<DISTANCE>3.86702</DISTANCE>
<STRUCTURE2> C:PHE 210[ O  ] </STRUCTURE2>
</STRUCTURE>
</HYDROGENBONDS>
```
