## Supplementary material for "AI-guided pipeline for protein-protein interaction drug discovery identifies a SARS-CoV-2 inhibitor": Source Data Figure EV3-EV4: interfacesummary0.xml

```
<INTERFACESUMMARY>
<STRUCTURE1>
<SELECTIONRANGE>B</SELECTIONRANGE>
<STRUCTURECLASS>Protein</STRUCTURECLASS>
<SYMOP>x,y,z</SYMOP>
<SYMID>1_555</SYMID>
<NUMBEROFATOMS1>
<NINTERFACEATOMS>73</NINTERFACEATOMS>
<NSURFACEATOMS>983</NSURFACEATOMS>
<NTOTALATOMS>1652</NTOTALATOMS>
</NUMBEROFATOMS1>
<NUMBEROFREDSIDUES1>
<NINTERFACEREDSIDUES>25</NINTERFACEREDSIDUES>
<NSURFACEREDSIDUES>188</NSURFACEREDSIDUES>
<NTOTALREDSIDUES>211</NTOTALREDSIDUES>
</NUMBEROFREDSIDUES1>
<SOLVENTAREA1>
<INTERFACEAREA>908.955</INTERFACEAREA>
<TOTALAREA>12205.6</TOTALAREA>
</SOLVENTAREA1>
<SOLVATIONENERGY1>
<ISOLATEDSTRUCTURE>-193.722</ISOLATEDSTRUCTURE>
<GAINCOMPLEXFORMATION>-5.09989</GAINCOMPLEXFORMATION>
<AVERAGEGAIN>-2.47656</AVERAGEGAIN>
<PVALUE>0.186415</PVALUE>
</SOLVATIONENERGY1>
</STRUCTURE1>

<STRUCTURE2>
<SELECTIONRANGE>B</SELECTIONRANGE>
<STRUCTURECLASS>Protein</STRUCTURECLASS>
<SYMOP>,,</SYMOP>
<SYMID>0_555</SYMID>
<NUMBEROFATOMS2>
<NINTERFACEATOMS>95</NINTERFACEATOMS>
<NSURFACEATOMS>1278</NSURFACEATOMS>
<NTOTALATOMS>1837</NTOTALATOMS>
</NUMBEROFATOMS2>
<NUMBEROFREDSIDUES2>
<NINTERFACEREDSIDUES>25</NINTERFACEREDSIDUES>
<NSURFACEREDSIDUES>219</NSURFACEREDSIDUES>
<NTOTALREDSIDUES>233</NTOTALREDSIDUES>
</NUMBEROFREDSIDUES2>
<SOLVENTAREA2>
<INTERFACEAREA>798.558</INTERFACEAREA>
<TOTALAREA>18291.4</TOTALAREA>
</SOLVENTAREA2>
<SOLVATIONENERGY2>
<ISOLATEDSTRUCTURE>-175.605</ISOLATEDSTRUCTURE>
<GAINCOMPLEXFORMATION>-1.60738</GAINCOMPLEXFORMATION>
<AVERAGEGAIN>-3.53889</AVERAGEGAIN>
<PVALUE>0.703629</PVALUE>
</SOLVATIONENERGY2>
</STRUCTURE2>

</INTERFACESUMMARY>
```
