## Supplementary material for "AI-guided pipeline for protein-protein interaction drug discovery identifies a SARS-CoV-2 inhibitor": Source Data Figure EV3-EV4: interfacesummary0.xml

```
<INTERFACESUMMARY>
<STRUCTURE1>
<SELECTIONRANGE>B</SELECTIONRANGE>
<STRUCTURECLASS>Protein</STRUCTURECLASS>
<SYMOP>x,y,z</SYMOP>
<SYMID>1_555</SYMID>
<NUMBEROFATOMS1>
<NINTERFACEATOMS>130</NINTERFACEATOMS>
<NSURFACEATOMS>1050</NSURFACEATOMS>
<NTOTALATOMS>1652</NTOTALATOMS>
</NUMBEROFATOMS1>
<NUMBEROFREDSIDUES1>
<NINTERFACEREDSIDUES>35</NINTERFACEREDSIDUES>
<NSURFACEREDSIDUES>194</NSURFACEREDSIDUES>
<NTOTALREDSIDUES>211</NTOTALREDSIDUES>
</NUMBEROFREDSIDUES1>
<SOLVENTAREA1>
<INTERFACEAREA>1363.32</INTERFACEAREA>
<TOTALAREA>13174.8</TOTALAREA>
</SOLVENTAREA1>
<SOLVATIONENERGY1>
<ISOLATEDSTRUCTURE>-188.604</ISOLATEDSTRUCTURE>
<GAINCOMPLEXFORMATION>-11.8572</GAINCOMPLEXFORMATION>
<AVERAGEGAIN>-4.85177</AVERAGEGAIN>
<PVALUE>0.0365374</PVALUE>
</SOLVATIONENERGY1>
</STRUCTURE1>

<STRUCTURE2>
<SELECTIONRANGE>B</SELECTIONRANGE>
<STRUCTURECLASS>Protein</STRUCTURECLASS>
<SYMOP>,,</SYMOP>
<SYMID>0_555</SYMID>
<NUMBEROFATOMS2>
<NINTERFACEATOMS>131</NINTERFACEATOMS>
<NSURFACEATOMS>1289</NSURFACEATOMS>
<NTOTALATOMS>1837</NTOTALATOMS>
</NUMBEROFATOMS2>
<NUMBEROFREDSIDUES2>
<NINTERFACEREDSIDUES>36</NINTERFACEREDSIDUES>
<NSURFACEREDSIDUES>223</NSURFACEREDSIDUES>
<NTOTALREDSIDUES>233</NTOTALREDSIDUES>
</NUMBEROFREDSIDUES2>
<SOLVENTAREA2>
<INTERFACEAREA>1276.16</INTERFACEAREA>
<TOTALAREA>18027.3</TOTALAREA>
</SOLVENTAREA2>
<SOLVATIONENERGY2>
<ISOLATEDSTRUCTURE>-179.938</ISOLATEDSTRUCTURE>
<GAINCOMPLEXFORMATION>-10.1187</GAINCOMPLEXFORMATION>
<AVERAGEGAIN>-4.42921</AVERAGEGAIN>
<PVALUE>0.092002</PVALUE>
</SOLVATIONENERGY2>
</STRUCTURE2>

</INTERFACESUMMARY>
```
