## Supplementary material for "AI-guided pipeline for protein-protein interaction drug discovery identifies a SARS-CoV-2 inhibitor": Source Data Figure EV3-EV4: hydrogenbond0.xml

```
<HYDROGENBONDS>
<STRUCTURE>
<STRUCTURE1>B:LEU 195[ N  ]</STRUCTURE1>
<DISTANCE>3.10716</DISTANCE>
<STRUCTURE2> C:TYR 101[ OH ] </STRUCTURE2>
</STRUCTURE>
<STRUCTURE>
<STRUCTURE1>B:ARG 206[ NH2]</STRUCTURE1>
<DISTANCE>3.69244</DISTANCE>
<STRUCTURE2> C:ALA 199[ O  ] </STRUCTURE2>
</STRUCTURE>
<STRUCTURE>
<STRUCTURE1>B:ARG 206[ NH2]</STRUCTURE1>
<DISTANCE>3.79629</DISTANCE>
<STRUCTURE2> C:GLU 202[ OE2] </STRUCTURE2>
</STRUCTURE>
<STRUCTURE>
<STRUCTURE1>B:ASN 124[ OD1]</STRUCTURE1>
<DISTANCE>2.85452</DISTANCE>
<STRUCTURE2> C:ARG 139[ NH2] </STRUCTURE2>
</STRUCTURE>
<STRUCTURE>
<STRUCTURE1>B:VAL 191[ O  ]</STRUCTURE1>
<DISTANCE>2.54271</DISTANCE>
<STRUCTURE2> C:TYR 101[ OH ] </STRUCTURE2>
</STRUCTURE>
</HYDROGENBONDS>
```
