## Supplementary material for "AI-guided pipeline for protein-protein interaction drug discovery identifies a SARS-CoV-2 inhibitor": Source Data Figure EV3-EV4: hydrogenbond0.xml

```
<HYDROGENBONDS>
<STRUCTURE>
<STRUCTURE1>B:ARG  88[ NH2]</STRUCTURE1>
<DISTANCE>3.39281</DISTANCE>
<STRUCTURE2> C:LEU  99[ O  ] </STRUCTURE2>
</STRUCTURE>
<STRUCTURE>
<STRUCTURE1>B:LEU 195[ N  ]</STRUCTURE1>
<DISTANCE>3.69073</DISTANCE>
<STRUCTURE2> C:TYR 101[ OH ] </STRUCTURE2>
</STRUCTURE>
<STRUCTURE>
<STRUCTURE1>B:GLU  92[ OE1]</STRUCTURE1>
<DISTANCE>3.33084</DISTANCE>
<STRUCTURE2> C:GLN 207[ NE2] </STRUCTURE2>
</STRUCTURE>
<STRUCTURE>
<STRUCTURE1>B:VAL 191[ O  ]</STRUCTURE1>
<DISTANCE>3.4846</DISTANCE>
<STRUCTURE2> C:TYR 101[ OH ] </STRUCTURE2>
</STRUCTURE>
</HYDROGENBONDS>
```
