## Supplementary material for "AI-guided pipeline for protein-protein interaction drug discovery identifies a SARS-CoV-2 inhibitor": Source Data Figure EV3-EV4: interfacesummary0.xml

```
<INTERFACESUMMARY>
<STRUCTURE1>
<SELECTIONRANGE>B</SELECTIONRANGE>
<STRUCTURECLASS>Protein</STRUCTURECLASS>
<SYMOP>x,y,z</SYMOP>
<SYMID>1_555</SYMID>
<NUMBEROFATOMS1>
<NINTERFACEATOMS>95</NINTERFACEATOMS>
<NSURFACEATOMS>1095</NSURFACEATOMS>
<NTOTALATOMS>1652</NTOTALATOMS>
</NUMBEROFATOMS1>
<NUMBEROFREDSIDUES1>
<NINTERFACEREDSIDUES>31</NINTERFACEREDSIDUES>
<NSURFACEREDSIDUES>203</NSURFACEREDSIDUES>
<NTOTALREDSIDUES>211</NTOTALREDSIDUES>
</NUMBEROFREDSIDUES1>
<SOLVENTAREA1>
<INTERFACEAREA>1022.46</INTERFACEAREA>
<TOTALAREA>13150.1</TOTALAREA>
</SOLVENTAREA1>
<SOLVATIONENERGY1>
<ISOLATEDSTRUCTURE>-193.174</ISOLATEDSTRUCTURE>
<GAINCOMPLEXFORMATION>-4.88949</GAINCOMPLEXFORMATION>
<AVERAGEGAIN>-2.87457</AVERAGEGAIN>
<PVALUE>0.280157</PVALUE>
</SOLVATIONENERGY1>
</STRUCTURE1>

<STRUCTURE2>
<SELECTIONRANGE>B</SELECTIONRANGE>
<STRUCTURECLASS>Protein</STRUCTURECLASS>
<SYMOP>,,</SYMOP>
<SYMID>0_555</SYMID>
<NUMBEROFATOMS2>
<NINTERFACEATOMS>102</NINTERFACEATOMS>
<NSURFACEATOMS>1286</NSURFACEATOMS>
<NTOTALATOMS>1837</NTOTALATOMS>
</NUMBEROFATOMS2>
<NUMBEROFREDSIDUES2>
<NINTERFACEREDSIDUES>27</NINTERFACEREDSIDUES>
<NSURFACEREDSIDUES>218</NSURFACEREDSIDUES>
<NTOTALREDSIDUES>233</NTOTALREDSIDUES>
</NUMBEROFREDSIDUES2>
<SOLVENTAREA2>
<INTERFACEAREA>984.614</INTERFACEAREA>
<TOTALAREA>18161.1</TOTALAREA>
</SOLVENTAREA2>
<SOLVATIONENERGY2>
<ISOLATEDSTRUCTURE>-182.686</ISOLATEDSTRUCTURE>
<GAINCOMPLEXFORMATION>-2.76316</GAINCOMPLEXFORMATION>
<AVERAGEGAIN>-3.29585</AVERAGEGAIN>
<PVALUE>0.566744</PVALUE>
</SOLVATIONENERGY2>
</STRUCTURE2>

</INTERFACESUMMARY>
```
