## Supplementary material for "AI-guided pipeline for protein-protein interaction drug discovery identifies a SARS-CoV-2 inhibitor": Source Data Figure EV3-EV4: hydrogenbond0.xml

```
<HYDROGENBONDS>
<STRUCTURE>
<STRUCTURE1>B:TYR 182[ N  ]</STRUCTURE1>
<DISTANCE>2.7633</DISTANCE>
<STRUCTURE2> C:ARG  45[ O  ] </STRUCTURE2>
</STRUCTURE>
<STRUCTURE>
<STRUCTURE1>B:TYR 180[ N  ]</STRUCTURE1>
<DISTANCE>2.73825</DISTANCE>
<STRUCTURE2> C:VAL  47[ O  ] </STRUCTURE2>
</STRUCTURE>
<STRUCTURE>
<STRUCTURE1>B:LYS 178[ N  ]</STRUCTURE1>
<DISTANCE>2.7542</DISTANCE>
<STRUCTURE2> C:SER  49[ O  ] </STRUCTURE2>
</STRUCTURE>
<STRUCTURE>
<STRUCTURE1>B:TRP 147[ NE1]</STRUCTURE1>
<DISTANCE>2.56076</DISTANCE>
<STRUCTURE2> C:GLY  55[ O  ] </STRUCTURE2>
</STRUCTURE>
<STRUCTURE>
<STRUCTURE1>B:ARG 134[ NH2]</STRUCTURE1>
<DISTANCE>3.10163</DISTANCE>
<STRUCTURE2> C:ALA  64[ O  ] </STRUCTURE2>
</STRUCTURE>
<STRUCTURE>
<STRUCTURE1>B:LEU 241[ N  ]</STRUCTURE1>
<DISTANCE>2.74397</DISTANCE>
<STRUCTURE2> C:LEU  94[ O  ] </STRUCTURE2>
</STRUCTURE>
<STRUCTURE>
<STRUCTURE1>B:SER  97[ N  ]</STRUCTURE1>
<DISTANCE>2.93229</DISTANCE>
<STRUCTURE2> C:ARG 133[ O  ] </STRUCTURE2>
</STRUCTURE>
<STRUCTURE>
<STRUCTURE1>B:MET  95[ N  ]</STRUCTURE1>
<DISTANCE>2.87007</DISTANCE>
<STRUCTURE2> C:TYR 135[ O  ] </STRUCTURE2>
</STRUCTURE>
<STRUCTURE>
<STRUCTURE1>B:VAL 100[ N  ]</STRUCTURE1>
<DISTANCE>3.21515</DISTANCE>
<STRUCTURE2> C:TYR 135[ OH ] </STRUCTURE2>
</STRUCTURE>
<STRUCTURE>
<STRUCTURE1>B:ARG  93[ NH1]</STRUCTURE1>
<DISTANCE>3.16653</DISTANCE>
<STRUCTURE2> C:PHE 137[ O  ] </STRUCTURE2>
</STRUCTURE>
<STRUCTURE>
<STRUCTURE1>B:ARG  93[ NH1]</STRUCTURE1>
<DISTANCE>3.55177</DISTANCE>
<STRUCTURE2> C:THR 139[ OG1] </STRUCTURE2>
</STRUCTURE>
<STRUCTURE>
<STRUCTURE1>B:ASP 200[ N  ]</STRUCTURE1>
<DISTANCE>2.71317</DISTANCE>
<STRUCTURE2> C:GLY 160[ O  ] </STRUCTURE2>
</STRUCTURE>
<STRUCTURE>
<STRUCTURE1>B:ARG  93[ NH2]</STRUCTURE1>
<DISTANCE>3.09296</DISTANCE>
<STRUCTURE2> C:THR 197[ O  ] </STRUCTURE2>
</STRUCTURE>
<STRUCTURE>
<STRUCTURE1>B:LEU 138[ N  ]</STRUCTURE1>
<DISTANCE>2.6849</DISTANCE>
<STRUCTURE2> C:LEU 203[ O  ] </STRUCTURE2>
</STRUCTURE>
<STRUCTURE>
<STRUCTURE1>B:ARG  93[ O  ]</STRUCTURE1>
<DISTANCE>2.79624</DISTANCE>
<STRUCTURE2> C:PHE 137[ N  ] </STRUCTURE2>
</STRUCTURE>
<STRUCTURE>
<STRUCTURE1>B:MET  95[ O  ]</STRUCTURE1>
<DISTANCE>2.7868</DISTANCE>
<STRUCTURE2> C:TYR 135[ N  ] </STRUCTURE2>
</STRUCTURE>
<STRUCTURE>
<STRUCTURE1>B:SER  97[ O  ]</STRUCTURE1>
<DISTANCE>2.84489</DISTANCE>
<STRUCTURE2> C:ARG 133[ N  ] </STRUCTURE2>
</STRUCTURE>
<STRUCTURE>
<STRUCTURE1>B:GLU 103[ O  ]</STRUCTURE1>
<DISTANCE>2.88407</DISTANCE>
<STRUCTURE2> C:TRP 103[ NE1] </STRUCTURE2>
</STRUCTURE>
<STRUCTURE>
<STRUCTURE1>B:ASN 115[ O  ]</STRUCTURE1>
<DISTANCE>3.74361</DISTANCE>
<STRUCTURE2> C:ARG  90[ NE ] </STRUCTURE2>
</STRUCTURE>
<STRUCTURE>
<STRUCTURE1>B:GLU 137[ OE1]</STRUCTURE1>
<DISTANCE>2.45614</DISTANCE>
<STRUCTURE2> C:LYS 171[ NZ ] </STRUCTURE2>
</STRUCTURE>
<STRUCTURE>
<STRUCTURE1>B:LEU 138[ O  ]</STRUCTURE1>
<DISTANCE>2.77421</DISTANCE>
<STRUCTURE2> C:LEU 203[ N  ] </STRUCTURE2>
</STRUCTURE>
<STRUCTURE>
<STRUCTURE1>B:LYS 174[ O  ]</STRUCTURE1>
<DISTANCE>3.28212</DISTANCE>
<STRUCTURE2> C:ARG  50[ NH2] </STRUCTURE2>
</STRUCTURE>
<STRUCTURE>
<STRUCTURE1>B:LYS 178[ O  ]</STRUCTURE1>
<DISTANCE>2.86094</DISTANCE>
<STRUCTURE2> C:SER  49[ N  ] </STRUCTURE2>
</STRUCTURE>
<STRUCTURE>
<STRUCTURE1>B:TYR 180[ O  ]</STRUCTURE1>
<DISTANCE>2.87721</DISTANCE>
<STRUCTURE2> C:VAL  47[ N  ] </STRUCTURE2>
</STRUCTURE>
<STRUCTURE>
<STRUCTURE1>B:TYR 180[ OH ]</STRUCTURE1>
<DISTANCE>3.14812</DISTANCE>
<STRUCTURE2> C:ALA  52[ N  ] </STRUCTURE2>
</STRUCTURE>
<STRUCTURE>
<STRUCTURE1>B:TYR 182[ O  ]</STRUCTURE1>
<DISTANCE>3.1025</DISTANCE>
<STRUCTURE2> C:ARG  45[ NH1] </STRUCTURE2>
</STRUCTURE>
<STRUCTURE>
<STRUCTURE1>B:THR 184[ OG1]</STRUCTURE1>
<DISTANCE>3.35732</DISTANCE>
<STRUCTURE2> C:ARG  45[ NH1] </STRUCTURE2>
</STRUCTURE>
<STRUCTURE>
<STRUCTURE1>B:GLY 198[ O  ]</STRUCTURE1>
<DISTANCE>2.76096</DISTANCE>
<STRUCTURE2> C:ASP 162[ N  ] </STRUCTURE2>
</STRUCTURE>
<STRUCTURE>
<STRUCTURE1>B:THR 235[ O  ]</STRUCTURE1>
<DISTANCE>3.05623</DISTANCE>
<STRUCTURE2> C:ARG  45[ NH2] </STRUCTURE2>
</STRUCTURE>
<STRUCTURE>
<STRUCTURE1>B:LEU 241[ O  ]</STRUCTURE1>
<DISTANCE>2.67883</DISTANCE>
<STRUCTURE2> C:LEU  94[ N  ] </STRUCTURE2>
</STRUCTURE>
</HYDROGENBONDS>
```
