## Supplementary material for "AI-guided pipeline for protein-protein interaction drug discovery identifies a SARS-CoV-2 inhibitor": Source Data Figure EV3-EV4: interfacesummary0.xml

```
<INTERFACESUMMARY>
<STRUCTURE1>
<SELECTIONRANGE>B</SELECTIONRANGE>
<STRUCTURECLASS>Protein</STRUCTURECLASS>
<SYMOP>x,y,z</SYMOP>
<SYMID>1_555</SYMID>
<NUMBEROFATOMS1>
<NINTERFACEATOMS>304</NINTERFACEATOMS>
<NSURFACEATOMS>1537</NSURFACEATOMS>
<NTOTALATOMS>1943</NTOTALATOMS>
</NUMBEROFATOMS1>
<NUMBEROFREDSIDUES1>
<NINTERFACEREDSIDUES>74</NINTERFACEREDSIDUES>
<NSURFACEREDSIDUES>244</NSURFACEREDSIDUES>
<NTOTALREDSIDUES>247</NTOTALREDSIDUES>
</NUMBEROFREDSIDUES1>
<SOLVENTAREA1>
<INTERFACEAREA>2794.01</INTERFACEAREA>
<TOTALAREA>23430.1</TOTALAREA>
</SOLVENTAREA1>
<SOLVATIONENERGY1>
<ISOLATEDSTRUCTURE>-163.568</ISOLATEDSTRUCTURE>
<GAINCOMPLEXFORMATION>-18.2163</GAINCOMPLEXFORMATION>
<AVERAGEGAIN>-15.2491</AVERAGEGAIN>
<PVALUE>0.344287</PVALUE>
</SOLVATIONENERGY1>
</STRUCTURE1>

<STRUCTURE2>
<SELECTIONRANGE>B</SELECTIONRANGE>
<STRUCTURECLASS>Protein</STRUCTURECLASS>
<SYMOP>,,</SYMOP>
<SYMID>0_555</SYMID>
<NUMBEROFATOMS2>
<NINTERFACEATOMS>286</NINTERFACEATOMS>
<NSURFACEATOMS>1226</NSURFACEATOMS>
<NTOTALATOMS>1576</NTOTALATOMS>
</NUMBEROFATOMS2>
<NUMBEROFREDSIDUES2>
<NINTERFACEREDSIDUES>72</NINTERFACEREDSIDUES>
<NSURFACEREDSIDUES>207</NSURFACEREDSIDUES>
<NTOTALREDSIDUES>210</NTOTALREDSIDUES>
</NUMBEROFREDSIDUES2>
<SOLVENTAREA2>
<INTERFACEAREA>2715.33</INTERFACEAREA>
<TOTALAREA>17755.2</TOTALAREA>
</SOLVENTAREA2>
<SOLVATIONENERGY2>
<ISOLATEDSTRUCTURE>-129.307</ISOLATEDSTRUCTURE>
<GAINCOMPLEXFORMATION>-16.8392</GAINCOMPLEXFORMATION>
<AVERAGEGAIN>-18.0286</AVERAGEGAIN>
<PVALUE>0.574547</PVALUE>
</SOLVATIONENERGY2>
</STRUCTURE2>

</INTERFACESUMMARY>
```
