## Supplementary material for "AI-guided pipeline for protein-protein interaction drug discovery identifies a SARS-CoV-2 inhibitor": Source Data Figure EV3-EV4: saltbridge0.xml

```
<SALTBRIDGES>
<STRUCTURE>
<STRUCTURE1>B:ARG 209[ NH2]</STRUCTURE1>
<DISTANCE>2.43982</DISTANCE>
<STRUCTURE2> C:GLU  93[ OE1] </STRUCTURE2>
</STRUCTURE>
<STRUCTURE>
<STRUCTURE1>B:ARG 209[ NE ]</STRUCTURE1>
<DISTANCE>3.78186</DISTANCE>
<STRUCTURE2> C:GLU  93[ OE1] </STRUCTURE2>
</STRUCTURE>
<STRUCTURE>
<STRUCTURE1>B:ARG 209[ NH1]</STRUCTURE1>
<DISTANCE>2.49666</DISTANCE>
<STRUCTURE2> C:GLU  93[ OE1] </STRUCTURE2>
</STRUCTURE>
<STRUCTURE>
<STRUCTURE1>B:ARG 209[ NH1]</STRUCTURE1>
<DISTANCE>2.82559</DISTANCE>
<STRUCTURE2> C:GLU  93[ OE2] </STRUCTURE2>
</STRUCTURE>
<STRUCTURE>
<STRUCTURE1>B:GLU 137[ OE1]</STRUCTURE1>
<DISTANCE>2.45614</DISTANCE>
<STRUCTURE2> C:LYS 171[ NZ ] </STRUCTURE2>
</STRUCTURE>
<STRUCTURE>
<STRUCTURE1>B:GLU 137[ OE2]</STRUCTURE1>
<DISTANCE>3.3826</DISTANCE>
<STRUCTURE2> C:LYS 171[ NZ ] </STRUCTURE2>
</STRUCTURE>
</SALTBRIDGES>
```
