## Supplementary material for "AI-guided pipeline for protein-protein interaction drug discovery identifies a SARS-CoV-2 inhibitor": Source Data Figure EV3-EV4: hydrogenbond0.xml

```
<HYDROGENBONDS>
<STRUCTURE>
<STRUCTURE1>B:TYR 214[ N  ]</STRUCTURE1>
<DISTANCE>3.68045</DISTANCE>
<STRUCTURE2> C:GLU  63[ OE1] </STRUCTURE2>
</STRUCTURE>
<STRUCTURE>
<STRUCTURE1>B:ARG 232[ NH1]</STRUCTURE1>
<DISTANCE>3.73689</DISTANCE>
<STRUCTURE2> C:GLU  69[ OE2] </STRUCTURE2>
</STRUCTURE>
<STRUCTURE>
<STRUCTURE1>B:ARG 209[ NH2]</STRUCTURE1>
<DISTANCE>3.75089</DISTANCE>
<STRUCTURE2> C:ALA  71[ O  ] </STRUCTURE2>
</STRUCTURE>
<STRUCTURE>
<STRUCTURE1>B:LEU 241[ N  ]</STRUCTURE1>
<DISTANCE>2.75641</DISTANCE>
<STRUCTURE2> C:LEU  94[ O  ] </STRUCTURE2>
</STRUCTURE>
<STRUCTURE>
<STRUCTURE1>B:ASP 200[ N  ]</STRUCTURE1>
<DISTANCE>2.74987</DISTANCE>
<STRUCTURE2> C:GLY 160[ O  ] </STRUCTURE2>
</STRUCTURE>
<STRUCTURE>
<STRUCTURE1>B:LEU 138[ N  ]</STRUCTURE1>
<DISTANCE>2.74091</DISTANCE>
<STRUCTURE2> C:LEU 203[ O  ] </STRUCTURE2>
</STRUCTURE>
<STRUCTURE>
<STRUCTURE1>B:GLU  68[ OE1]</STRUCTURE1>
<DISTANCE>3.86702</DISTANCE>
<STRUCTURE2> C:ARG 114[ NH1] </STRUCTURE2>
</STRUCTURE>
<STRUCTURE>
<STRUCTURE1>B:ASP  72[ OD1]</STRUCTURE1>
<DISTANCE>3.40179</DISTANCE>
<STRUCTURE2> C:ARG 114[ NH2] </STRUCTURE2>
</STRUCTURE>
<STRUCTURE>
<STRUCTURE1>B:GLU 111[ OE1]</STRUCTURE1>
<DISTANCE>2.30801</DISTANCE>
<STRUCTURE2> C:SER 175[ OG ] </STRUCTURE2>
</STRUCTURE>
<STRUCTURE>
<STRUCTURE1>B:ASP 118[ OD2]</STRUCTURE1>
<DISTANCE>3.8733</DISTANCE>
<STRUCTURE2> C:ARG 194[ NH2] </STRUCTURE2>
</STRUCTURE>
<STRUCTURE>
<STRUCTURE1>B:GLU 137[ OE1]</STRUCTURE1>
<DISTANCE>3.1336</DISTANCE>
<STRUCTURE2> C:LYS 171[ NZ ] </STRUCTURE2>
</STRUCTURE>
<STRUCTURE>
<STRUCTURE1>B:LEU 138[ O  ]</STRUCTURE1>
<DISTANCE>2.80519</DISTANCE>
<STRUCTURE2> C:LEU 203[ N  ] </STRUCTURE2>
</STRUCTURE>
<STRUCTURE>
<STRUCTURE1>B:GLY 198[ O  ]</STRUCTURE1>
<DISTANCE>2.75617</DISTANCE>
<STRUCTURE2> C:ASP 162[ N  ] </STRUCTURE2>
</STRUCTURE>
<STRUCTURE>
<STRUCTURE1>B:LEU 241[ O  ]</STRUCTURE1>
<DISTANCE>2.68939</DISTANCE>
<STRUCTURE2> C:LEU  94[ N  ] </STRUCTURE2>
</STRUCTURE>
</HYDROGENBONDS>
```
