## Supplementary material for "AI-guided pipeline for protein-protein interaction drug discovery identifies a SARS-CoV-2 inhibitor": Source Data Figure EV3-EV4: interfacesummary0.xml

```
<INTERFACESUMMARY>
<STRUCTURE1>
<SELECTIONRANGE>B</SELECTIONRANGE>
<STRUCTURECLASS>Protein</STRUCTURECLASS>
<SYMOP>x,y,z</SYMOP>
<SYMID>1_555</SYMID>
<NUMBEROFATOMS1>
<NINTERFACEATOMS>178</NINTERFACEATOMS>
<NSURFACEATOMS>1465</NSURFACEATOMS>
<NTOTALATOMS>1943</NTOTALATOMS>
</NUMBEROFATOMS1>
<NUMBEROFREDSIDUES1>
<NINTERFACEREDSIDUES>47</NINTERFACEREDSIDUES>
<NSURFACEREDSIDUES>243</NSURFACEREDSIDUES>
<NTOTALREDSIDUES>247</NTOTALREDSIDUES>
</NUMBEROFREDSIDUES1>
<SOLVENTAREA1>
<INTERFACEAREA>1750.56</INTERFACEAREA>
<TOTALAREA>22156.1</TOTALAREA>
</SOLVENTAREA1>
<SOLVATIONENERGY1>
<ISOLATEDSTRUCTURE>-178.234</ISOLATEDSTRUCTURE>
<GAINCOMPLEXFORMATION>-5.28435</GAINCOMPLEXFORMATION>
<AVERAGEGAIN>-7.52948</AVERAGEGAIN>
<PVALUE>0.659929</PVALUE>
</SOLVATIONENERGY1>
</STRUCTURE1>

<STRUCTURE2>
<SELECTIONRANGE>B</SELECTIONRANGE>
<STRUCTURECLASS>Protein</STRUCTURECLASS>
<SYMOP>,,</SYMOP>
<SYMID>0_555</SYMID>
<NUMBEROFATOMS2>
<NINTERFACEATOMS>176</NINTERFACEATOMS>
<NSURFACEATOMS>1183</NSURFACEATOMS>
<NTOTALATOMS>1576</NTOTALATOMS>
</NUMBEROFATOMS2>
<NUMBEROFREDSIDUES2>
<NINTERFACEREDSIDUES>44</NINTERFACEREDSIDUES>
<NSURFACEREDSIDUES>205</NSURFACEREDSIDUES>
<NTOTALREDSIDUES>210</NTOTALREDSIDUES>
</NUMBEROFREDSIDUES2>
<SOLVENTAREA2>
<INTERFACEAREA>1753.66</INTERFACEAREA>
<TOTALAREA>16744</TOTALAREA>
</SOLVENTAREA2>
<SOLVATIONENERGY2>
<ISOLATEDSTRUCTURE>-139.493</ISOLATEDSTRUCTURE>
<GAINCOMPLEXFORMATION>-9.2011</GAINCOMPLEXFORMATION>
<AVERAGEGAIN>-9.98689</AVERAGEGAIN>
<PVALUE>0.567514</PVALUE>
</SOLVATIONENERGY2>
</STRUCTURE2>

</INTERFACESUMMARY>
```
