## Supplementary material for "AI-guided pipeline for protein-protein interaction drug discovery identifies a SARS-CoV-2 inhibitor": Source Data Figure EV3-EV4: hydrogenbond0.xml

```
<HYDROGENBONDS>
<STRUCTURE>
<STRUCTURE1>B:TYR 214[ N  ]</STRUCTURE1>
<DISTANCE>3.15321</DISTANCE>
<STRUCTURE2> C:LEU  59[ O  ] </STRUCTURE2>
</STRUCTURE>
<STRUCTURE>
<STRUCTURE1>B:SER 236[ OG ]</STRUCTURE1>
<DISTANCE>3.19682</DISTANCE>
<STRUCTURE2> C:GLU  63[ OE1] </STRUCTURE2>
</STRUCTURE>
<STRUCTURE>
<STRUCTURE1>B:THR 211[ OG1]</STRUCTURE1>
<DISTANCE>3.79456</DISTANCE>
<STRUCTURE2> C:GLU  63[ OE1] </STRUCTURE2>
</STRUCTURE>
<STRUCTURE>
<STRUCTURE1>B:SER 213[ OG ]</STRUCTURE1>
<DISTANCE>3.45816</DISTANCE>
<STRUCTURE2> C:GLU  63[ OE2] </STRUCTURE2>
</STRUCTURE>
<STRUCTURE>
<STRUCTURE1>B:ARG 209[ NH1]</STRUCTURE1>
<DISTANCE>2.2904</DISTANCE>
<STRUCTURE2> C:GLU  93[ OE1] </STRUCTURE2>
</STRUCTURE>
<STRUCTURE>
<STRUCTURE1>B:LEU 241[ N  ]</STRUCTURE1>
<DISTANCE>2.68673</DISTANCE>
<STRUCTURE2> C:LEU  94[ O  ] </STRUCTURE2>
</STRUCTURE>
<STRUCTURE>
<STRUCTURE1>B:ASP 200[ N  ]</STRUCTURE1>
<DISTANCE>2.70413</DISTANCE>
<STRUCTURE2> C:GLY 160[ O  ] </STRUCTURE2>
</STRUCTURE>
<STRUCTURE>
<STRUCTURE1>B:LEU 138[ N  ]</STRUCTURE1>
<DISTANCE>2.64668</DISTANCE>
<STRUCTURE2> C:LEU 203[ O  ] </STRUCTURE2>
</STRUCTURE>
<STRUCTURE>
<STRUCTURE1>B:GLU  64[ OE2]</STRUCTURE1>
<DISTANCE>3.80086</DISTANCE>
<STRUCTURE2> C:ARG 178[ NH1] </STRUCTURE2>
</STRUCTURE>
<STRUCTURE>
<STRUCTURE1>B:LEU 107[ O  ]</STRUCTURE1>
<DISTANCE>3.33371</DISTANCE>
<STRUCTURE2> C:TYR 176[ N  ] </STRUCTURE2>
</STRUCTURE>
<STRUCTURE>
<STRUCTURE1>B:GLU 111[ OE2]</STRUCTURE1>
<DISTANCE>3.76448</DISTANCE>
<STRUCTURE2> C:SER 175[ OG ] </STRUCTURE2>
</STRUCTURE>
<STRUCTURE>
<STRUCTURE1>B:GLU 137[ OE1]</STRUCTURE1>
<DISTANCE>2.6968</DISTANCE>
<STRUCTURE2> C:LYS 171[ NZ ] </STRUCTURE2>
</STRUCTURE>
<STRUCTURE>
<STRUCTURE1>B:LEU 138[ O  ]</STRUCTURE1>
<DISTANCE>2.70766</DISTANCE>
<STRUCTURE2> C:LEU 203[ N  ] </STRUCTURE2>
</STRUCTURE>
<STRUCTURE>
<STRUCTURE1>B:GLY 198[ O  ]</STRUCTURE1>
<DISTANCE>2.75313</DISTANCE>
<STRUCTURE2> C:ASP 162[ N  ] </STRUCTURE2>
</STRUCTURE>
<STRUCTURE>
<STRUCTURE1>B:GLN 212[ O  ]</STRUCTURE1>
<DISTANCE>3.63221</DISTANCE>
<STRUCTURE2> C:GLU  63[ N  ] </STRUCTURE2>
</STRUCTURE>
<STRUCTURE>
<STRUCTURE1>B:LEU 241[ O  ]</STRUCTURE1>
<DISTANCE>2.64178</DISTANCE>
<STRUCTURE2> C:LEU  94[ N  ] </STRUCTURE2>
</STRUCTURE>
</HYDROGENBONDS>
```
