## Supplementary material for "AI-guided pipeline for protein-protein interaction drug discovery identifies a SARS-CoV-2 inhibitor": Source Data Figure EV3-EV4: saltbridge0.xml

```
<SALTBRIDGES>
<STRUCTURE>
<STRUCTURE1>B:ARG 209[ NE ]</STRUCTURE1>
<DISTANCE>3.90103</DISTANCE>
<STRUCTURE2> C:GLU  93[ OE1] </STRUCTURE2>
</STRUCTURE>
<STRUCTURE>
<STRUCTURE1>B:ARG 209[ NH1]</STRUCTURE1>
<DISTANCE>2.2904</DISTANCE>
<STRUCTURE2> C:GLU  93[ OE1] </STRUCTURE2>
</STRUCTURE>
<STRUCTURE>
<STRUCTURE1>B:ARG 209[ NH2]</STRUCTURE1>
<DISTANCE>2.72616</DISTANCE>
<STRUCTURE2> C:GLU  93[ OE1] </STRUCTURE2>
</STRUCTURE>
<STRUCTURE>
<STRUCTURE1>B:ARG 209[ NH1]</STRUCTURE1>
<DISTANCE>2.69031</DISTANCE>
<STRUCTURE2> C:GLU  93[ OE2] </STRUCTURE2>
</STRUCTURE>
<STRUCTURE>
<STRUCTURE1>B:GLU  64[ OE2]</STRUCTURE1>
<DISTANCE>3.80086</DISTANCE>
<STRUCTURE2> C:ARG 178[ NH1] </STRUCTURE2>
</STRUCTURE>
<STRUCTURE>
<STRUCTURE1>B:GLU 111[ OE1]</STRUCTURE1>
<DISTANCE>2.72644</DISTANCE>
<STRUCTURE2> C:LYS 173[ NZ ] </STRUCTURE2>
</STRUCTURE>
<STRUCTURE>
<STRUCTURE1>B:GLU 111[ OE2]</STRUCTURE1>
<DISTANCE>3.28283</DISTANCE>
<STRUCTURE2> C:LYS 173[ NZ ] </STRUCTURE2>
</STRUCTURE>
<STRUCTURE>
<STRUCTURE1>B:GLU 137[ OE1]</STRUCTURE1>
<DISTANCE>2.6968</DISTANCE>
<STRUCTURE2> C:LYS 171[ NZ ] </STRUCTURE2>
</STRUCTURE>
<STRUCTURE>
<STRUCTURE1>B:GLU 137[ OE2]</STRUCTURE1>
<DISTANCE>3.701</DISTANCE>
<STRUCTURE2> C:LYS 171[ NZ ] </STRUCTURE2>
</STRUCTURE>
</SALTBRIDGES>
```
