## Supplementary material for "AI-guided pipeline for protein-protein interaction drug discovery identifies a SARS-CoV-2 inhibitor": Source Data Figure EV3-EV4: hydrogenbond0.xml

```
<HYDROGENBONDS>
<STRUCTURE>
<STRUCTURE1>B:SER 213[ OG ]</STRUCTURE1>
<DISTANCE>3.21667</DISTANCE>
<STRUCTURE2> C:LEU  59[ O  ] </STRUCTURE2>
</STRUCTURE>
<STRUCTURE>
<STRUCTURE1>B:THR 211[ OG1]</STRUCTURE1>
<DISTANCE>2.89976</DISTANCE>
<STRUCTURE2> C:GLU  63[ OE1] </STRUCTURE2>
</STRUCTURE>
<STRUCTURE>
<STRUCTURE1>B:SER 236[ OG ]</STRUCTURE1>
<DISTANCE>3.15187</DISTANCE>
<STRUCTURE2> C:GLU  63[ OE1] </STRUCTURE2>
</STRUCTURE>
<STRUCTURE>
<STRUCTURE1>B:THR 235[ OG1]</STRUCTURE1>
<DISTANCE>3.83374</DISTANCE>
<STRUCTURE2> C:GLU  63[ OE1] </STRUCTURE2>
</STRUCTURE>
<STRUCTURE>
<STRUCTURE1>B:ARG 232[ NH1]</STRUCTURE1>
<DISTANCE>3.25506</DISTANCE>
<STRUCTURE2> C:GLU  69[ OE2] </STRUCTURE2>
</STRUCTURE>
<STRUCTURE>
<STRUCTURE1>B:LEU 241[ N  ]</STRUCTURE1>
<DISTANCE>2.71634</DISTANCE>
<STRUCTURE2> C:LEU  94[ O  ] </STRUCTURE2>
</STRUCTURE>
<STRUCTURE>
<STRUCTURE1>B:ASP 200[ N  ]</STRUCTURE1>
<DISTANCE>2.77173</DISTANCE>
<STRUCTURE2> C:GLY 160[ O  ] </STRUCTURE2>
</STRUCTURE>
<STRUCTURE>
<STRUCTURE1>B:LEU 138[ N  ]</STRUCTURE1>
<DISTANCE>2.71264</DISTANCE>
<STRUCTURE2> C:LEU 203[ O  ] </STRUCTURE2>
</STRUCTURE>
<STRUCTURE>
<STRUCTURE1>B:GLU  64[ OE2]</STRUCTURE1>
<DISTANCE>3.31995</DISTANCE>
<STRUCTURE2> C:ARG 114[ NE ] </STRUCTURE2>
</STRUCTURE>
<STRUCTURE>
<STRUCTURE1>B:GLU  68[ OE2]</STRUCTURE1>
<DISTANCE>3.89639</DISTANCE>
<STRUCTURE2> C:ARG 114[ NH2] </STRUCTURE2>
</STRUCTURE>
<STRUCTURE>
<STRUCTURE1>B:LEU 107[ O  ]</STRUCTURE1>
<DISTANCE>3.6795</DISTANCE>
<STRUCTURE2> C:SER 175[ OG ] </STRUCTURE2>
</STRUCTURE>
<STRUCTURE>
<STRUCTURE1>B:GLU 111[ OE1]</STRUCTURE1>
<DISTANCE>3.22395</DISTANCE>
<STRUCTURE2> C:THR 197[ OG1] </STRUCTURE2>
</STRUCTURE>
<STRUCTURE>
<STRUCTURE1>B:GLU 111[ OE1]</STRUCTURE1>
<DISTANCE>3.49884</DISTANCE>
<STRUCTURE2> C:GLN 174[ N  ] </STRUCTURE2>
</STRUCTURE>
<STRUCTURE>
<STRUCTURE1>B:GLU 137[ OE1]</STRUCTURE1>
<DISTANCE>2.70218</DISTANCE>
<STRUCTURE2> C:LYS 171[ NZ ] </STRUCTURE2>
</STRUCTURE>
<STRUCTURE>
<STRUCTURE1>B:LEU 138[ O  ]</STRUCTURE1>
<DISTANCE>2.78272</DISTANCE>
<STRUCTURE2> C:LEU 203[ N  ] </STRUCTURE2>
</STRUCTURE>
<STRUCTURE>
<STRUCTURE1>B:GLY 198[ O  ]</STRUCTURE1>
<DISTANCE>2.82862</DISTANCE>
<STRUCTURE2> C:ASP 162[ N  ] </STRUCTURE2>
</STRUCTURE>
<STRUCTURE>
<STRUCTURE1>B:LEU 241[ O  ]</STRUCTURE1>
<DISTANCE>2.6695</DISTANCE>
<STRUCTURE2> C:LEU  94[ N  ] </STRUCTURE2>
</STRUCTURE>
</HYDROGENBONDS>
```
