## Supplementary material for "AI-guided pipeline for protein-protein interaction drug discovery identifies a SARS-CoV-2 inhibitor": Source Data Figure EV3-EV4: interfacesummary0.xml

```
<INTERFACESUMMARY>
<STRUCTURE1>
<SELECTIONRANGE>B</SELECTIONRANGE>
<STRUCTURECLASS>Protein</STRUCTURECLASS>
<SYMOP>x,y,z</SYMOP>
<SYMID>1_555</SYMID>
<NUMBEROFATOMS1>
<NINTERFACEATOMS>198</NINTERFACEATOMS>
<NSURFACEATOMS>1487</NSURFACEATOMS>
<NTOTALATOMS>1943</NTOTALATOMS>
</NUMBEROFATOMS1>
<NUMBEROFREDSIDUES1>
<NINTERFACEREDSIDUES>53</NINTERFACEREDSIDUES>
<NSURFACEREDSIDUES>243</NSURFACEREDSIDUES>
<NTOTALREDSIDUES>247</NTOTALREDSIDUES>
</NUMBEROFREDSIDUES1>
<SOLVENTAREA1>
<INTERFACEAREA>1960.68</INTERFACEAREA>
<TOTALAREA>22968.3</TOTALAREA>
</SOLVENTAREA1>
<SOLVATIONENERGY1>
<ISOLATEDSTRUCTURE>-173.735</ISOLATEDSTRUCTURE>
<GAINCOMPLEXFORMATION>-6.50515</GAINCOMPLEXFORMATION>
<AVERAGEGAIN>-8.95985</AVERAGEGAIN>
<PVALUE>0.661231</PVALUE>
</SOLVATIONENERGY1>
</STRUCTURE1>

<STRUCTURE2>
<SELECTIONRANGE>B</SELECTIONRANGE>
<STRUCTURECLASS>Protein</STRUCTURECLASS>
<SYMOP>,,</SYMOP>
<SYMID>0_555</SYMID>
<NUMBEROFATOMS2>
<NINTERFACEATOMS>201</NINTERFACEATOMS>
<NSURFACEATOMS>1174</NSURFACEATOMS>
<NTOTALATOMS>1576</NTOTALATOMS>
</NUMBEROFATOMS2>
<NUMBEROFREDSIDUES2>
<NINTERFACEREDSIDUES>51</NINTERFACEREDSIDUES>
<NSURFACEREDSIDUES>204</NSURFACEREDSIDUES>
<NTOTALREDSIDUES>210</NTOTALREDSIDUES>
</NUMBEROFREDSIDUES2>
<SOLVENTAREA2>
<INTERFACEAREA>1996.05</INTERFACEAREA>
<TOTALAREA>17400.8</TOTALAREA>
</SOLVENTAREA2>
<SOLVATIONENERGY2>
<ISOLATEDSTRUCTURE>-139.56</ISOLATEDSTRUCTURE>
<GAINCOMPLEXFORMATION>-9.43245</GAINCOMPLEXFORMATION>
<AVERAGEGAIN>-11.5692</AVERAGEGAIN>
<PVALUE>0.648821</PVALUE>
</SOLVATIONENERGY2>
</STRUCTURE2>

</INTERFACESUMMARY>
```
