## Supplementary material for "AI-guided pipeline for protein-protein interaction drug discovery identifies a SARS-CoV-2 inhibitor": Source Data Figure EV3-EV4: saltbridge0.xml

```
<SALTBRIDGES>
<STRUCTURE>
<STRUCTURE1>B:ARG 232[ NH1]</STRUCTURE1>
<DISTANCE>3.25506</DISTANCE>
<STRUCTURE2> C:GLU  69[ OE2] </STRUCTURE2>
</STRUCTURE>
<STRUCTURE>
<STRUCTURE1>B:ARG 209[ NH1]</STRUCTURE1>
<DISTANCE>2.40923</DISTANCE>
<STRUCTURE2> C:GLU  93[ OE1] </STRUCTURE2>
</STRUCTURE>
<STRUCTURE>
<STRUCTURE1>B:ARG 209[ NE ]</STRUCTURE1>
<DISTANCE>3.8978</DISTANCE>
<STRUCTURE2> C:GLU  93[ OE1] </STRUCTURE2>
</STRUCTURE>
<STRUCTURE>
<STRUCTURE1>B:ARG 209[ NH2]</STRUCTURE1>
<DISTANCE>2.60425</DISTANCE>
<STRUCTURE2> C:GLU  93[ OE1] </STRUCTURE2>
</STRUCTURE>
<STRUCTURE>
<STRUCTURE1>B:ARG 209[ NH1]</STRUCTURE1>
<DISTANCE>2.8241</DISTANCE>
<STRUCTURE2> C:GLU  93[ OE2] </STRUCTURE2>
</STRUCTURE>
<STRUCTURE>
<STRUCTURE1>B:GLU  64[ OE2]</STRUCTURE1>
<DISTANCE>3.31995</DISTANCE>
<STRUCTURE2> C:ARG 114[ NE ] </STRUCTURE2>
</STRUCTURE>
<STRUCTURE>
<STRUCTURE1>B:GLU  68[ OE2]</STRUCTURE1>
<DISTANCE>3.89639</DISTANCE>
<STRUCTURE2> C:ARG 114[ NH2] </STRUCTURE2>
</STRUCTURE>
<STRUCTURE>
<STRUCTURE1>B:GLU 111[ OE2]</STRUCTURE1>
<DISTANCE>3.42681</DISTANCE>
<STRUCTURE2> C:LYS 173[ NZ ] </STRUCTURE2>
</STRUCTURE>
<STRUCTURE>
<STRUCTURE1>B:GLU 137[ OE1]</STRUCTURE1>
<DISTANCE>2.70218</DISTANCE>
<STRUCTURE2> C:LYS 171[ NZ ] </STRUCTURE2>
</STRUCTURE>
<STRUCTURE>
<STRUCTURE1>B:GLU 137[ OE2]</STRUCTURE1>
<DISTANCE>3.68222</DISTANCE>
<STRUCTURE2> C:LYS 171[ NZ ] </STRUCTURE2>
</STRUCTURE>
</SALTBRIDGES>
```
