## Supplementary material for "AI-guided pipeline for protein-protein interaction drug discovery identifies a SARS-CoV-2 inhibitor": Source Data Figure EV3-EV4: hydrogenbond0.xml

```
<HYDROGENBONDS>
<STRUCTURE>
<STRUCTURE1>B:LEU 241[ N  ]</STRUCTURE1>
<DISTANCE>2.76523</DISTANCE>
<STRUCTURE2> C:LEU  94[ O  ] </STRUCTURE2>
</STRUCTURE>
<STRUCTURE>
<STRUCTURE1>B:ASP 200[ N  ]</STRUCTURE1>
<DISTANCE>2.76023</DISTANCE>
<STRUCTURE2> C:GLY 160[ O  ] </STRUCTURE2>
</STRUCTURE>
<STRUCTURE>
<STRUCTURE1>B:LEU 138[ N  ]</STRUCTURE1>
<DISTANCE>2.66647</DISTANCE>
<STRUCTURE2> C:LEU 203[ O  ] </STRUCTURE2>
</STRUCTURE>
<STRUCTURE>
<STRUCTURE1>B:ASP  88[ OD1]</STRUCTURE1>
<DISTANCE>3.46021</DISTANCE>
<STRUCTURE2> C:ARG 178[ NH2] </STRUCTURE2>
</STRUCTURE>
<STRUCTURE>
<STRUCTURE1>B:GLU 137[ OE1]</STRUCTURE1>
<DISTANCE>2.79294</DISTANCE>
<STRUCTURE2> C:LYS 171[ NZ ] </STRUCTURE2>
</STRUCTURE>
<STRUCTURE>
<STRUCTURE1>B:LEU 138[ O  ]</STRUCTURE1>
<DISTANCE>2.80316</DISTANCE>
<STRUCTURE2> C:LEU 203[ N  ] </STRUCTURE2>
</STRUCTURE>
<STRUCTURE>
<STRUCTURE1>B:GLY 198[ O  ]</STRUCTURE1>
<DISTANCE>2.73364</DISTANCE>
<STRUCTURE2> C:ASP 162[ N  ] </STRUCTURE2>
</STRUCTURE>
<STRUCTURE>
<STRUCTURE1>B:LEU 241[ O  ]</STRUCTURE1>
<DISTANCE>2.66997</DISTANCE>
<STRUCTURE2> C:LEU  94[ N  ] </STRUCTURE2>
</STRUCTURE>
</HYDROGENBONDS>
```
