## Supplementary material for "AI-guided pipeline for protein-protein interaction drug discovery identifies a SARS-CoV-2 inhibitor": Source Data Figure EV3-EV4: interfacesummary0.xml

```
<INTERFACESUMMARY>
<STRUCTURE1>
<SELECTIONRANGE>B</SELECTIONRANGE>
<STRUCTURECLASS>Protein</STRUCTURECLASS>
<SYMOP>x,y,z</SYMOP>
<SYMID>1_555</SYMID>
<NUMBEROFATOMS1>
<NINTERFACEATOMS>178</NINTERFACEATOMS>
<NSURFACEATOMS>1471</NSURFACEATOMS>
<NTOTALATOMS>1943</NTOTALATOMS>
</NUMBEROFATOMS1>
<NUMBEROFREDSIDUES1>
<NINTERFACEREDSIDUES>49</NINTERFACEREDSIDUES>
<NSURFACEREDSIDUES>243</NSURFACEREDSIDUES>
<NTOTALREDSIDUES>247</NTOTALREDSIDUES>
</NUMBEROFREDSIDUES1>
<SOLVENTAREA1>
<INTERFACEAREA>1841.85</INTERFACEAREA>
<TOTALAREA>22314.4</TOTALAREA>
</SOLVENTAREA1>
<SOLVATIONENERGY1>
<ISOLATEDSTRUCTURE>-176.081</ISOLATEDSTRUCTURE>
<GAINCOMPLEXFORMATION>-6.23221</GAINCOMPLEXFORMATION>
<AVERAGEGAIN>-7.76558</AVERAGEGAIN>
<PVALUE>0.613757</PVALUE>
</SOLVATIONENERGY1>
</STRUCTURE1>

<STRUCTURE2>
<SELECTIONRANGE>B</SELECTIONRANGE>
<STRUCTURECLASS>Protein</STRUCTURECLASS>
<SYMOP>,,</SYMOP>
<SYMID>0_555</SYMID>
<NUMBEROFATOMS2>
<NINTERFACEATOMS>183</NINTERFACEATOMS>
<NSURFACEATOMS>1177</NSURFACEATOMS>
<NTOTALATOMS>1576</NTOTALATOMS>
</NUMBEROFATOMS2>
<NUMBEROFREDSIDUES2>
<NINTERFACEREDSIDUES>48</NINTERFACEREDSIDUES>
<NSURFACEREDSIDUES>206</NSURFACEREDSIDUES>
<NTOTALREDSIDUES>210</NTOTALREDSIDUES>
</NUMBEROFREDSIDUES2>
<SOLVENTAREA2>
<INTERFACEAREA>1879.35</INTERFACEAREA>
<TOTALAREA>17225.5</TOTALAREA>
</SOLVENTAREA2>
<SOLVATIONENERGY2>
<ISOLATEDSTRUCTURE>-137.021</ISOLATEDSTRUCTURE>
<GAINCOMPLEXFORMATION>-8.94148</GAINCOMPLEXFORMATION>
<AVERAGEGAIN>-11.0601</AVERAGEGAIN>
<PVALUE>0.6565</PVALUE>
</SOLVATIONENERGY2>
</STRUCTURE2>

</INTERFACESUMMARY>
```
