## Supplementary material for "AI-guided pipeline for protein-protein interaction drug discovery identifies a SARS-CoV-2 inhibitor": Source Data Figure EV3-EV4: saltbridge0.xml

```
<SALTBRIDGES>
<STRUCTURE>
<STRUCTURE1>B:ARG 209[ NE ]</STRUCTURE1>
<DISTANCE>3.99151</DISTANCE>
<STRUCTURE2> C:GLU  93[ OE1] </STRUCTURE2>
</STRUCTURE>
<STRUCTURE>
<STRUCTURE1>B:ARG 209[ NH1]</STRUCTURE1>
<DISTANCE>2.73005</DISTANCE>
<STRUCTURE2> C:GLU  93[ OE1] </STRUCTURE2>
</STRUCTURE>
<STRUCTURE>
<STRUCTURE1>B:ARG 209[ NH2]</STRUCTURE1>
<DISTANCE>2.80797</DISTANCE>
<STRUCTURE2> C:GLU  93[ OE1] </STRUCTURE2>
</STRUCTURE>
<STRUCTURE>
<STRUCTURE1>B:ARG 209[ NH1]</STRUCTURE1>
<DISTANCE>3.21911</DISTANCE>
<STRUCTURE2> C:GLU  93[ OE2] </STRUCTURE2>
</STRUCTURE>
<STRUCTURE>
<STRUCTURE1>B:GLU  64[ OE1]</STRUCTURE1>
<DISTANCE>2.77679</DISTANCE>
<STRUCTURE2> C:ARG 114[ NE ] </STRUCTURE2>
</STRUCTURE>
<STRUCTURE>
<STRUCTURE1>B:GLU  64[ OE2]</STRUCTURE1>
<DISTANCE>2.49044</DISTANCE>
<STRUCTURE2> C:ARG 114[ NE ] </STRUCTURE2>
</STRUCTURE>
<STRUCTURE>
<STRUCTURE1>B:GLU  64[ OE2]</STRUCTURE1>
<DISTANCE>3.99786</DISTANCE>
<STRUCTURE2> C:ARG 114[ NH1] </STRUCTURE2>
</STRUCTURE>
<STRUCTURE>
<STRUCTURE1>B:GLU  64[ OE2]</STRUCTURE1>
<DISTANCE>3.72877</DISTANCE>
<STRUCTURE2> C:ARG 114[ NH2] </STRUCTURE2>
</STRUCTURE>
<STRUCTURE>
<STRUCTURE1>B:GLU  68[ OE1]</STRUCTURE1>
<DISTANCE>2.95043</DISTANCE>
<STRUCTURE2> C:ARG 114[ NE ] </STRUCTURE2>
</STRUCTURE>
<STRUCTURE>
<STRUCTURE1>B:GLU  68[ OE1]</STRUCTURE1>
<DISTANCE>2.99169</DISTANCE>
<STRUCTURE2> C:ARG 114[ NH1] </STRUCTURE2>
</STRUCTURE>
<STRUCTURE>
<STRUCTURE1>B:GLU  68[ OE2]</STRUCTURE1>
<DISTANCE>3.95688</DISTANCE>
<STRUCTURE2> C:ARG 114[ NH1] </STRUCTURE2>
</STRUCTURE>
<STRUCTURE>
<STRUCTURE1>B:ASP  88[ OD1]</STRUCTURE1>
<DISTANCE>3.46021</DISTANCE>
<STRUCTURE2> C:ARG 178[ NH2] </STRUCTURE2>
</STRUCTURE>
<STRUCTURE>
<STRUCTURE1>B:ASP  88[ OD2]</STRUCTURE1>
<DISTANCE>3.88025</DISTANCE>
<STRUCTURE2> C:ARG 178[ NH1] </STRUCTURE2>
</STRUCTURE>
<STRUCTURE>
<STRUCTURE1>B:ASP  88[ OD2]</STRUCTURE1>
<DISTANCE>3.45365</DISTANCE>
<STRUCTURE2> C:ARG 178[ NH2] </STRUCTURE2>
</STRUCTURE>
<STRUCTURE>
<STRUCTURE1>B:GLU 111[ OE2]</STRUCTURE1>
<DISTANCE>3.84656</DISTANCE>
<STRUCTURE2> C:LYS 173[ NZ ] </STRUCTURE2>
</STRUCTURE>
<STRUCTURE>
<STRUCTURE1>B:GLU 137[ OE1]</STRUCTURE1>
<DISTANCE>2.79294</DISTANCE>
<STRUCTURE2> C:LYS 171[ NZ ] </STRUCTURE2>
</STRUCTURE>
<STRUCTURE>
<STRUCTURE1>B:GLU 137[ OE2]</STRUCTURE1>
<DISTANCE>3.73409</DISTANCE>
<STRUCTURE2> C:LYS 171[ NZ ] </STRUCTURE2>
</STRUCTURE>
</SALTBRIDGES>
```
