## Supplementary material for "AI-guided pipeline for protein-protein interaction drug discovery identifies a SARS-CoV-2 inhibitor": Source Data Figure EV3-EV4: hydrogenbond0.xml

```
<HYDROGENBONDS>
<STRUCTURE>
<STRUCTURE1>B:ASN  93[ ND2]</STRUCTURE1>
<DISTANCE>3.22742</DISTANCE>
<STRUCTURE2> C:ASP 283[ OD1] </STRUCTURE2>
</STRUCTURE>
<STRUCTURE>
<STRUCTURE1>B:TYR  99[ OH ]</STRUCTURE1>
<DISTANCE>2.05267</DISTANCE>
<STRUCTURE2> C:SER 279[ OG ] </STRUCTURE2>
</STRUCTURE>
<STRUCTURE>
<STRUCTURE1>B:ARG 102[ NH1]</STRUCTURE1>
<DISTANCE>3.31494</DISTANCE>
<STRUCTURE2> C:ASP 277[ OD2] </STRUCTURE2>
</STRUCTURE>
<STRUCTURE>
<STRUCTURE1>B:HIS 393[ ND1]</STRUCTURE1>
<DISTANCE>3.7804</DISTANCE>
<STRUCTURE2> C:TYR 438[ OH ] </STRUCTURE2>
</STRUCTURE>
<STRUCTURE>
<STRUCTURE1>B:HIS  35[ O  ]</STRUCTURE1>
<DISTANCE>3.51225</DISTANCE>
<STRUCTURE2> C:ALA 106[ N  ] </STRUCTURE2>
</STRUCTURE>
<STRUCTURE>
<STRUCTURE1>B:GLU  96[ OE1]</STRUCTURE1>
<DISTANCE>3.26374</DISTANCE>
<STRUCTURE2> C:MET 285[ N  ] </STRUCTURE2>
</STRUCTURE>
</HYDROGENBONDS>
```
