## Supplementary material for "AI-guided pipeline for protein-protein interaction drug discovery identifies a SARS-CoV-2 inhibitor": Source Data Figure EV3-EV4: hydrogenbond0.xml

```
<HYDROGENBONDS>
<STRUCTURE>
<STRUCTURE1>B:GLU  96[ N  ]</STRUCTURE1>
<DISTANCE>2.65413</DISTANCE>
<STRUCTURE2> C:ASP 283[ OD1] </STRUCTURE2>
</STRUCTURE>
<STRUCTURE>
<STRUCTURE1>B:ARG 102[ NH1]</STRUCTURE1>
<DISTANCE>2.37144</DISTANCE>
<STRUCTURE2> C:GLU 113[ OE1] </STRUCTURE2>
</STRUCTURE>
<STRUCTURE>
<STRUCTURE1>B:ARG 449[ NH2]</STRUCTURE1>
<DISTANCE>3.68854</DISTANCE>
<STRUCTURE2> C:MET 285[ O  ] </STRUCTURE2>
</STRUCTURE>
</HYDROGENBONDS>
```
