## Supplementary material for "AI-guided pipeline for protein-protein interaction drug discovery identifies a SARS-CoV-2 inhibitor": Source Data Figure EV3-EV4: interfacesummary0.xml

```
<INTERFACESUMMARY>
<STRUCTURE1>
<SELECTIONRANGE>B</SELECTIONRANGE>
<STRUCTURECLASS>Protein</STRUCTURECLASS>
<SYMOP>x,y,z</SYMOP>
<SYMID>1_555</SYMID>
<NUMBEROFATOMS1>
<NINTERFACEATOMS>90</NINTERFACEATOMS>
<NSURFACEATOMS>2556</NSURFACEATOMS>
<NTOTALATOMS>3643</NTOTALATOMS>
</NUMBEROFATOMS1>
<NUMBEROFREDSIDUES1>
<NINTERFACEREDSIDUES>28</NINTERFACEREDSIDUES>
<NSURFACEREDSIDUES>438</NSURFACEREDSIDUES>
<NTOTALREDSIDUES>454</NTOTALREDSIDUES>
</NUMBEROFREDSIDUES1>
<SOLVENTAREA1>
<INTERFACEAREA>1025.65</INTERFACEAREA>
<TOTALAREA>36895.9</TOTALAREA>
</SOLVENTAREA1>
<SOLVATIONENERGY1>
<ISOLATEDSTRUCTURE>-364.665</ISOLATEDSTRUCTURE>
<GAINCOMPLEXFORMATION>1.54476</GAINCOMPLEXFORMATION>
<AVERAGEGAIN>-2.1624</AVERAGEGAIN>
<PVALUE>0.832761</PVALUE>
</SOLVATIONENERGY1>
</STRUCTURE1>

<STRUCTURE2>
<SELECTIONRANGE>B</SELECTIONRANGE>
<STRUCTURECLASS>Protein</STRUCTURECLASS>
<SYMOP>,,</SYMOP>
<SYMID>0_555</SYMID>
<NUMBEROFATOMS2>
<NINTERFACEATOMS>114</NINTERFACEATOMS>
<NSURFACEATOMS>3110</NSURFACEATOMS>
<NTOTALATOMS>5132</NTOTALATOMS>
</NUMBEROFATOMS2>
<NUMBEROFREDSIDUES2>
<NINTERFACEREDSIDUES>37</NINTERFACEREDSIDUES>
<NSURFACEREDSIDUES>606</NSURFACEREDSIDUES>
<NTOTALREDSIDUES>642</NTOTALREDSIDUES>
</NUMBEROFREDSIDUES2>
<SOLVENTAREA2>
<INTERFACEAREA>881.609</INTERFACEAREA>
<TOTALAREA>37415.6</TOTALAREA>
</SOLVENTAREA2>
<SOLVATIONENERGY2>
<ISOLATEDSTRUCTURE>-578.977</ISOLATEDSTRUCTURE>
<GAINCOMPLEXFORMATION>-4.39135</GAINCOMPLEXFORMATION>
<AVERAGEGAIN>-2.90724</AVERAGEGAIN>
<PVALUE>0.346125</PVALUE>
</SOLVATIONENERGY2>
</STRUCTURE2>

</INTERFACESUMMARY>
```
