## Supplementary material for "AI-guided pipeline for protein-protein interaction drug discovery identifies a SARS-CoV-2 inhibitor": Source Data Figure EV3-EV4: interfacesummary0.xml

```
<INTERFACESUMMARY>
<STRUCTURE1>
<SELECTIONRANGE>B</SELECTIONRANGE>
<STRUCTURECLASS>Protein</STRUCTURECLASS>
<SYMOP>x,y,z</SYMOP>
<SYMID>1_555</SYMID>
<NUMBEROFATOMS1>
<NINTERFACEATOMS>11</NINTERFACEATOMS>
<NSURFACEATOMS>2582</NSURFACEATOMS>
<NTOTALATOMS>3643</NTOTALATOMS>
</NUMBEROFATOMS1>
<NUMBEROFREDSIDUES1>
<NINTERFACEREDSIDUES>6</NINTERFACEREDSIDUES>
<NSURFACEREDSIDUES>440</NSURFACEREDSIDUES>
<NTOTALREDSIDUES>454</NTOTALREDSIDUES>
</NUMBEROFREDSIDUES1>
<SOLVENTAREA1>
<INTERFACEAREA>183.188</INTERFACEAREA>
<TOTALAREA>36644.2</TOTALAREA>
</SOLVENTAREA1>
<SOLVATIONENERGY1>
<ISOLATEDSTRUCTURE>-367.651</ISOLATEDSTRUCTURE>
<GAINCOMPLEXFORMATION>2.30135</GAINCOMPLEXFORMATION>
<AVERAGEGAIN>-0.243034</AVERAGEGAIN>
<PVALUE>0.959597</PVALUE>
</SOLVATIONENERGY1>
</STRUCTURE1>

<STRUCTURE2>
<SELECTIONRANGE>B</SELECTIONRANGE>
<STRUCTURECLASS>Protein</STRUCTURECLASS>
<SYMOP>,,</SYMOP>
<SYMID>0_555</SYMID>
<NUMBEROFATOMS2>
<NINTERFACEATOMS>25</NINTERFACEATOMS>
<NSURFACEATOMS>3120</NSURFACEATOMS>
<NTOTALATOMS>5132</NTOTALATOMS>
</NUMBEROFATOMS2>
<NUMBEROFREDSIDUES2>
<NINTERFACEREDSIDUES>9</NINTERFACEREDSIDUES>
<NSURFACEREDSIDUES>606</NSURFACEREDSIDUES>
<NTOTALREDSIDUES>642</NTOTALREDSIDUES>
</NUMBEROFREDSIDUES2>
<SOLVENTAREA2>
<INTERFACEAREA>147.627</INTERFACEAREA>
<TOTALAREA>38391.6</TOTALAREA>
</SOLVENTAREA2>
<SOLVATIONENERGY2>
<ISOLATEDSTRUCTURE>-574.12</ISOLATEDSTRUCTURE>
<GAINCOMPLEXFORMATION>-1.42231</GAINCOMPLEXFORMATION>
<AVERAGEGAIN>-0.67315</AVERAGEGAIN>
<PVALUE>0.33742</PVALUE>
</SOLVATIONENERGY2>
</STRUCTURE2>

</INTERFACESUMMARY>
```
