## Supplementary material for "AI-guided pipeline for protein-protein interaction drug discovery identifies a SARS-CoV-2 inhibitor": Source Data Figure EV3-EV4: hydrogenbond0.xml

```
<HYDROGENBONDS>
<STRUCTURE>
<STRUCTURE1>B:TYR 354[ OH ]</STRUCTURE1>
<DISTANCE>3.61795</DISTANCE>
<STRUCTURE2> C:THR 115[ O  ] </STRUCTURE2>
</STRUCTURE>
<STRUCTURE>
<STRUCTURE1>B:ARG  92[ O  ]</STRUCTURE1>
<DISTANCE>3.16395</DISTANCE>
<STRUCTURE2> C:LYS  91[ NZ ] </STRUCTURE2>
</STRUCTURE>
<STRUCTURE>
<STRUCTURE1>B:ALA 391[ O  ]</STRUCTURE1>
<DISTANCE>2.678</DISTANCE>
<STRUCTURE2> C:ARG 122[ NH2] </STRUCTURE2>
</STRUCTURE>
<STRUCTURE>
<STRUCTURE1>B:ARG 427[ O  ]</STRUCTURE1>
<DISTANCE>2.80427</DISTANCE>
<STRUCTURE2> C:ASN 118[ ND2] </STRUCTURE2>
</STRUCTURE>
<STRUCTURE>
<STRUCTURE1>B:VAL 429[ O  ]</STRUCTURE1>
<DISTANCE>3.64014</DISTANCE>
<STRUCTURE2> C:ASN 118[ ND2] </STRUCTURE2>
</STRUCTURE>
<STRUCTURE>
<STRUCTURE1>B:GLU 430[ OE1]</STRUCTURE1>
<DISTANCE>3.01541</DISTANCE>
<STRUCTURE2> C:ARG 117[ NH2] </STRUCTURE2>
</STRUCTURE>
</HYDROGENBONDS>
```
