## Supplementary material for "AI-guided pipeline for protein-protein interaction drug discovery identifies a SARS-CoV-2 inhibitor": Source Data Figure EV3-EV4: interfacesummary0.xml

```
<INTERFACESUMMARY>
<STRUCTURE1>
<SELECTIONRANGE>B</SELECTIONRANGE>
<STRUCTURECLASS>Protein</STRUCTURECLASS>
<SYMOP>x,y,z</SYMOP>
<SYMID>1_555</SYMID>
<NUMBEROFATOMS1>
<NINTERFACEATOMS>97</NINTERFACEATOMS>
<NSURFACEATOMS>2360</NSURFACEATOMS>
<NTOTALATOMS>3487</NTOTALATOMS>
</NUMBEROFATOMS1>
<NUMBEROFREDSIDUES1>
<NINTERFACEREDSIDUES>30</NINTERFACEREDSIDUES>
<NSURFACEREDSIDUES>412</NSURFACEREDSIDUES>
<NTOTALREDSIDUES>437</NTOTALREDSIDUES>
</NUMBEROFREDSIDUES1>
<SOLVENTAREA1>
<INTERFACEAREA>825.137</INTERFACEAREA>
<TOTALAREA>33282.1</TOTALAREA>
</SOLVENTAREA1>
<SOLVATIONENERGY1>
<ISOLATEDSTRUCTURE>-402.466</ISOLATEDSTRUCTURE>
<GAINCOMPLEXFORMATION>-4.6073</GAINCOMPLEXFORMATION>
<AVERAGEGAIN>-1.58106</AVERAGEGAIN>
<PVALUE>0.225747</PVALUE>
</SOLVATIONENERGY1>
</STRUCTURE1>

<STRUCTURE2>
<SELECTIONRANGE>B</SELECTIONRANGE>
<STRUCTURECLASS>Protein</STRUCTURECLASS>
<SYMOP>,,</SYMOP>
<SYMID>0_555</SYMID>
<NUMBEROFATOMS2>
<NINTERFACEATOMS>90</NINTERFACEATOMS>
<NSURFACEATOMS>3893</NSURFACEATOMS>
<NTOTALATOMS>4568</NTOTALATOMS>
</NUMBEROFATOMS2>
<NUMBEROFREDSIDUES2>
<NINTERFACEREDSIDUES>25</NINTERFACEREDSIDUES>
<NSURFACEREDSIDUES>600</NSURFACEREDSIDUES>
<NTOTALREDSIDUES>614</NTOTALREDSIDUES>
</NUMBEROFREDSIDUES2>
<SOLVENTAREA2>
<INTERFACEAREA>880.034</INTERFACEAREA>
<TOTALAREA>64242.9</TOTALAREA>
</SOLVENTAREA2>
<SOLVATIONENERGY2>
<ISOLATEDSTRUCTURE>-392.91</ISOLATEDSTRUCTURE>
<GAINCOMPLEXFORMATION>0.425675</GAINCOMPLEXFORMATION>
<AVERAGEGAIN>-5.13599</AVERAGEGAIN>
<PVALUE>0.931385</PVALUE>
</SOLVATIONENERGY2>
</STRUCTURE2>

</INTERFACESUMMARY>
```
