## Supplementary material for "AI-guided pipeline for protein-protein interaction drug discovery identifies a SARS-CoV-2 inhibitor": Source Data Figure EV3-EV4: saltbridge0.xml

```
<SALTBRIDGES>
<STRUCTURE>
<STRUCTURE1>B:ASP 392[ OD1]</STRUCTURE1>
<DISTANCE>2.50284</DISTANCE>
<STRUCTURE2> C:ARG 122[ NE ] </STRUCTURE2>
</STRUCTURE>
<STRUCTURE>
<STRUCTURE1>B:ASP 392[ OD2]</STRUCTURE1>
<DISTANCE>2.41218</DISTANCE>
<STRUCTURE2> C:ARG 122[ NH1] </STRUCTURE2>
</STRUCTURE>
<STRUCTURE>
<STRUCTURE1>B:ASP 392[ OD2]</STRUCTURE1>
<DISTANCE>3.89305</DISTANCE>
<STRUCTURE2> C:ARG 122[ NH2] </STRUCTURE2>
</STRUCTURE>
<STRUCTURE>
<STRUCTURE1>B:GLU 430[ OE1]</STRUCTURE1>
<DISTANCE>3.01541</DISTANCE>
<STRUCTURE2> C:ARG 117[ NH2] </STRUCTURE2>
</STRUCTURE>
</SALTBRIDGES>
```
