## Supplementary material for "AI-guided pipeline for protein-protein interaction drug discovery identifies a SARS-CoV-2 inhibitor": Source Data Figure EV3-EV4: hydrogenbond0.xml

```
<HYDROGENBONDS>
<STRUCTURE>
<STRUCTURE1>B:ARG 388[ NH1]</STRUCTURE1>
<DISTANCE>3.0235</DISTANCE>
<STRUCTURE2> C:GLU 466[ OE1] </STRUCTURE2>
</STRUCTURE>
<STRUCTURE>
<STRUCTURE1>B:LYS 349[ NZ ]</STRUCTURE1>
<DISTANCE>2.03126</DISTANCE>
<STRUCTURE2> C:GLU 466[ OE1] </STRUCTURE2>
</STRUCTURE>
<STRUCTURE>
<STRUCTURE1>B:LEU 268[ N  ]</STRUCTURE1>
<DISTANCE>3.31552</DISTANCE>
<STRUCTURE2> C:LEU 476[ O  ] </STRUCTURE2>
</STRUCTURE>
<STRUCTURE>
<STRUCTURE1>B:HIS 120[ ND1]</STRUCTURE1>
<DISTANCE>3.72643</DISTANCE>
<STRUCTURE2> C:LEU 477[ O  ] </STRUCTURE2>
</STRUCTURE>
<STRUCTURE>
<STRUCTURE1>B:ASN 269[ ND2]</STRUCTURE1>
<DISTANCE>3.41172</DISTANCE>
<STRUCTURE2> C:TYR 479[ O  ] </STRUCTURE2>
</STRUCTURE>
<STRUCTURE>
<STRUCTURE1>B:TYR 265[ OH ]</STRUCTURE1>
<DISTANCE>3.79537</DISTANCE>
<STRUCTURE2> C:GLY 482[ O  ] </STRUCTURE2>
</STRUCTURE>
<STRUCTURE>
<STRUCTURE1>B:ALA 121[ O  ]</STRUCTURE1>
<DISTANCE>3.11414</DISTANCE>
<STRUCTURE2> C:LEU 476[ N  ] </STRUCTURE2>
</STRUCTURE>
<STRUCTURE>
<STRUCTURE1>B:LEU 268[ O  ]</STRUCTURE1>
<DISTANCE>3.63716</DISTANCE>
<STRUCTURE2> C:GLY 478[ N  ] </STRUCTURE2>
</STRUCTURE>
<STRUCTURE>
<STRUCTURE1>B:ASP 261[ O  ]</STRUCTURE1>
<DISTANCE>2.69298</DISTANCE>
<STRUCTURE2> C:TYR 479[ OH ] </STRUCTURE2>
</STRUCTURE>
<STRUCTURE>
<STRUCTURE1>B:GLU 264[ OE1]</STRUCTURE1>
<DISTANCE>3.81428</DISTANCE>
<STRUCTURE2> C:HIS 485[ N  ] </STRUCTURE2>
</STRUCTURE>
</HYDROGENBONDS>
```
