## Supplementary material for "AI-guided pipeline for protein-protein interaction drug discovery identifies a SARS-CoV-2 inhibitor": Source Data Figure EV3-EV4: saltbridge0.xml

```
<SALTBRIDGES>
<STRUCTURE>
<STRUCTURE1>B:ARG 388[ NH1]</STRUCTURE1>
<DISTANCE>3.0235</DISTANCE>
<STRUCTURE2> C:GLU 466[ OE1] </STRUCTURE2>
</STRUCTURE>
<STRUCTURE>
<STRUCTURE1>B:LYS 349[ NZ ]</STRUCTURE1>
<DISTANCE>2.03126</DISTANCE>
<STRUCTURE2> C:GLU 466[ OE1] </STRUCTURE2>
</STRUCTURE>
<STRUCTURE>
<STRUCTURE1>B:LYS 349[ NZ ]</STRUCTURE1>
<DISTANCE>3.57356</DISTANCE>
<STRUCTURE2> C:GLU 466[ OE2] </STRUCTURE2>
</STRUCTURE>
<STRUCTURE>
<STRUCTURE1>B:ARG 343[ NH2]</STRUCTURE1>
<DISTANCE>3.9892</DISTANCE>
<STRUCTURE2> C:GLU 471[ OE1] </STRUCTURE2>
</STRUCTURE>
<STRUCTURE>
<STRUCTURE1>B:LYS 314[ NZ ]</STRUCTURE1>
<DISTANCE>2.24124</DISTANCE>
<STRUCTURE2> C:GLU 473[ OE2] </STRUCTURE2>
</STRUCTURE>
<STRUCTURE>
<STRUCTURE1>B:ASP 261[ OD1]</STRUCTURE1>
<DISTANCE>2.4689</DISTANCE>
<STRUCTURE2> C:HIS 481[ ND1] </STRUCTURE2>
</STRUCTURE>
<STRUCTURE>
<STRUCTURE1>B:ASP 261[ OD2]</STRUCTURE1>
<DISTANCE>3.98811</DISTANCE>
<STRUCTURE2> C:HIS 481[ ND1] </STRUCTURE2>
</STRUCTURE>
<STRUCTURE>
<STRUCTURE1>B:ASP 261[ OD2]</STRUCTURE1>
<DISTANCE>2.09586</DISTANCE>
<STRUCTURE2> C:HIS 481[ NE2] </STRUCTURE2>
</STRUCTURE>
</SALTBRIDGES>
```
