## Supplementary material for "AI-guided pipeline for protein-protein interaction drug discovery identifies a SARS-CoV-2 inhibitor": Source Data Figure EV3-EV4: hydrogenbond0.xml

```
<HYDROGENBONDS>
<STRUCTURE>
<STRUCTURE1>B:LYS 314[ NZ ]</STRUCTURE1>
<DISTANCE>3.48971</DISTANCE>
<STRUCTURE2> C:GLU 473[ O  ] </STRUCTURE2>
</STRUCTURE>
<STRUCTURE>
<STRUCTURE1>B:TYR 273[ OH ]</STRUCTURE1>
<DISTANCE>3.05049</DISTANCE>
<STRUCTURE2> C:GLU 473[ OE2] </STRUCTURE2>
</STRUCTURE>
<STRUCTURE>
<STRUCTURE1>B:ALA 117[ N  ]</STRUCTURE1>
<DISTANCE>3.43761</DISTANCE>
<STRUCTURE2> C:SER 474[ OG ] </STRUCTURE2>
</STRUCTURE>
<STRUCTURE>
<STRUCTURE1>B:GLY 118[ N  ]</STRUCTURE1>
<DISTANCE>3.54051</DISTANCE>
<STRUCTURE2> C:SER 474[ OG ] </STRUCTURE2>
</STRUCTURE>
<STRUCTURE>
<STRUCTURE1>B:LEU 268[ N  ]</STRUCTURE1>
<DISTANCE>3.66981</DISTANCE>
<STRUCTURE2> C:LEU 476[ O  ] </STRUCTURE2>
</STRUCTURE>
<STRUCTURE>
<STRUCTURE1>B:ASN 269[ ND2]</STRUCTURE1>
<DISTANCE>3.24954</DISTANCE>
<STRUCTURE2> C:TYR 479[ O  ] </STRUCTURE2>
</STRUCTURE>
<STRUCTURE>
<STRUCTURE1>B:PHE 270[ N  ]</STRUCTURE1>
<DISTANCE>3.83984</DISTANCE>
<STRUCTURE2> C:TYR 479[ O  ] </STRUCTURE2>
</STRUCTURE>
<STRUCTURE>
<STRUCTURE1>B:ASN 269[ ND2]</STRUCTURE1>
<DISTANCE>2.0992</DISTANCE>
<STRUCTURE2> C:GLN 480[ O  ] </STRUCTURE2>
</STRUCTURE>
<STRUCTURE>
<STRUCTURE1>B:TYR 265[ OH ]</STRUCTURE1>
<DISTANCE>3.17381</DISTANCE>
<STRUCTURE2> C:PRO 483[ O  ] </STRUCTURE2>
</STRUCTURE>
<STRUCTURE>
<STRUCTURE1>B:GLY 118[ O  ]</STRUCTURE1>
<DISTANCE>2.84001</DISTANCE>
<STRUCTURE2> C:SER 474[ N  ] </STRUCTURE2>
</STRUCTURE>
<STRUCTURE>
<STRUCTURE1>B:GLY 118[ O  ]</STRUCTURE1>
<DISTANCE>2.79419</DISTANCE>
<STRUCTURE2> C:SER 474[ OG ] </STRUCTURE2>
</STRUCTURE>
<STRUCTURE>
<STRUCTURE1>B:LEU 268[ O  ]</STRUCTURE1>
<DISTANCE>3.54114</DISTANCE>
<STRUCTURE2> C:GLY 478[ N  ] </STRUCTURE2>
</STRUCTURE>
<STRUCTURE>
<STRUCTURE1>B:ASP 261[ O  ]</STRUCTURE1>
<DISTANCE>3.45817</DISTANCE>
<STRUCTURE2> C:TYR 479[ OH ] </STRUCTURE2>
</STRUCTURE>
</HYDROGENBONDS>
```
