## Supplementary material for "AI-guided pipeline for protein-protein interaction drug discovery identifies a SARS-CoV-2 inhibitor": Source Data Figure EV3-EV4: interfacesummary0.xml

```
<INTERFACESUMMARY>
<STRUCTURE1>
<SELECTIONRANGE>B</SELECTIONRANGE>
<STRUCTURECLASS>Protein</STRUCTURECLASS>
<SYMOP>x,y,z</SYMOP>
<SYMID>1_555</SYMID>
<NUMBEROFATOMS1>
<NINTERFACEATOMS>163</NINTERFACEATOMS>
<NSURFACEATOMS>2356</NSURFACEATOMS>
<NTOTALATOMS>3487</NTOTALATOMS>
</NUMBEROFATOMS1>
<NUMBEROFREDSIDUES1>
<NINTERFACEREDSIDUES>47</NINTERFACEREDSIDUES>
<NSURFACEREDSIDUES>415</NSURFACEREDSIDUES>
<NTOTALREDSIDUES>437</NTOTALREDSIDUES>
</NUMBEROFREDSIDUES1>
<SOLVENTAREA1>
<INTERFACEAREA>1285.36</INTERFACEAREA>
<TOTALAREA>33568</TOTALAREA>
</SOLVENTAREA1>
<SOLVATIONENERGY1>
<ISOLATEDSTRUCTURE>-385.851</ISOLATEDSTRUCTURE>
<GAINCOMPLEXFORMATION>-4.18478</GAINCOMPLEXFORMATION>
<AVERAGEGAIN>-3.79676</AVERAGEGAIN>
<PVALUE>0.478799</PVALUE>
</SOLVATIONENERGY1>
</STRUCTURE1>

<STRUCTURE2>
<SELECTIONRANGE>B</SELECTIONRANGE>
<STRUCTURECLASS>Protein</STRUCTURECLASS>
<SYMOP>,,</SYMOP>
<SYMID>0_555</SYMID>
<NUMBEROFATOMS2>
<NINTERFACEATOMS>134</NINTERFACEATOMS>
<NSURFACEATOMS>3925</NSURFACEATOMS>
<NTOTALATOMS>4568</NTOTALATOMS>
</NUMBEROFATOMS2>
<NUMBEROFREDSIDUES2>
<NINTERFACEREDSIDUES>32</NINTERFACEREDSIDUES>
<NSURFACEREDSIDUES>603</NSURFACEREDSIDUES>
<NTOTALREDSIDUES>614</NTOTALREDSIDUES>
</NUMBEROFREDSIDUES2>
<SOLVENTAREA2>
<INTERFACEAREA>1583.93</INTERFACEAREA>
<TOTALAREA>64378.6</TOTALAREA>
</SOLVENTAREA2>
<SOLVATIONENERGY2>
<ISOLATEDSTRUCTURE>-381.209</ISOLATEDSTRUCTURE>
<GAINCOMPLEXFORMATION>-8.24778</GAINCOMPLEXFORMATION>
<AVERAGEGAIN>-7.95065</AVERAGEGAIN>
<PVALUE>0.480509</PVALUE>
</SOLVATIONENERGY2>
</STRUCTURE2>

</INTERFACESUMMARY>
```
