## Supplementary material for "AI-guided pipeline for protein-protein interaction drug discovery identifies a SARS-CoV-2 inhibitor": Source Data Figure EV3-EV4: saltbridge0.xml

```
<SALTBRIDGES>
<STRUCTURE>
<STRUCTURE1>B:LYS 314[ NZ ]</STRUCTURE1>
<DISTANCE>3.93148</DISTANCE>
<STRUCTURE2> C:GLU 473[ OE1] </STRUCTURE2>
</STRUCTURE>
<STRUCTURE>
<STRUCTURE1>B:GLU 264[ OE2]</STRUCTURE1>
<DISTANCE>3.13959</DISTANCE>
<STRUCTURE2> C:HIS 485[ ND1] </STRUCTURE2>
</STRUCTURE>
<STRUCTURE>
<STRUCTURE1>B:GLU 264[ OE1]</STRUCTURE1>
<DISTANCE>3.09619</DISTANCE>
<STRUCTURE2> C:HIS 485[ ND1] </STRUCTURE2>
</STRUCTURE>
<STRUCTURE>
<STRUCTURE1>B:GLU 264[ OE2]</STRUCTURE1>
<DISTANCE>2.93824</DISTANCE>
<STRUCTURE2> C:HIS 485[ NE2] </STRUCTURE2>
</STRUCTURE>
<STRUCTURE>
<STRUCTURE1>B:GLU 264[ OE1]</STRUCTURE1>
<DISTANCE>2.61751</DISTANCE>
<STRUCTURE2> C:HIS 485[ NE2] </STRUCTURE2>
</STRUCTURE>
</SALTBRIDGES>
```
