## Supplementary material for "AI-guided pipeline for protein-protein interaction drug discovery identifies a SARS-CoV-2 inhibitor": Source Data Figure EV3-EV4: hydrogenbond0.xml

```
<HYDROGENBONDS>
<STRUCTURE>
<STRUCTURE1>B:LEU 147[ N  ]</STRUCTURE1>
<DISTANCE>2.29936</DISTANCE>
<STRUCTURE2> C:PRO 283[ O  ] </STRUCTURE2>
</STRUCTURE>
<STRUCTURE>
<STRUCTURE1>B:ARG 189[ NH1]</STRUCTURE1>
<DISTANCE>3.11308</DISTANCE>
<STRUCTURE2> C:GLU 288[ OE2] </STRUCTURE2>
</STRUCTURE>
<STRUCTURE>
<STRUCTURE1>B:ARG 189[ NH2]</STRUCTURE1>
<DISTANCE>2.7653</DISTANCE>
<STRUCTURE2> C:ALA 289[ O  ] </STRUCTURE2>
</STRUCTURE>
<STRUCTURE>
<STRUCTURE1>B:SER 193[ OG ]</STRUCTURE1>
<DISTANCE>2.70414</DISTANCE>
<STRUCTURE2> C:LYS 276[ NZ ] </STRUCTURE2>
</STRUCTURE>
<STRUCTURE>
<STRUCTURE1>B:TYR 218[ O  ]</STRUCTURE1>
<DISTANCE>2.17113</DISTANCE>
<STRUCTURE2> C:GLU 288[ N  ] </STRUCTURE2>
</STRUCTURE>
</HYDROGENBONDS>
```
