## Supplementary material for "AI-guided pipeline for protein-protein interaction drug discovery identifies a SARS-CoV-2 inhibitor": Source Data Figure EV3-EV4: interfacesummary0.xml

```
<INTERFACESUMMARY>
<STRUCTURE1>
<SELECTIONRANGE>B</SELECTIONRANGE>
<STRUCTURECLASS>Protein</STRUCTURECLASS>
<SYMOP>x,y,z</SYMOP>
<SYMID>1_555</SYMID>
<NUMBEROFATOMS1>
<NINTERFACEATOMS>88</NINTERFACEATOMS>
<NSURFACEATOMS>2371</NSURFACEATOMS>
<NTOTALATOMS>3487</NTOTALATOMS>
</NUMBEROFATOMS1>
<NUMBEROFREDSIDUES1>
<NINTERFACEREDSIDUES>26</NINTERFACEREDSIDUES>
<NSURFACEREDSIDUES>412</NSURFACEREDSIDUES>
<NTOTALREDSIDUES>437</NTOTALREDSIDUES>
</NUMBEROFREDSIDUES1>
<SOLVENTAREA1>
<INTERFACEAREA>711.237</INTERFACEAREA>
<TOTALAREA>33612.7</TOTALAREA>
</SOLVENTAREA1>
<SOLVATIONENERGY1>
<ISOLATEDSTRUCTURE>-392.097</ISOLATEDSTRUCTURE>
<GAINCOMPLEXFORMATION>1.44612</GAINCOMPLEXFORMATION>
<AVERAGEGAIN>-1.85339</AVERAGEGAIN>
<PVALUE>0.809169</PVALUE>
</SOLVATIONENERGY1>
</STRUCTURE1>

<STRUCTURE2>
<SELECTIONRANGE>B</SELECTIONRANGE>
<STRUCTURECLASS>Protein</STRUCTURECLASS>
<SYMOP>,,</SYMOP>
<SYMID>0_555</SYMID>
<NUMBEROFATOMS2>
<NINTERFACEATOMS>77</NINTERFACEATOMS>
<NSURFACEATOMS>3850</NSURFACEATOMS>
<NTOTALATOMS>4568</NTOTALATOMS>
</NUMBEROFATOMS2>
<NUMBEROFREDSIDUES2>
<NINTERFACEREDSIDUES>19</NINTERFACEREDSIDUES>
<NSURFACEREDSIDUES>601</NSURFACEREDSIDUES>
<NTOTALREDSIDUES>614</NTOTALREDSIDUES>
</NUMBEROFREDSIDUES2>
<SOLVENTAREA2>
<INTERFACEAREA>925.98</INTERFACEAREA>
<TOTALAREA>62994.4</TOTALAREA>
</SOLVENTAREA2>
<SOLVATIONENERGY2>
<ISOLATEDSTRUCTURE>-378.519</ISOLATEDSTRUCTURE>
<GAINCOMPLEXFORMATION>-0.138557</GAINCOMPLEXFORMATION>
<AVERAGEGAIN>-4.74879</AVERAGEGAIN>
<PVALUE>0.913153</PVALUE>
</SOLVATIONENERGY2>
</STRUCTURE2>

</INTERFACESUMMARY>
```
