## Supplementary material for "AI-guided pipeline for protein-protein interaction drug discovery identifies a SARS-CoV-2 inhibitor": Source Data Figure EV3-EV4: interfacesummary0.xml

```
<INTERFACESUMMARY>
<STRUCTURE1>
<SELECTIONRANGE>B</SELECTIONRANGE>
<STRUCTURECLASS>Protein</STRUCTURECLASS>
<SYMOP>x,y,z</SYMOP>
<SYMID>1_555</SYMID>
<NUMBEROFATOMS1>
<NINTERFACEATOMS>15</NINTERFACEATOMS>
<NSURFACEATOMS>2360</NSURFACEATOMS>
<NTOTALATOMS>3487</NTOTALATOMS>
</NUMBEROFATOMS1>
<NUMBEROFREDSIDUES1>
<NINTERFACEREDSIDUES>4</NINTERFACEREDSIDUES>
<NSURFACEREDSIDUES>414</NSURFACEREDSIDUES>
<NTOTALREDSIDUES>437</NTOTALREDSIDUES>
</NUMBEROFREDSIDUES1>
<SOLVENTAREA1>
<INTERFACEAREA>124.161</INTERFACEAREA>
<TOTALAREA>33462.7</TOTALAREA>
</SOLVENTAREA1>
<SOLVATIONENERGY1>
<ISOLATEDSTRUCTURE>-401.295</ISOLATEDSTRUCTURE>
<GAINCOMPLEXFORMATION>0.386065</GAINCOMPLEXFORMATION>
<AVERAGEGAIN>-0.258955</AVERAGEGAIN>
<PVALUE>0.692349</PVALUE>
</SOLVATIONENERGY1>
</STRUCTURE1>

<STRUCTURE2>
<SELECTIONRANGE>B</SELECTIONRANGE>
<STRUCTURECLASS>Protein</STRUCTURECLASS>
<SYMOP>,,</SYMOP>
<SYMID>0_555</SYMID>
<NUMBEROFATOMS2>
<NINTERFACEATOMS>18</NINTERFACEATOMS>
<NSURFACEATOMS>3875</NSURFACEATOMS>
<NTOTALATOMS>4568</NTOTALATOMS>
</NUMBEROFATOMS2>
<NUMBEROFREDSIDUES2>
<NINTERFACEREDSIDUES>7</NINTERFACEREDSIDUES>
<NSURFACEREDSIDUES>601</NSURFACEREDSIDUES>
<NTOTALREDSIDUES>614</NTOTALREDSIDUES>
</NUMBEROFREDSIDUES2>
<SOLVENTAREA2>
<INTERFACEAREA>119.496</INTERFACEAREA>
<TOTALAREA>63463.7</TOTALAREA>
</SOLVENTAREA2>
<SOLVATIONENERGY2>
<ISOLATEDSTRUCTURE>-370.158</ISOLATEDSTRUCTURE>
<GAINCOMPLEXFORMATION>-0.0587304</GAINCOMPLEXFORMATION>
<AVERAGEGAIN>-1.13418</AVERAGEGAIN>
<PVALUE>0.759903</PVALUE>
</SOLVATIONENERGY2>
</STRUCTURE2>

</INTERFACESUMMARY>
```
