## Supplementary material for "AI-guided pipeline for protein-protein interaction drug discovery identifies a SARS-CoV-2 inhibitor": Source Data Figure EV3-EV4: hydrogenbond0.xml

```
<HYDROGENBONDS>
<STRUCTURE>
<STRUCTURE1>B:ARG  44[ N  ]</STRUCTURE1>
<DISTANCE>2.92593</DISTANCE>
<STRUCTURE2> C:GLN  32[ OE1] </STRUCTURE2>
</STRUCTURE>
<STRUCTURE>
<STRUCTURE1>B:ARG  44[ NE ]</STRUCTURE1>
<DISTANCE>2.29554</DISTANCE>
<STRUCTURE2> C:GLN  28[ OE1] </STRUCTURE2>
</STRUCTURE>
<STRUCTURE>
<STRUCTURE1>B:VAL  45[ N  ]</STRUCTURE1>
<DISTANCE>2.8652</DISTANCE>
<STRUCTURE2> C:GLN  32[ OE1] </STRUCTURE2>
</STRUCTURE>
<STRUCTURE>
<STRUCTURE1>B:THR 424[ N  ]</STRUCTURE1>
<DISTANCE>3.69117</DISTANCE>
<STRUCTURE2> C:VAL  20[ O  ] </STRUCTURE2>
</STRUCTURE>
<STRUCTURE>
<STRUCTURE1>B:GLY 423[ O  ]</STRUCTURE1>
<DISTANCE>3.66106</DISTANCE>
<STRUCTURE2> C:GLU  23[ N  ] </STRUCTURE2>
</STRUCTURE>
<STRUCTURE>
<STRUCTURE1>B:GLU 425[ OE1]</STRUCTURE1>
<DISTANCE>3.47475</DISTANCE>
<STRUCTURE2> C:GLY  50[ N  ] </STRUCTURE2>
</STRUCTURE>
</HYDROGENBONDS>
```
