## Supplementary material for "AI-guided pipeline for protein-protein interaction drug discovery identifies a SARS-CoV-2 inhibitor": Source Data Figure EV3-EV4: hydrogenbond0.xml

```
<HYDROGENBONDS>
<STRUCTURE>
<STRUCTURE1>B:ARG  44[ N  ]</STRUCTURE1>
<DISTANCE>3.10564</DISTANCE>
<STRUCTURE2> C:GLN  32[ OE1] </STRUCTURE2>
</STRUCTURE>
<STRUCTURE>
<STRUCTURE1>B:ARG  44[ NE ]</STRUCTURE1>
<DISTANCE>2.52603</DISTANCE>
<STRUCTURE2> C:GLN  28[ OE1] </STRUCTURE2>
</STRUCTURE>
<STRUCTURE>
<STRUCTURE1>B:VAL  45[ N  ]</STRUCTURE1>
<DISTANCE>2.81516</DISTANCE>
<STRUCTURE2> C:GLN  32[ OE1] </STRUCTURE2>
</STRUCTURE>
<STRUCTURE>
<STRUCTURE1>B:GLU 425[ N  ]</STRUCTURE1>
<DISTANCE>2.65423</DISTANCE>
<STRUCTURE2> C:GLU  23[ OE2] </STRUCTURE2>
</STRUCTURE>
</HYDROGENBONDS>
```
