## Supplementary material for "AI-guided pipeline for protein-protein interaction drug discovery identifies a SARS-CoV-2 inhibitor": Source Data Figure EV3-EV4: interfacesummary0.xml

```
<INTERFACESUMMARY>
<STRUCTURE1>
<SELECTIONRANGE>B</SELECTIONRANGE>
<STRUCTURECLASS>Protein</STRUCTURECLASS>
<SYMOP>x,y,z</SYMOP>
<SYMID>1_555</SYMID>
<NUMBEROFATOMS1>
<NINTERFACEATOMS>69</NINTERFACEATOMS>
<NSURFACEATOMS>2310</NSURFACEATOMS>
<NTOTALATOMS>3547</NTOTALATOMS>
</NUMBEROFATOMS1>
<NUMBEROFREDSIDUES1>
<NINTERFACEREDSIDUES>20</NINTERFACEREDSIDUES>
<NSURFACEREDSIDUES>431</NSURFACEREDSIDUES>
<NTOTALREDSIDUES>452</NTOTALREDSIDUES>
</NUMBEROFREDSIDUES1>
<SOLVENTAREA1>
<INTERFACEAREA>634.666</INTERFACEAREA>
<TOTALAREA>31501.9</TOTALAREA>
</SOLVENTAREA1>
<SOLVATIONENERGY1>
<ISOLATEDSTRUCTURE>-367.086</ISOLATEDSTRUCTURE>
<GAINCOMPLEXFORMATION>-3.41731</GAINCOMPLEXFORMATION>
<AVERAGEGAIN>-2.98975</AVERAGEGAIN>
<PVALUE>0.452366</PVALUE>
</SOLVATIONENERGY1>
</STRUCTURE1>

<STRUCTURE2>
<SELECTIONRANGE>B</SELECTIONRANGE>
<STRUCTURECLASS>Protein</STRUCTURECLASS>
<SYMOP>,,</SYMOP>
<SYMID>0_555</SYMID>
<NUMBEROFATOMS2>
<NINTERFACEATOMS>64</NINTERFACEATOMS>
<NSURFACEATOMS>943</NSURFACEATOMS>
<NTOTALATOMS>1600</NTOTALATOMS>
</NUMBEROFATOMS2>
<NUMBEROFREDSIDUES2>
<NINTERFACEREDSIDUES>22</NINTERFACEREDSIDUES>
<NSURFACEREDSIDUES>186</NSURFACEREDSIDUES>
<NTOTALREDSIDUES>199</NTOTALREDSIDUES>
</NUMBEROFREDSIDUES2>
<SOLVENTAREA2>
<INTERFACEAREA>625.888</INTERFACEAREA>
<TOTALAREA>11204.3</TOTALAREA>
</SOLVENTAREA2>
<SOLVATIONENERGY2>
<ISOLATEDSTRUCTURE>-181.613</ISOLATEDSTRUCTURE>
<GAINCOMPLEXFORMATION>-2.00957</GAINCOMPLEXFORMATION>
<AVERAGEGAIN>-0.862074</AVERAGEGAIN>
<PVALUE>0.351496</PVALUE>
</SOLVATIONENERGY2>
</STRUCTURE2>

</INTERFACESUMMARY>
```
