## Supplementary material for "AI-guided pipeline for protein-protein interaction drug discovery identifies a SARS-CoV-2 inhibitor": Source Data Figure EV3-EV4: hydrogenbond0.xml

```
<HYDROGENBONDS>
<STRUCTURE>
<STRUCTURE1>B:ARG  44[ N  ]</STRUCTURE1>
<DISTANCE>3.15314</DISTANCE>
<STRUCTURE2> C:GLN  32[ OE1] </STRUCTURE2>
</STRUCTURE>
<STRUCTURE>
<STRUCTURE1>B:ARG  44[ NE ]</STRUCTURE1>
<DISTANCE>2.44735</DISTANCE>
<STRUCTURE2> C:GLN  28[ OE1] </STRUCTURE2>
</STRUCTURE>
<STRUCTURE>
<STRUCTURE1>B:VAL  45[ N  ]</STRUCTURE1>
<DISTANCE>3.02766</DISTANCE>
<STRUCTURE2> C:GLN  32[ OE1] </STRUCTURE2>
</STRUCTURE>
<STRUCTURE>
<STRUCTURE1>B:LYS 153[ N  ]</STRUCTURE1>
<DISTANCE>2.20939</DISTANCE>
<STRUCTURE2> C:THR  95[ O  ] </STRUCTURE2>
</STRUCTURE>
<STRUCTURE>
<STRUCTURE1>B:LEU 154[ N  ]</STRUCTURE1>
<DISTANCE>3.26314</DISTANCE>
<STRUCTURE2> C:ASP  96[ OD1] </STRUCTURE2>
</STRUCTURE>
<STRUCTURE>
<STRUCTURE1>B:ARG 327[ NH2]</STRUCTURE1>
<DISTANCE>3.86243</DISTANCE>
<STRUCTURE2> C:GLU  23[ OE2] </STRUCTURE2>
</STRUCTURE>
<STRUCTURE>
<STRUCTURE1>B:LEU 150[ O  ]</STRUCTURE1>
<DISTANCE>2.2732</DISTANCE>
<STRUCTURE2> C:ALA  99[ N  ] </STRUCTURE2>
</STRUCTURE>
<STRUCTURE>
<STRUCTURE1>B:LEU 150[ O  ]</STRUCTURE1>
<DISTANCE>3.67471</DISTANCE>
<STRUCTURE2> C:GLY 100[ N  ] </STRUCTURE2>
</STRUCTURE>
<STRUCTURE>
<STRUCTURE1>B:TYR 151[ O  ]</STRUCTURE1>
<DISTANCE>3.34919</DISTANCE>
<STRUCTURE2> C:ALA  99[ N  ] </STRUCTURE2>
</STRUCTURE>
</HYDROGENBONDS>
```
