## Supplementary material for "AI-guided pipeline for protein-protein interaction drug discovery identifies a SARS-CoV-2 inhibitor": Source Data Figure EV3-EV4: hydrogenbond0.xml

```
<HYDROGENBONDS>
<STRUCTURE>
<STRUCTURE1>B:GLY 423[ N  ]</STRUCTURE1>
<DISTANCE>3.7169</DISTANCE>
<STRUCTURE2> C:THR  48[ OG1] </STRUCTURE2>
</STRUCTURE>
<STRUCTURE>
<STRUCTURE1>B:SER 220[ OG ]</STRUCTURE1>
<DISTANCE>3.13005</DISTANCE>
<STRUCTURE2> C:ASN 151[ OD1] </STRUCTURE2>
</STRUCTURE>
<STRUCTURE>
<STRUCTURE1>B:GLY  28[ O  ]</STRUCTURE1>
<DISTANCE>2.99513</DISTANCE>
<STRUCTURE2> C:LYS  85[ NZ ] </STRUCTURE2>
</STRUCTURE>
<STRUCTURE>
<STRUCTURE1>B:GLU 215[ OE2]</STRUCTURE1>
<DISTANCE>3.78622</DISTANCE>
<STRUCTURE2> C:SER 141[ OG ] </STRUCTURE2>
</STRUCTURE>
</HYDROGENBONDS>
```
