## Supplementary material for "AI-guided pipeline for protein-protein interaction drug discovery identifies a SARS-CoV-2 inhibitor": Source Data Figure EV3-EV4: saltbridge0.xml

```
<SALTBRIDGES>
<STRUCTURE>
<STRUCTURE1>B:GLU 215[ OE1]</STRUCTURE1>
<DISTANCE>2.05858</DISTANCE>
<STRUCTURE2> C:ARG 170[ NH1] </STRUCTURE2>
</STRUCTURE>
<STRUCTURE>
<STRUCTURE1>B:GLU 215[ OE1]</STRUCTURE1>
<DISTANCE>2.34043</DISTANCE>
<STRUCTURE2> C:ARG 170[ NE ] </STRUCTURE2>
</STRUCTURE>
<STRUCTURE>
<STRUCTURE1>B:GLU 215[ OE2]</STRUCTURE1>
<DISTANCE>2.75224</DISTANCE>
<STRUCTURE2> C:ARG 170[ NH1] </STRUCTURE2>
</STRUCTURE>
<STRUCTURE>
<STRUCTURE1>B:GLU 215[ OE2]</STRUCTURE1>
<DISTANCE>2.26421</DISTANCE>
<STRUCTURE2> C:ARG 170[ NH2] </STRUCTURE2>
</STRUCTURE>
<STRUCTURE>
<STRUCTURE1>B:GLU 217[ OE1]</STRUCTURE1>
<DISTANCE>2.38753</DISTANCE>
<STRUCTURE2> C:ARG 147[ NE ] </STRUCTURE2>
</STRUCTURE>
<STRUCTURE>
<STRUCTURE1>B:GLU 217[ OE2]</STRUCTURE1>
<DISTANCE>2.81711</DISTANCE>
<STRUCTURE2> C:ARG 147[ NE ] </STRUCTURE2>
</STRUCTURE>
</SALTBRIDGES>
```
