## Supplementary material for "AI-guided pipeline for protein-protein interaction drug discovery identifies a SARS-CoV-2 inhibitor": Source Data Figure EV3-EV4: hydrogenbond0.xml

```
<HYDROGENBONDS>
<STRUCTURE>
<STRUCTURE1>B:ARG 904[ N  ]</STRUCTURE1>
<DISTANCE>3.40989</DISTANCE>
<STRUCTURE2> C:TYR  52[ OH ] </STRUCTURE2>
</STRUCTURE>
<STRUCTURE>
<STRUCTURE1>B:ARG 904[ NH2]</STRUCTURE1>
<DISTANCE>2.51392</DISTANCE>
<STRUCTURE2> C:GLU  16[ OE1] </STRUCTURE2>
</STRUCTURE>
<STRUCTURE>
<STRUCTURE1>B:TYR 360[ OH ]</STRUCTURE1>
<DISTANCE>3.15853</DISTANCE>
<STRUCTURE2> C:ARG 142[ NH1] </STRUCTURE2>
</STRUCTURE>
<STRUCTURE>
<STRUCTURE1>B:CYS 364[ SG ]</STRUCTURE1>
<DISTANCE>3.73568</DISTANCE>
<STRUCTURE2> C:ARG 142[ NH1] </STRUCTURE2>
</STRUCTURE>
<STRUCTURE>
<STRUCTURE1>B:ALA 377[ O  ]</STRUCTURE1>
<DISTANCE>3.86385</DISTANCE>
<STRUCTURE2> C:ARG  67[ NH1] </STRUCTURE2>
</STRUCTURE>
<STRUCTURE>
<STRUCTURE1>B:SER 899[ OG ]</STRUCTURE1>
<DISTANCE>3.424</DISTANCE>
<STRUCTURE2> C:ARG  21[ NH1] </STRUCTURE2>
</STRUCTURE>
<STRUCTURE>
<STRUCTURE1>B:PRO 902[ O  ]</STRUCTURE1>
<DISTANCE>2.41919</DISTANCE>
<STRUCTURE2> C:TYR  52[ OH ] </STRUCTURE2>
</STRUCTURE>
<STRUCTURE>
<STRUCTURE1>B:ALA 903[ O  ]</STRUCTURE1>
<DISTANCE>3.53514</DISTANCE>
<STRUCTURE2> C:ASN  51[ ND2] </STRUCTURE2>
</STRUCTURE>
<STRUCTURE>
<STRUCTURE1>B:PRO 906[ O  ]</STRUCTURE1>
<DISTANCE>3.46985</DISTANCE>
<STRUCTURE2> C:TRP  36[ NE1] </STRUCTURE2>
</STRUCTURE>
</HYDROGENBONDS>
```
