## Supplementary material for "AI-guided pipeline for protein-protein interaction drug discovery identifies a SARS-CoV-2 inhibitor": Source Data Figure EV3-EV4: hydrogenbond0.xml

```
<HYDROGENBONDS>
<STRUCTURE>
<STRUCTURE1>B:ARG 904[ N  ]</STRUCTURE1>
<DISTANCE>3.69534</DISTANCE>
<STRUCTURE2> C:TYR  52[ OH ] </STRUCTURE2>
</STRUCTURE>
<STRUCTURE>
<STRUCTURE1>B:MET 366[ O  ]</STRUCTURE1>
<DISTANCE>3.32324</DISTANCE>
<STRUCTURE2> C:ARG 142[ NH1] </STRUCTURE2>
</STRUCTURE>
<STRUCTURE>
<STRUCTURE1>B:GLY 367[ O  ]</STRUCTURE1>
<DISTANCE>2.93046</DISTANCE>
<STRUCTURE2> C:ARG 142[ NH2] </STRUCTURE2>
</STRUCTURE>
<STRUCTURE>
<STRUCTURE1>B:PRO 902[ O  ]</STRUCTURE1>
<DISTANCE>2.11102</DISTANCE>
<STRUCTURE2> C:TYR  52[ OH ] </STRUCTURE2>
</STRUCTURE>
<STRUCTURE>
<STRUCTURE1>B:PRO 906[ O  ]</STRUCTURE1>
<DISTANCE>3.82375</DISTANCE>
<STRUCTURE2> C:TRP  36[ NE1] </STRUCTURE2>
</STRUCTURE>
</HYDROGENBONDS>
```
