## Supplementary material for "AI-guided pipeline for protein-protein interaction drug discovery identifies a SARS-CoV-2 inhibitor": Source Data Figure EV3-EV4: saltbridge0.xml

```
<SALTBRIDGES>
<STRUCTURE>
<STRUCTURE1>B:ARG 904[ NE ]</STRUCTURE1>
<DISTANCE>3.38734</DISTANCE>
<STRUCTURE2> C:GLU  16[ OE1] </STRUCTURE2>
</STRUCTURE>
<STRUCTURE>
<STRUCTURE1>B:ARG 904[ NE ]</STRUCTURE1>
<DISTANCE>3.39143</DISTANCE>
<STRUCTURE2> C:GLU  16[ OE2] </STRUCTURE2>
</STRUCTURE>
<STRUCTURE>
<STRUCTURE1>B:ARG 904[ NH1]</STRUCTURE1>
<DISTANCE>3.79786</DISTANCE>
<STRUCTURE2> C:GLU  16[ OE2] </STRUCTURE2>
</STRUCTURE>
<STRUCTURE>
<STRUCTURE1>B:ARG 904[ NH2]</STRUCTURE1>
<DISTANCE>2.01456</DISTANCE>
<STRUCTURE2> C:GLU  16[ OE2] </STRUCTURE2>
</STRUCTURE>
<STRUCTURE>
<STRUCTURE1>B:LYS 907[ NZ ]</STRUCTURE1>
<DISTANCE>2.05277</DISTANCE>
<STRUCTURE2> C:ASP  15[ OD1] </STRUCTURE2>
</STRUCTURE>
<STRUCTURE>
<STRUCTURE1>B:LYS 907[ NZ ]</STRUCTURE1>
<DISTANCE>2.23152</DISTANCE>
<STRUCTURE2> C:ASP  15[ OD2] </STRUCTURE2>
</STRUCTURE>
<STRUCTURE>
<STRUCTURE1>B:LYS 907[ NZ ]</STRUCTURE1>
<DISTANCE>3.79403</DISTANCE>
<STRUCTURE2> C:GLU  16[ OE1] </STRUCTURE2>
</STRUCTURE>
<STRUCTURE>
<STRUCTURE1>B:GLU 378[ OE2]</STRUCTURE1>
<DISTANCE>2.67563</DISTANCE>
<STRUCTURE2> C:LYS 109[ NZ ] </STRUCTURE2>
</STRUCTURE>
</SALTBRIDGES>
```
