## Supplementary material for "AI-guided pipeline for protein-protein interaction drug discovery identifies a SARS-CoV-2 inhibitor": Source Data Figure EV3-EV4: hydrogenbond0.xml

```
<HYDROGENBONDS>
<STRUCTURE>
<STRUCTURE1>B:ARG 510[ NH1]</STRUCTURE1>
<DISTANCE>3.13759</DISTANCE>
<STRUCTURE2> C:GLU 171[ OE2] </STRUCTURE2>
</STRUCTURE>
<STRUCTURE>
<STRUCTURE1>B:ARG 904[ N  ]</STRUCTURE1>
<DISTANCE>3.28338</DISTANCE>
<STRUCTURE2> C:TYR  52[ OH ] </STRUCTURE2>
</STRUCTURE>
<STRUCTURE>
<STRUCTURE1>B:ARG 904[ NH2]</STRUCTURE1>
<DISTANCE>2.10012</DISTANCE>
<STRUCTURE2> C:GLU  16[ OE2] </STRUCTURE2>
</STRUCTURE>
<STRUCTURE>
<STRUCTURE1>B:LYS 907[ NZ ]</STRUCTURE1>
<DISTANCE>2.48001</DISTANCE>
<STRUCTURE2> C:ASP  15[ OD1] </STRUCTURE2>
</STRUCTURE>
<STRUCTURE>
<STRUCTURE1>B:GLN  61[ O  ]</STRUCTURE1>
<DISTANCE>2.99958</DISTANCE>
<STRUCTURE2> C:ASN 143[ ND2] </STRUCTURE2>
</STRUCTURE>
<STRUCTURE>
<STRUCTURE1>B:GLN  61[ OE1]</STRUCTURE1>
<DISTANCE>3.073</DISTANCE>
<STRUCTURE2> C:ARG 142[ NH1] </STRUCTURE2>
</STRUCTURE>
<STRUCTURE>
<STRUCTURE1>B:ASP  80[ OD1]</STRUCTURE1>
<DISTANCE>3.54645</DISTANCE>
<STRUCTURE2> C:LYS 109[ NZ ] </STRUCTURE2>
</STRUCTURE>
<STRUCTURE>
<STRUCTURE1>B:PRO 505[ O  ]</STRUCTURE1>
<DISTANCE>3.18343</DISTANCE>
<STRUCTURE2> C:TYR 209[ OH ] </STRUCTURE2>
</STRUCTURE>
<STRUCTURE>
<STRUCTURE1>B:PRO 506[ O  ]</STRUCTURE1>
<DISTANCE>3.69025</DISTANCE>
<STRUCTURE2> C:TYR 209[ OH ] </STRUCTURE2>
</STRUCTURE>
<STRUCTURE>
<STRUCTURE1>B:SER 899[ OG ]</STRUCTURE1>
<DISTANCE>3.01134</DISTANCE>
<STRUCTURE2> C:ARG  21[ NH1] </STRUCTURE2>
</STRUCTURE>
<STRUCTURE>
<STRUCTURE1>B:PRO 902[ O  ]</STRUCTURE1>
<DISTANCE>2.3001</DISTANCE>
<STRUCTURE2> C:TYR  52[ OH ] </STRUCTURE2>
</STRUCTURE>
<STRUCTURE>
<STRUCTURE1>B:ALA 903[ O  ]</STRUCTURE1>
<DISTANCE>3.42833</DISTANCE>
<STRUCTURE2> C:ASN  51[ ND2] </STRUCTURE2>
</STRUCTURE>
<STRUCTURE>
<STRUCTURE1>B:PRO 906[ O  ]</STRUCTURE1>
<DISTANCE>3.32541</DISTANCE>
<STRUCTURE2> C:TRP  36[ NE1] </STRUCTURE2>
</STRUCTURE>
</HYDROGENBONDS>
```
