## Supplementary material for "AI-guided pipeline for protein-protein interaction drug discovery identifies a SARS-CoV-2 inhibitor": Source Data Figure EV3-EV4: saltbridge0.xml

```
<SALTBRIDGES>
<STRUCTURE>
<STRUCTURE1>B:ARG 510[ NH1]</STRUCTURE1>
<DISTANCE>3.13759</DISTANCE>
<STRUCTURE2> C:GLU 171[ OE2] </STRUCTURE2>
</STRUCTURE>
<STRUCTURE>
<STRUCTURE1>B:ARG 904[ NE ]</STRUCTURE1>
<DISTANCE>3.99015</DISTANCE>
<STRUCTURE2> C:GLU  16[ OE1] </STRUCTURE2>
</STRUCTURE>
<STRUCTURE>
<STRUCTURE1>B:ARG 904[ NE ]</STRUCTURE1>
<DISTANCE>3.58877</DISTANCE>
<STRUCTURE2> C:GLU  16[ OE2] </STRUCTURE2>
</STRUCTURE>
<STRUCTURE>
<STRUCTURE1>B:ARG 904[ NH2]</STRUCTURE1>
<DISTANCE>2.40669</DISTANCE>
<STRUCTURE2> C:GLU  16[ OE1] </STRUCTURE2>
</STRUCTURE>
<STRUCTURE>
<STRUCTURE1>B:ARG 904[ NH2]</STRUCTURE1>
<DISTANCE>2.10012</DISTANCE>
<STRUCTURE2> C:GLU  16[ OE2] </STRUCTURE2>
</STRUCTURE>
<STRUCTURE>
<STRUCTURE1>B:LYS 907[ NZ ]</STRUCTURE1>
<DISTANCE>2.66252</DISTANCE>
<STRUCTURE2> C:GLU  16[ OE1] </STRUCTURE2>
</STRUCTURE>
<STRUCTURE>
<STRUCTURE1>B:LYS 907[ NZ ]</STRUCTURE1>
<DISTANCE>3.25809</DISTANCE>
<STRUCTURE2> C:GLU  16[ OE2] </STRUCTURE2>
</STRUCTURE>
<STRUCTURE>
<STRUCTURE1>B:LYS 907[ NZ ]</STRUCTURE1>
<DISTANCE>2.48001</DISTANCE>
<STRUCTURE2> C:ASP  15[ OD1] </STRUCTURE2>
</STRUCTURE>
<STRUCTURE>
<STRUCTURE1>B:ASP  80[ OD1]</STRUCTURE1>
<DISTANCE>3.54645</DISTANCE>
<STRUCTURE2> C:LYS 109[ NZ ] </STRUCTURE2>
</STRUCTURE>
</SALTBRIDGES>
```
