## Supplementary material for "AI-guided pipeline for protein-protein interaction drug discovery identifies a SARS-CoV-2 inhibitor": Source Data Figure EV3-EV4: hydrogenbond0.xml

```
<HYDROGENBONDS>
<STRUCTURE>
<STRUCTURE1>B:ARG 904[ NH2]</STRUCTURE1>
<DISTANCE>2.46855</DISTANCE>
<STRUCTURE2> C:GLU  16[ OE2] </STRUCTURE2>
</STRUCTURE>
<STRUCTURE>
<STRUCTURE1>B:LYS 907[ NZ ]</STRUCTURE1>
<DISTANCE>3.16632</DISTANCE>
<STRUCTURE2> C:ASP  15[ OD1] </STRUCTURE2>
</STRUCTURE>
<STRUCTURE>
<STRUCTURE1>B:PRO 902[ O  ]</STRUCTURE1>
<DISTANCE>3.31007</DISTANCE>
<STRUCTURE2> C:TYR  52[ OH ] </STRUCTURE2>
</STRUCTURE>
<STRUCTURE>
<STRUCTURE1>B:ALA 903[ O  ]</STRUCTURE1>
<DISTANCE>3.7557</DISTANCE>
<STRUCTURE2> C:ASN  51[ ND2] </STRUCTURE2>
</STRUCTURE>
<STRUCTURE>
<STRUCTURE1>B:PRO 906[ O  ]</STRUCTURE1>
<DISTANCE>3.26597</DISTANCE>
<STRUCTURE2> C:TRP  36[ NE1] </STRUCTURE2>
</STRUCTURE>
</HYDROGENBONDS>
```
