## Supplementary material for "AI-guided pipeline for protein-protein interaction drug discovery identifies a SARS-CoV-2 inhibitor": Source Data Figure EV3-EV4: hydrogenbond0.xml

```
<HYDROGENBONDS>
<STRUCTURE>
<STRUCTURE1>B:ARG 904[ NH2]</STRUCTURE1>
<DISTANCE>2.42892</DISTANCE>
<STRUCTURE2> C:THR  12[ OG1] </STRUCTURE2>
</STRUCTURE>
<STRUCTURE>
<STRUCTURE1>B:ARG 904[ NH2]</STRUCTURE1>
<DISTANCE>3.67926</DISTANCE>
<STRUCTURE2> C:GLU  16[ OE1] </STRUCTURE2>
</STRUCTURE>
<STRUCTURE>
<STRUCTURE1>B:ARG 904[ NH2]</STRUCTURE1>
<DISTANCE>3.62322</DISTANCE>
<STRUCTURE2> C:GLU  16[ OE2] </STRUCTURE2>
</STRUCTURE>
<STRUCTURE>
<STRUCTURE1>B:HIS 576[ N  ]</STRUCTURE1>
<DISTANCE>3.85975</DISTANCE>
<STRUCTURE2> C:ASN  29[ O  ] </STRUCTURE2>
</STRUCTURE>
<STRUCTURE>
<STRUCTURE1>B:HIS 576[ N  ]</STRUCTURE1>
<DISTANCE>3.0543</DISTANCE>
<STRUCTURE2> C:LYS  38[ O  ] </STRUCTURE2>
</STRUCTURE>
<STRUCTURE>
<STRUCTURE1>B:SER 572[ OG ]</STRUCTURE1>
<DISTANCE>2.36963</DISTANCE>
<STRUCTURE2> C:ASP  45[ OD2] </STRUCTURE2>
</STRUCTURE>
<STRUCTURE>
<STRUCTURE1>B:VAL 578[ N  ]</STRUCTURE1>
<DISTANCE>3.06669</DISTANCE>
<STRUCTURE2> C:LYS  50[ O  ] </STRUCTURE2>
</STRUCTURE>
<STRUCTURE>
<STRUCTURE1>B:VAL 578[ N  ]</STRUCTURE1>
<DISTANCE>3.84294</DISTANCE>
<STRUCTURE2> C:ILE  53[ O  ] </STRUCTURE2>
</STRUCTURE>
<STRUCTURE>
<STRUCTURE1>B:GLU 579[ N  ]</STRUCTURE1>
<DISTANCE>2.92898</DISTANCE>
<STRUCTURE2> C:ILE  53[ O  ] </STRUCTURE2>
</STRUCTURE>
<STRUCTURE>
<STRUCTURE1>B:HIS 577[ N  ]</STRUCTURE1>
<DISTANCE>3.04414</DISTANCE>
<STRUCTURE2> C:MET  55[ SD ] </STRUCTURE2>
</STRUCTURE>
<STRUCTURE>
<STRUCTURE1>B:THR 913[ OG1]</STRUCTURE1>
<DISTANCE>2.3742</DISTANCE>
<STRUCTURE2> C:GLN 170[ O  ] </STRUCTURE2>
</STRUCTURE>
<STRUCTURE>
<STRUCTURE1>B:ARG 911[ NH1]</STRUCTURE1>
<DISTANCE>3.0971</DISTANCE>
<STRUCTURE2> C:GLU 171[ OE2] </STRUCTURE2>
</STRUCTURE>
<STRUCTURE>
<STRUCTURE1>B:GLN  61[ O  ]</STRUCTURE1>
<DISTANCE>2.8798</DISTANCE>
<STRUCTURE2> C:ASN 143[ ND2] </STRUCTURE2>
</STRUCTURE>
<STRUCTURE>
<STRUCTURE1>B:ASP  80[ OD1]</STRUCTURE1>
<DISTANCE>3.06745</DISTANCE>
<STRUCTURE2> C:LYS 109[ NZ ] </STRUCTURE2>
</STRUCTURE>
<STRUCTURE>
<STRUCTURE1>B:HIS 574[ O  ]</STRUCTURE1>
<DISTANCE>3.75334</DISTANCE>
<STRUCTURE2> C:LEU  28[ N  ] </STRUCTURE2>
</STRUCTURE>
<STRUCTURE>
<STRUCTURE1>B:HIS 577[ O  ]</STRUCTURE1>
<DISTANCE>2.83859</DISTANCE>
<STRUCTURE2> C:MET  55[ N  ] </STRUCTURE2>
</STRUCTURE>
<STRUCTURE>
<STRUCTURE1>B:VAL 578[ O  ]</STRUCTURE1>
<DISTANCE>2.80978</DISTANCE>
<STRUCTURE2> C:MET  55[ N  ] </STRUCTURE2>
</STRUCTURE>
<STRUCTURE>
<STRUCTURE1>B:GLU 579[ O  ]</STRUCTURE1>
<DISTANCE>3.01012</DISTANCE>
<STRUCTURE2> C:LYS   6[ NZ ] </STRUCTURE2>
</STRUCTURE>
<STRUCTURE>
<STRUCTURE1>B:SER 580[ O  ]</STRUCTURE1>
<DISTANCE>2.80891</DISTANCE>
<STRUCTURE2> C:LYS   6[ NZ ] </STRUCTURE2>
</STRUCTURE>
<STRUCTURE>
<STRUCTURE1>B:PRO 902[ O  ]</STRUCTURE1>
<DISTANCE>3.71342</DISTANCE>
<STRUCTURE2> C:TYR  52[ OH ] </STRUCTURE2>
</STRUCTURE>
<STRUCTURE>
<STRUCTURE1>B:PRO 906[ O  ]</STRUCTURE1>
<DISTANCE>3.88498</DISTANCE>
<STRUCTURE2> C:ASN  35[ ND2] </STRUCTURE2>
</STRUCTURE>
</HYDROGENBONDS>
```
