## Supplementary material for "AI-guided pipeline for protein-protein interaction drug discovery identifies a SARS-CoV-2 inhibitor": Source Data Figure EV3-EV4: interfacesummary0.xml

```
<INTERFACESUMMARY>
<STRUCTURE1>
<SELECTIONRANGE>B</SELECTIONRANGE>
<STRUCTURECLASS>Protein</STRUCTURECLASS>
<SYMOP>x,y,z</SYMOP>
<SYMID>1_555</SYMID>
<NUMBEROFATOMS1>
<NINTERFACEATOMS>167</NINTERFACEATOMS>
<NSURFACEATOMS>6131</NSURFACEATOMS>
<NTOTALATOMS>7692</NTOTALATOMS>
</NUMBEROFATOMS1>
<NUMBEROFREDSIDUES1>
<NINTERFACEREDSIDUES>41</NINTERFACEREDSIDUES>
<NSURFACEREDSIDUES>965</NSURFACEREDSIDUES>
<NTOTALREDSIDUES>982</NTOTALREDSIDUES>
</NUMBEROFREDSIDUES1>
<SOLVENTAREA1>
<INTERFACEAREA>1921.09</INTERFACEAREA>
<TOTALAREA>95900.8</TOTALAREA>
</SOLVENTAREA1>
<SOLVATIONENERGY1>
<ISOLATEDSTRUCTURE>-732.401</ISOLATEDSTRUCTURE>
<GAINCOMPLEXFORMATION>-3.27338</GAINCOMPLEXFORMATION>
<AVERAGEGAIN>-5.81633</AVERAGEGAIN>
<PVALUE>0.690604</PVALUE>
</SOLVATIONENERGY1>
</STRUCTURE1>

<STRUCTURE2>
<SELECTIONRANGE>B</SELECTIONRANGE>
<STRUCTURECLASS>Protein</STRUCTURECLASS>
<SYMOP>,,</SYMOP>
<SYMID>0_555</SYMID>
<NUMBEROFATOMS2>
<NINTERFACEATOMS>136</NINTERFACEATOMS>
<NSURFACEATOMS>1097</NSURFACEATOMS>
<NTOTALATOMS>1782</NTOTALATOMS>
</NUMBEROFATOMS2>
<NUMBEROFREDSIDUES2>
<NINTERFACEREDSIDUES>46</NINTERFACEREDSIDUES>
<NSURFACEREDSIDUES>201</NSURFACEREDSIDUES>
<NTOTALREDSIDUES>217</NTOTALREDSIDUES>
</NUMBEROFREDSIDUES2>
<SOLVENTAREA2>
<INTERFACEAREA>1190.18</INTERFACEAREA>
<TOTALAREA>13999.8</TOTALAREA>
</SOLVENTAREA2>
<SOLVATIONENERGY2>
<ISOLATEDSTRUCTURE>-207.592</ISOLATEDSTRUCTURE>
<GAINCOMPLEXFORMATION>4.39046</GAINCOMPLEXFORMATION>
<AVERAGEGAIN>0.294577</AVERAGEGAIN>
<PVALUE>0.835016</PVALUE>
</SOLVATIONENERGY2>
</STRUCTURE2>

</INTERFACESUMMARY>
```
