## Supplementary material for "AI-guided pipeline for protein-protein interaction drug discovery identifies a SARS-CoV-2 inhibitor": Source Data Figure EV3-EV4: saltbridge0.xml

```
<SALTBRIDGES>
<STRUCTURE>
<STRUCTURE1>B:ARG 904[ NH2]</STRUCTURE1>
<DISTANCE>3.67926</DISTANCE>
<STRUCTURE2> C:GLU  16[ OE1] </STRUCTURE2>
</STRUCTURE>
<STRUCTURE>
<STRUCTURE1>B:ARG 904[ NH2]</STRUCTURE1>
<DISTANCE>3.62322</DISTANCE>
<STRUCTURE2> C:GLU  16[ OE2] </STRUCTURE2>
</STRUCTURE>
<STRUCTURE>
<STRUCTURE1>B:HIS 574[ NE2]</STRUCTURE1>
<DISTANCE>3.69365</DISTANCE>
<STRUCTURE2> C:GLU  40[ OE2] </STRUCTURE2>
</STRUCTURE>
<STRUCTURE>
<STRUCTURE1>B:ARG 911[ NH1]</STRUCTURE1>
<DISTANCE>3.0971</DISTANCE>
<STRUCTURE2> C:GLU 171[ OE2] </STRUCTURE2>
</STRUCTURE>
<STRUCTURE>
<STRUCTURE1>B:ASP  80[ OD1]</STRUCTURE1>
<DISTANCE>3.06745</DISTANCE>
<STRUCTURE2> C:LYS 109[ NZ ] </STRUCTURE2>
</STRUCTURE>
<STRUCTURE>
<STRUCTURE1>B:GLU 579[ OE1]</STRUCTURE1>
<DISTANCE>3.88156</DISTANCE>
<STRUCTURE2> C:LYS  50[ NZ ] </STRUCTURE2>
</STRUCTURE>
</SALTBRIDGES>
```
