## Supplementary material for "AI-guided pipeline for protein-protein interaction drug discovery identifies a SARS-CoV-2 inhibitor": Source Data Figure EV3-EV4: hydrogenbond0.xml

```
<HYDROGENBONDS>
<STRUCTURE>
<STRUCTURE1>B:GLN 278[ N  ]</STRUCTURE1>
<DISTANCE>3.69401</DISTANCE>
<STRUCTURE2> C:GLU 207[ OE2] </STRUCTURE2>
</STRUCTURE>
<STRUCTURE>
<STRUCTURE1>B:ARG 250[ NE ]</STRUCTURE1>
<DISTANCE>2.97341</DISTANCE>
<STRUCTURE2> C:THR 208[ O  ] </STRUCTURE2>
</STRUCTURE>
<STRUCTURE>
<STRUCTURE1>B:THR 251[ N  ]</STRUCTURE1>
<DISTANCE>3.3529</DISTANCE>
<STRUCTURE2> C:ALA 210[ O  ] </STRUCTURE2>
</STRUCTURE>
<STRUCTURE>
<STRUCTURE1>B:ASN 105[ O  ]</STRUCTURE1>
<DISTANCE>3.14131</DISTANCE>
<STRUCTURE2> C:LYS 121[ NZ ] </STRUCTURE2>
</STRUCTURE>
<STRUCTURE>
<STRUCTURE1>B:THR 186[ OG1]</STRUCTURE1>
<DISTANCE>3.51502</DISTANCE>
<STRUCTURE2> C:ILE 209[ N  ] </STRUCTURE2>
</STRUCTURE>
<STRUCTURE>
<STRUCTURE1>B:GLN 187[ OE1]</STRUCTURE1>
<DISTANCE>2.7165</DISTANCE>
<STRUCTURE2> C:ARG 211[ N  ] </STRUCTURE2>
</STRUCTURE>
<STRUCTURE>
<STRUCTURE1>B:THR 251[ O  ]</STRUCTURE1>
<DISTANCE>2.51319</DISTANCE>
<STRUCTURE2> C:ARG 214[ NH1] </STRUCTURE2>
</STRUCTURE>
<STRUCTURE>
<STRUCTURE1>B:ASP 279[ OD1]</STRUCTURE1>
<DISTANCE>2.60081</DISTANCE>
<STRUCTURE2> C:THR 205[ OG1] </STRUCTURE2>
</STRUCTURE>
</HYDROGENBONDS>
```
