## Supplementary material for "AI-guided pipeline for protein-protein interaction drug discovery identifies a SARS-CoV-2 inhibitor": Source Data Figure EV3-EV4: interfacesummary0.xml

```
<INTERFACESUMMARY>
<STRUCTURE1>
<SELECTIONRANGE>B</SELECTIONRANGE>
<STRUCTURECLASS>Protein</STRUCTURECLASS>
<SYMOP>x,y,z</SYMOP>
<SYMID>1_555</SYMID>
<NUMBEROFATOMS1>
<NINTERFACEATOMS>102</NINTERFACEATOMS>
<NSURFACEATOMS>2434</NSURFACEATOMS>
<NTOTALATOMS>2851</NTOTALATOMS>
</NUMBEROFATOMS1>
<NUMBEROFREDSIDUES1>
<NINTERFACEREDSIDUES>32</NINTERFACEREDSIDUES>
<NSURFACEREDSIDUES>375</NSURFACEREDSIDUES>
<NTOTALREDSIDUES>385</NTOTALREDSIDUES>
</NUMBEROFREDSIDUES1>
<SOLVENTAREA1>
<INTERFACEAREA>873.49</INTERFACEAREA>
<TOTALAREA>40242.2</TOTALAREA>
</SOLVENTAREA1>
<SOLVATIONENERGY1>
<ISOLATEDSTRUCTURE>-213.701</ISOLATEDSTRUCTURE>
<GAINCOMPLEXFORMATION>-3.62249</GAINCOMPLEXFORMATION>
<AVERAGEGAIN>-5.59008</AVERAGEGAIN>
<PVALUE>0.695652</PVALUE>
</SOLVATIONENERGY1>
</STRUCTURE1>

<STRUCTURE2>
<SELECTIONRANGE>B</SELECTIONRANGE>
<STRUCTURECLASS>Protein</STRUCTURECLASS>
<SYMOP>,,</SYMOP>
<SYMID>0_555</SYMID>
<NUMBEROFATOMS2>
<NINTERFACEATOMS>106</NINTERFACEATOMS>
<NSURFACEATOMS>2079</NSURFACEATOMS>
<NTOTALATOMS>2914</NTOTALATOMS>
</NUMBEROFATOMS2>
<NUMBEROFREDSIDUES2>
<NINTERFACEREDSIDUES>28</NINTERFACEREDSIDUES>
<NSURFACEREDSIDUES>352</NSURFACEREDSIDUES>
<NTOTALREDSIDUES>373</NTOTALREDSIDUES>
</NUMBEROFREDSIDUES2>
<SOLVENTAREA2>
<INTERFACEAREA>1032.37</INTERFACEAREA>
<TOTALAREA>30320.4</TOTALAREA>
</SOLVENTAREA2>
<SOLVATIONENERGY2>
<ISOLATEDSTRUCTURE>-275.508</ISOLATEDSTRUCTURE>
<GAINCOMPLEXFORMATION>-0.432254</GAINCOMPLEXFORMATION>
<AVERAGEGAIN>-2.48447</AVERAGEGAIN>
<PVALUE>0.705581</PVALUE>
</SOLVATIONENERGY2>
</STRUCTURE2>

</INTERFACESUMMARY>
```
