## Supplementary material for "AI-guided pipeline for protein-protein interaction drug discovery identifies a SARS-CoV-2 inhibitor": Source Data Figure EV3-EV4: saltbridge0.xml

```
<SALTBRIDGES>
<STRUCTURE>
<STRUCTURE1>B:HIS 378[ ND1]</STRUCTURE1>
<DISTANCE>3.1214</DISTANCE>
<STRUCTURE2> C:ASP  47[ OD1] </STRUCTURE2>
</STRUCTURE>
<STRUCTURE>
<STRUCTURE1>B:HIS 378[ NE2]</STRUCTURE1>
<DISTANCE>2.01048</DISTANCE>
<STRUCTURE2> C:ASP  47[ OD1] </STRUCTURE2>
</STRUCTURE>
<STRUCTURE>
<STRUCTURE1>B:HIS 378[ NE2]</STRUCTURE1>
<DISTANCE>3.18906</DISTANCE>
<STRUCTURE2> C:ASP  47[ OD2] </STRUCTURE2>
</STRUCTURE>
<STRUCTURE>
<STRUCTURE1>B:GLU 277[ OE1]</STRUCTURE1>
<DISTANCE>3.66588</DISTANCE>
<STRUCTURE2> C:ARG 199[ NH2] </STRUCTURE2>
</STRUCTURE>
<STRUCTURE>
<STRUCTURE1>B:GLU 277[ OE2]</STRUCTURE1>
<DISTANCE>3.89731</DISTANCE>
<STRUCTURE2> C:ARG 199[ NH2] </STRUCTURE2>
</STRUCTURE>
<STRUCTURE>
<STRUCTURE1>B:GLU 277[ OE2]</STRUCTURE1>
<DISTANCE>2.84195</DISTANCE>
<STRUCTURE2> C:ARG 211[ NE ] </STRUCTURE2>
</STRUCTURE>
<STRUCTURE>
<STRUCTURE1>B:GLU 277[ OE2]</STRUCTURE1>
<DISTANCE>2.82555</DISTANCE>
<STRUCTURE2> C:ARG 211[ NH2] </STRUCTURE2>
</STRUCTURE>
</SALTBRIDGES>
```
