## Supplementary material for "AI-guided pipeline for protein-protein interaction drug discovery identifies a SARS-CoV-2 inhibitor": Source Data Figure EV3-EV4: hydrogenbond0.xml

```
<HYDROGENBONDS>
<STRUCTURE>
<STRUCTURE1>B:GLN 288[ NE2]</STRUCTURE1>
<DISTANCE>3.39965</DISTANCE>
<STRUCTURE2> C:GLN  38[ O  ] </STRUCTURE2>
</STRUCTURE>
<STRUCTURE>
<STRUCTURE1>B:GLN 284[ N  ]</STRUCTURE1>
<DISTANCE>3.23877</DISTANCE>
<STRUCTURE2> C:GLU  44[ OE1] </STRUCTURE2>
</STRUCTURE>
<STRUCTURE>
<STRUCTURE1>B:VAL 238[ N  ]</STRUCTURE1>
<DISTANCE>2.72479</DISTANCE>
<STRUCTURE2> C:GLU  44[ OE1] </STRUCTURE2>
</STRUCTURE>
<STRUCTURE>
<STRUCTURE1>B:LYS 256[ NZ ]</STRUCTURE1>
<DISTANCE>3.73313</DISTANCE>
<STRUCTURE2> C:ASP  49[ O  ] </STRUCTURE2>
</STRUCTURE>
<STRUCTURE>
<STRUCTURE1>B:LEU 231[ N  ]</STRUCTURE1>
<DISTANCE>2.63469</DISTANCE>
<STRUCTURE2> C:GLU  51[ OE1] </STRUCTURE2>
</STRUCTURE>
<STRUCTURE>
<STRUCTURE1>B:CYS 229[ SG ]</STRUCTURE1>
<DISTANCE>3.70895</DISTANCE>
<STRUCTURE2> C:GLU  51[ OE1] </STRUCTURE2>
</STRUCTURE>
<STRUCTURE>
<STRUCTURE1>B:THR 186[ O  ]</STRUCTURE1>
<DISTANCE>3.54981</DISTANCE>
<STRUCTURE2> C:GLU  46[ N  ] </STRUCTURE2>
</STRUCTURE>
<STRUCTURE>
<STRUCTURE1>B:GLN 278[ O  ]</STRUCTURE1>
<DISTANCE>3.70368</DISTANCE>
<STRUCTURE2> C:ASP  47[ N  ] </STRUCTURE2>
</STRUCTURE>
<STRUCTURE>
<STRUCTURE1>B:GLN 187[ O  ]</STRUCTURE1>
<DISTANCE>3.7462</DISTANCE>
<STRUCTURE2> C:ASP  49[ N  ] </STRUCTURE2>
</STRUCTURE>
<STRUCTURE>
<STRUCTURE1>B:VAL 246[ O  ]</STRUCTURE1>
<DISTANCE>3.65705</DISTANCE>
<STRUCTURE2> C:ALA  50[ N  ] </STRUCTURE2>
</STRUCTURE>
<STRUCTURE>
<STRUCTURE1>B:GLU 252[ OE1]</STRUCTURE1>
<DISTANCE>3.66842</DISTANCE>
<STRUCTURE2> C:GLU  51[ N  ] </STRUCTURE2>
</STRUCTURE>
<STRUCTURE>
<STRUCTURE1>B:GLU 252[ OE2]</STRUCTURE1>
<DISTANCE>3.80033</DISTANCE>
<STRUCTURE2> C:GLU  51[ N  ] </STRUCTURE2>
</STRUCTURE>
<STRUCTURE>
<STRUCTURE1>B:LEU 247[ O  ]</STRUCTURE1>
<DISTANCE>2.46888</DISTANCE>
<STRUCTURE2> C:LYS 147[ NZ ] </STRUCTURE2>
</STRUCTURE>
<STRUCTURE>
<STRUCTURE1>B:GLU 277[ OE2]</STRUCTURE1>
<DISTANCE>3.71454</DISTANCE>
<STRUCTURE2> C:ARG 201[ NH1] </STRUCTURE2>
</STRUCTURE>
<STRUCTURE>
<STRUCTURE1>B:THR 251[ OG1]</STRUCTURE1>
<DISTANCE>3.77474</DISTANCE>
<STRUCTURE2> C:PHE 204[ N  ] </STRUCTURE2>
</STRUCTURE>
<STRUCTURE>
<STRUCTURE1>B:THR 251[ OG1]</STRUCTURE1>
<DISTANCE>3.72692</DISTANCE>
<STRUCTURE2> C:ALA 206[ N  ] </STRUCTURE2>
</STRUCTURE>
</HYDROGENBONDS>
```
