## Supplementary material for "AI-guided pipeline for protein-protein interaction drug discovery identifies a SARS-CoV-2 inhibitor": Source Data Figure EV3-EV4: interfacesummary0.xml

```
<INTERFACESUMMARY>
<STRUCTURE1>
<SELECTIONRANGE>B</SELECTIONRANGE>
<STRUCTURECLASS>Protein</STRUCTURECLASS>
<SYMOP>x,y,z</SYMOP>
<SYMID>1_555</SYMID>
<NUMBEROFATOMS1>
<NINTERFACEATOMS>146</NINTERFACEATOMS>
<NSURFACEATOMS>2418</NSURFACEATOMS>
<NTOTALATOMS>2851</NTOTALATOMS>
</NUMBEROFATOMS1>
<NUMBEROFREDSIDUES1>
<NINTERFACEREDSIDUES>41</NINTERFACEREDSIDUES>
<NSURFACEREDSIDUES>375</NSURFACEREDSIDUES>
<NTOTALREDSIDUES>385</NTOTALREDSIDUES>
</NUMBEROFREDSIDUES1>
<SOLVENTAREA1>
<INTERFACEAREA>1175.53</INTERFACEAREA>
<TOTALAREA>39305</TOTALAREA>
</SOLVENTAREA1>
<SOLVATIONENERGY1>
<ISOLATEDSTRUCTURE>-239.797</ISOLATEDSTRUCTURE>
<GAINCOMPLEXFORMATION>-6.39521</GAINCOMPLEXFORMATION>
<AVERAGEGAIN>-6.52514</AVERAGEGAIN>
<PVALUE>0.519728</PVALUE>
</SOLVATIONENERGY1>
</STRUCTURE1>

<STRUCTURE2>
<SELECTIONRANGE>B</SELECTIONRANGE>
<STRUCTURECLASS>Protein</STRUCTURECLASS>
<SYMOP>,,</SYMOP>
<SYMID>0_555</SYMID>
<NUMBEROFATOMS2>
<NINTERFACEATOMS>156</NINTERFACEATOMS>
<NSURFACEATOMS>2091</NSURFACEATOMS>
<NTOTALATOMS>2914</NTOTALATOMS>
</NUMBEROFATOMS2>
<NUMBEROFREDSIDUES2>
<NINTERFACEREDSIDUES>32</NINTERFACEREDSIDUES>
<NSURFACEREDSIDUES>354</NSURFACEREDSIDUES>
<NTOTALREDSIDUES>373</NTOTALREDSIDUES>
</NUMBEROFREDSIDUES2>
<SOLVENTAREA2>
<INTERFACEAREA>1669.05</INTERFACEAREA>
<TOTALAREA>29789.3</TOTALAREA>
</SOLVENTAREA2>
<SOLVATIONENERGY2>
<ISOLATEDSTRUCTURE>-272.892</ISOLATEDSTRUCTURE>
<GAINCOMPLEXFORMATION>-2.06079</GAINCOMPLEXFORMATION>
<AVERAGEGAIN>-3.94305</AVERAGEGAIN>
<PVALUE>0.661769</PVALUE>
</SOLVATIONENERGY2>
</STRUCTURE2>

</INTERFACESUMMARY>
```
