## Supplementary material for "AI-guided pipeline for protein-protein interaction drug discovery identifies a SARS-CoV-2 inhibitor": Source Data Figure EV3-EV4: saltbridge0.xml

```
<SALTBRIDGES>
<STRUCTURE>
<STRUCTURE1>B:HIS 283[ ND1]</STRUCTURE1>
<DISTANCE>3.38832</DISTANCE>
<STRUCTURE2> C:GLU  44[ OE1] </STRUCTURE2>
</STRUCTURE>
<STRUCTURE>
<STRUCTURE1>B:HIS 283[ NE2]</STRUCTURE1>
<DISTANCE>3.07405</DISTANCE>
<STRUCTURE2> C:GLU  44[ OE2] </STRUCTURE2>
</STRUCTURE>
<STRUCTURE>
<STRUCTURE1>B:LYS 256[ NZ ]</STRUCTURE1>
<DISTANCE>3.96918</DISTANCE>
<STRUCTURE2> C:ASP  49[ OD2] </STRUCTURE2>
</STRUCTURE>
<STRUCTURE>
<STRUCTURE1>B:GLU 277[ OE2]</STRUCTURE1>
<DISTANCE>3.71454</DISTANCE>
<STRUCTURE2> C:ARG 201[ NH1] </STRUCTURE2>
</STRUCTURE>
</SALTBRIDGES>
```
