## Supplementary material for "AI-guided pipeline for protein-protein interaction drug discovery identifies a SARS-CoV-2 inhibitor": Source Data Figure EV3-EV4: interfacesummary0.xml

```
<INTERFACESUMMARY>
<STRUCTURE1>
<SELECTIONRANGE>B</SELECTIONRANGE>
<STRUCTURECLASS>Protein</STRUCTURECLASS>
<SYMOP>x,y,z</SYMOP>
<SYMID>1_555</SYMID>
<NUMBEROFATOMS1>
<NINTERFACEATOMS>46</NINTERFACEATOMS>
<NSURFACEATOMS>1165</NSURFACEATOMS>
<NTOTALATOMS>1808</NTOTALATOMS>
</NUMBEROFATOMS1>
<NUMBEROFREDSIDUES1>
<NINTERFACEREDSIDUES>15</NINTERFACEREDSIDUES>
<NSURFACEREDSIDUES>227</NSURFACEREDSIDUES>
<NTOTALREDSIDUES>236</NTOTALREDSIDUES>
</NUMBEROFREDSIDUES1>
<SOLVENTAREA1>
<INTERFACEAREA>547.383</INTERFACEAREA>
<TOTALAREA>14153.8</TOTALAREA>
</SOLVENTAREA1>
<SOLVATIONENERGY1>
<ISOLATEDSTRUCTURE>-193.462</ISOLATEDSTRUCTURE>
<GAINCOMPLEXFORMATION>-4.06243</GAINCOMPLEXFORMATION>
<AVERAGEGAIN>-4.70723</AVERAGEGAIN>
<PVALUE>0.611315</PVALUE>
</SOLVATIONENERGY1>
</STRUCTURE1>

<STRUCTURE2>
<SELECTIONRANGE>B</SELECTIONRANGE>
<STRUCTURECLASS>Protein</STRUCTURECLASS>
<SYMOP>,,</SYMOP>
<SYMID>0_555</SYMID>
<NUMBEROFATOMS2>
<NINTERFACEATOMS>44</NINTERFACEATOMS>
<NSURFACEATOMS>708</NSURFACEATOMS>
<NTOTALATOMS>1162</NTOTALATOMS>
</NUMBEROFATOMS2>
<NUMBEROFREDSIDUES2>
<NINTERFACEREDSIDUES>14</NINTERFACEREDSIDUES>
<NSURFACEREDSIDUES>140</NSURFACEREDSIDUES>
<NTOTALREDSIDUES>151</NTOTALREDSIDUES>
</NUMBEROFREDSIDUES2>
<SOLVENTAREA2>
<INTERFACEAREA>492.526</INTERFACEAREA>
<TOTALAREA>9884.58</TOTALAREA>
</SOLVENTAREA2>
<SOLVATIONENERGY2>
<ISOLATEDSTRUCTURE>-130.649</ISOLATEDSTRUCTURE>
<GAINCOMPLEXFORMATION>-4.77454</GAINCOMPLEXFORMATION>
<AVERAGEGAIN>-2.60188</AVERAGEGAIN>
<PVALUE>0.196411</PVALUE>
</SOLVATIONENERGY2>
</STRUCTURE2>

</INTERFACESUMMARY>
```
