## Supplementary material for "AI-guided pipeline for protein-protein interaction drug discovery identifies a SARS-CoV-2 inhibitor": Source Data Figure EV3-EV4: interfacesummary0.xml

```
<INTERFACESUMMARY>
<STRUCTURE1>
<SELECTIONRANGE>B</SELECTIONRANGE>
<STRUCTURECLASS>Protein</STRUCTURECLASS>
<SYMOP>x,y,z</SYMOP>
<SYMID>1_555</SYMID>
<NUMBEROFATOMS1>
<NINTERFACEATOMS>52</NINTERFACEATOMS>
<NSURFACEATOMS>1173</NSURFACEATOMS>
<NTOTALATOMS>1808</NTOTALATOMS>
</NUMBEROFATOMS1>
<NUMBEROFREDSIDUES1>
<NINTERFACEREDSIDUES>16</NINTERFACEREDSIDUES>
<NSURFACEREDSIDUES>226</NSURFACEREDSIDUES>
<NTOTALREDSIDUES>236</NTOTALREDSIDUES>
</NUMBEROFREDSIDUES1>
<SOLVENTAREA1>
<INTERFACEAREA>613.142</INTERFACEAREA>
<TOTALAREA>14545.8</TOTALAREA>
</SOLVENTAREA1>
<SOLVATIONENERGY1>
<ISOLATEDSTRUCTURE>-188.826</ISOLATEDSTRUCTURE>
<GAINCOMPLEXFORMATION>-6.49633</GAINCOMPLEXFORMATION>
<AVERAGEGAIN>-5.48823</AVERAGEGAIN>
<PVALUE>0.33854</PVALUE>
</SOLVATIONENERGY1>
</STRUCTURE1>

<STRUCTURE2>
<SELECTIONRANGE>B</SELECTIONRANGE>
<STRUCTURECLASS>Protein</STRUCTURECLASS>
<SYMOP>,,</SYMOP>
<SYMID>0_555</SYMID>
<NUMBEROFATOMS2>
<NINTERFACEATOMS>57</NINTERFACEATOMS>
<NSURFACEATOMS>697</NSURFACEATOMS>
<NTOTALATOMS>1162</NTOTALATOMS>
</NUMBEROFATOMS2>
<NUMBEROFREDSIDUES2>
<NINTERFACEREDSIDUES>18</NINTERFACEREDSIDUES>
<NSURFACEREDSIDUES>140</NSURFACEREDSIDUES>
<NTOTALREDSIDUES>151</NTOTALREDSIDUES>
</NUMBEROFREDSIDUES2>
<SOLVENTAREA2>
<INTERFACEAREA>501.86</INTERFACEAREA>
<TOTALAREA>9826.76</TOTALAREA>
</SOLVENTAREA2>
<SOLVATIONENERGY2>
<ISOLATEDSTRUCTURE>-131.002</ISOLATEDSTRUCTURE>
<GAINCOMPLEXFORMATION>-4.83249</GAINCOMPLEXFORMATION>
<AVERAGEGAIN>-3.45152</AVERAGEGAIN>
<PVALUE>0.324599</PVALUE>
</SOLVATIONENERGY2>
</STRUCTURE2>

</INTERFACESUMMARY>
```
