## Supplementary material for "AI-guided pipeline for protein-protein interaction drug discovery identifies a SARS-CoV-2 inhibitor": Source Data Figure EV3-EV4: interfacesummary0.xml

```
<INTERFACESUMMARY>
<STRUCTURE1>
<SELECTIONRANGE>B</SELECTIONRANGE>
<STRUCTURECLASS>Protein</STRUCTURECLASS>
<SYMOP>x,y,z</SYMOP>
<SYMID>1_555</SYMID>
<NUMBEROFATOMS1>
<NINTERFACEATOMS>52</NINTERFACEATOMS>
<NSURFACEATOMS>1152</NSURFACEATOMS>
<NTOTALATOMS>1808</NTOTALATOMS>
</NUMBEROFATOMS1>
<NUMBEROFREDSIDUES1>
<NINTERFACEREDSIDUES>20</NINTERFACEREDSIDUES>
<NSURFACEREDSIDUES>226</NSURFACEREDSIDUES>
<NTOTALREDSIDUES>236</NTOTALREDSIDUES>
</NUMBEROFREDSIDUES1>
<SOLVENTAREA1>
<INTERFACEAREA>595.683</INTERFACEAREA>
<TOTALAREA>14303.8</TOTALAREA>
</SOLVENTAREA1>
<SOLVATIONENERGY1>
<ISOLATEDSTRUCTURE>-189.725</ISOLATEDSTRUCTURE>
<GAINCOMPLEXFORMATION>-5.52471</GAINCOMPLEXFORMATION>
<AVERAGEGAIN>-5.54546</AVERAGEGAIN>
<PVALUE>0.500862</PVALUE>
</SOLVATIONENERGY1>
</STRUCTURE1>

<STRUCTURE2>
<SELECTIONRANGE>B</SELECTIONRANGE>
<STRUCTURECLASS>Protein</STRUCTURECLASS>
<SYMOP>,,</SYMOP>
<SYMID>0_555</SYMID>
<NUMBEROFATOMS2>
<NINTERFACEATOMS>52</NINTERFACEATOMS>
<NSURFACEATOMS>696</NSURFACEATOMS>
<NTOTALATOMS>1162</NTOTALATOMS>
</NUMBEROFATOMS2>
<NUMBEROFREDSIDUES2>
<NINTERFACEREDSIDUES>19</NINTERFACEREDSIDUES>
<NSURFACEREDSIDUES>141</NSURFACEREDSIDUES>
<NTOTALREDSIDUES>151</NTOTALREDSIDUES>
</NUMBEROFREDSIDUES2>
<SOLVENTAREA2>
<INTERFACEAREA>490.483</INTERFACEAREA>
<TOTALAREA>9643.26</TOTALAREA>
</SOLVENTAREA2>
<SOLVATIONENERGY2>
<ISOLATEDSTRUCTURE>-130.415</ISOLATEDSTRUCTURE>
<GAINCOMPLEXFORMATION>-4.2011</GAINCOMPLEXFORMATION>
<AVERAGEGAIN>-3.19718</AVERAGEGAIN>
<PVALUE>0.366601</PVALUE>
</SOLVATIONENERGY2>
</STRUCTURE2>

</INTERFACESUMMARY>
```
