## Supplementary material for "AI-guided pipeline for protein-protein interaction drug discovery identifies a SARS-CoV-2 inhibitor": Source Data Figure EV3-EV4: interfacesummary0.xml

```
<INTERFACESUMMARY>
<STRUCTURE1>
<SELECTIONRANGE>B</SELECTIONRANGE>
<STRUCTURECLASS>Protein</STRUCTURECLASS>
<SYMOP>x,y,z</SYMOP>
<SYMID>1_555</SYMID>
<NUMBEROFATOMS1>
<NINTERFACEATOMS>40</NINTERFACEATOMS>
<NSURFACEATOMS>1148</NSURFACEATOMS>
<NTOTALATOMS>1808</NTOTALATOMS>
</NUMBEROFATOMS1>
<NUMBEROFREDSIDUES1>
<NINTERFACEREDSIDUES>16</NINTERFACEREDSIDUES>
<NSURFACEREDSIDUES>226</NSURFACEREDSIDUES>
<NTOTALREDSIDUES>236</NTOTALREDSIDUES>
</NUMBEROFREDSIDUES1>
<SOLVENTAREA1>
<INTERFACEAREA>495.265</INTERFACEAREA>
<TOTALAREA>14392.5</TOTALAREA>
</SOLVENTAREA1>
<SOLVATIONENERGY1>
<ISOLATEDSTRUCTURE>-189.066</ISOLATEDSTRUCTURE>
<GAINCOMPLEXFORMATION>-4.706</GAINCOMPLEXFORMATION>
<AVERAGEGAIN>-4.30702</AVERAGEGAIN>
<PVALUE>0.423021</PVALUE>
</SOLVATIONENERGY1>
</STRUCTURE1>

<STRUCTURE2>
<SELECTIONRANGE>B</SELECTIONRANGE>
<STRUCTURECLASS>Protein</STRUCTURECLASS>
<SYMOP>,,</SYMOP>
<SYMID>0_555</SYMID>
<NUMBEROFATOMS2>
<NINTERFACEATOMS>43</NINTERFACEATOMS>
<NSURFACEATOMS>698</NSURFACEATOMS>
<NTOTALATOMS>1162</NTOTALATOMS>
</NUMBEROFATOMS2>
<NUMBEROFREDSIDUES2>
<NINTERFACEREDSIDUES>14</NINTERFACEREDSIDUES>
<NSURFACEREDSIDUES>141</NSURFACEREDSIDUES>
<NTOTALREDSIDUES>151</NTOTALREDSIDUES>
</NUMBEROFREDSIDUES2>
<SOLVENTAREA2>
<INTERFACEAREA>427.294</INTERFACEAREA>
<TOTALAREA>9655.43</TOTALAREA>
</SOLVENTAREA2>
<SOLVATIONENERGY2>
<ISOLATEDSTRUCTURE>-132.004</ISOLATEDSTRUCTURE>
<GAINCOMPLEXFORMATION>-4.05677</GAINCOMPLEXFORMATION>
<AVERAGEGAIN>-2.53836</AVERAGEGAIN>
<PVALUE>0.275782</PVALUE>
</SOLVATIONENERGY2>
</STRUCTURE2>

</INTERFACESUMMARY>
```
