## Supplementary material for "AI-guided pipeline for protein-protein interaction drug discovery identifies a SARS-CoV-2 inhibitor": Source Data Figure EV3-EV4: interfacesummary0.xml

```
<INTERFACESUMMARY>
<STRUCTURE1>
<SELECTIONRANGE>B</SELECTIONRANGE>
<STRUCTURECLASS>Protein</STRUCTURECLASS>
<SYMOP>x,y,z</SYMOP>
<SYMID>1_555</SYMID>
<NUMBEROFATOMS1>
<NINTERFACEATOMS>35</NINTERFACEATOMS>
<NSURFACEATOMS>1167</NSURFACEATOMS>
<NTOTALATOMS>1808</NTOTALATOMS>
</NUMBEROFATOMS1>
<NUMBEROFREDSIDUES1>
<NINTERFACEREDSIDUES>13</NINTERFACEREDSIDUES>
<NSURFACEREDSIDUES>228</NSURFACEREDSIDUES>
<NTOTALREDSIDUES>236</NTOTALREDSIDUES>
</NUMBEROFREDSIDUES1>
<SOLVENTAREA1>
<INTERFACEAREA>380.391</INTERFACEAREA>
<TOTALAREA>14360.8</TOTALAREA>
</SOLVENTAREA1>
<SOLVATIONENERGY1>
<ISOLATEDSTRUCTURE>-191.39</ISOLATEDSTRUCTURE>
<GAINCOMPLEXFORMATION>-3.31286</GAINCOMPLEXFORMATION>
<AVERAGEGAIN>-3.63676</AVERAGEGAIN>
<PVALUE>0.56315</PVALUE>
</SOLVATIONENERGY1>
</STRUCTURE1>

<STRUCTURE2>
<SELECTIONRANGE>B</SELECTIONRANGE>
<STRUCTURECLASS>Protein</STRUCTURECLASS>
<SYMOP>,,</SYMOP>
<SYMID>0_555</SYMID>
<NUMBEROFATOMS2>
<NINTERFACEATOMS>33</NINTERFACEATOMS>
<NSURFACEATOMS>697</NSURFACEATOMS>
<NTOTALATOMS>1162</NTOTALATOMS>
</NUMBEROFATOMS2>
<NUMBEROFREDSIDUES2>
<NINTERFACEREDSIDUES>11</NINTERFACEREDSIDUES>
<NSURFACEREDSIDUES>140</NSURFACEREDSIDUES>
<NTOTALREDSIDUES>151</NTOTALREDSIDUES>
</NUMBEROFREDSIDUES2>
<SOLVENTAREA2>
<INTERFACEAREA>370.631</INTERFACEAREA>
<TOTALAREA>9748.28</TOTALAREA>
</SOLVENTAREA2>
<SOLVATIONENERGY2>
<ISOLATEDSTRUCTURE>-132.36</ISOLATEDSTRUCTURE>
<GAINCOMPLEXFORMATION>-5.73033</GAINCOMPLEXFORMATION>
<AVERAGEGAIN>-1.93398</AVERAGEGAIN>
<PVALUE>0.0370541</PVALUE>
</SOLVATIONENERGY2>
</STRUCTURE2>

</INTERFACESUMMARY>
```
