## Supplementary material for "AI-guided pipeline for protein-protein interaction drug discovery identifies a SARS-CoV-2 inhibitor": Source Data Figure EV3-EV4: interfacesummary0.xml

```
<INTERFACESUMMARY>
<STRUCTURE1>
<SELECTIONRANGE>B</SELECTIONRANGE>
<STRUCTURECLASS>Protein</STRUCTURECLASS>
<SYMOP>x,y,z</SYMOP>
<SYMID>1_555</SYMID>
<NUMBEROFATOMS1>
<NINTERFACEATOMS>47</NINTERFACEATOMS>
<NSURFACEATOMS>1276</NSURFACEATOMS>
<NTOTALATOMS>1980</NTOTALATOMS>
</NUMBEROFATOMS1>
<NUMBEROFREDSIDUES1>
<NINTERFACEREDSIDUES>12</NINTERFACEREDSIDUES>
<NSURFACEREDSIDUES>241</NSURFACEREDSIDUES>
<NTOTALREDSIDUES>253</NTOTALREDSIDUES>
</NUMBEROFREDSIDUES1>
<SOLVENTAREA1>
<INTERFACEAREA>526.472</INTERFACEAREA>
<TOTALAREA>16300.5</TOTALAREA>
</SOLVENTAREA1>
<SOLVATIONENERGY1>
<ISOLATEDSTRUCTURE>-200.002</ISOLATEDSTRUCTURE>
<GAINCOMPLEXFORMATION>0.613114</GAINCOMPLEXFORMATION>
<AVERAGEGAIN>-3.76657</AVERAGEGAIN>
<PVALUE>0.945696</PVALUE>
</SOLVATIONENERGY1>
</STRUCTURE1>

<STRUCTURE2>
<SELECTIONRANGE>B</SELECTIONRANGE>
<STRUCTURECLASS>Protein</STRUCTURECLASS>
<SYMOP>,,</SYMOP>
<SYMID>0_555</SYMID>
<NUMBEROFATOMS2>
<NINTERFACEATOMS>57</NINTERFACEATOMS>
<NSURFACEATOMS>2147</NSURFACEATOMS>
<NTOTALATOMS>3638</NTOTALATOMS>
</NUMBEROFATOMS2>
<NUMBEROFREDSIDUES2>
<NINTERFACEREDSIDUES>20</NINTERFACEREDSIDUES>
<NSURFACEREDSIDUES>417</NSURFACEREDSIDUES>
<NTOTALREDSIDUES>459</NTOTALREDSIDUES>
</NUMBEROFREDSIDUES2>
<SOLVENTAREA2>
<INTERFACEAREA>449.872</INTERFACEAREA>
<TOTALAREA>28713.8</TOTALAREA>
</SOLVENTAREA2>
<SOLVATIONENERGY2>
<ISOLATEDSTRUCTURE>-405.511</ISOLATEDSTRUCTURE>
<GAINCOMPLEXFORMATION>-1.91316</GAINCOMPLEXFORMATION>
<AVERAGEGAIN>-1.61522</AVERAGEGAIN>
<PVALUE>0.46746</PVALUE>
</SOLVATIONENERGY2>
</STRUCTURE2>

</INTERFACESUMMARY>
```
