## Supplementary material for "AI-guided pipeline for protein-protein interaction drug discovery identifies a SARS-CoV-2 inhibitor": Source Data Figure EV3-EV4: hydrogenbond0.xml

```
<HYDROGENBONDS>
<STRUCTURE>
<STRUCTURE1>B:LYS 186[ NZ ]</STRUCTURE1>
<DISTANCE>3.0157</DISTANCE>
<STRUCTURE2> C:THR  34[ O  ] </STRUCTURE2>
</STRUCTURE>
<STRUCTURE>
<STRUCTURE1>B:ARG 195[ NH1]</STRUCTURE1>
<DISTANCE>2.64123</DISTANCE>
<STRUCTURE2> C:GLY 403[ O  ] </STRUCTURE2>
</STRUCTURE>
<STRUCTURE>
<STRUCTURE1>B:HIS 197[ ND1]</STRUCTURE1>
<DISTANCE>3.44012</DISTANCE>
<STRUCTURE2> C:ILE 402[ O  ] </STRUCTURE2>
</STRUCTURE>
<STRUCTURE>
<STRUCTURE1>B:SER 199[ OG ]</STRUCTURE1>
<DISTANCE>2.07675</DISTANCE>
<STRUCTURE2> C:ILE 402[ O  ] </STRUCTURE2>
</STRUCTURE>
</HYDROGENBONDS>
```
