## Supplementary material for "AI-guided pipeline for protein-protein interaction drug discovery identifies a SARS-CoV-2 inhibitor": Source Data Figure EV3-EV4: hydrogenbond0.xml

```
<HYDROGENBONDS>
<STRUCTURE>
<STRUCTURE1>B:SER 199[ OG ]</STRUCTURE1>
<DISTANCE>2.06679</DISTANCE>
<STRUCTURE2> C:ILE 402[ O  ] </STRUCTURE2>
</STRUCTURE>
<STRUCTURE>
<STRUCTURE1>B:ASN 200[ N  ]</STRUCTURE1>
<DISTANCE>3.61078</DISTANCE>
<STRUCTURE2> C:ILE 402[ O  ] </STRUCTURE2>
</STRUCTURE>
<STRUCTURE>
<STRUCTURE1>B:SER 199[ OG ]</STRUCTURE1>
<DISTANCE>3.84422</DISTANCE>
<STRUCTURE2> C:GLY 403[ N  ] </STRUCTURE2>
</STRUCTURE>
</HYDROGENBONDS>
```
