## Supplementary material for "AI-guided pipeline for protein-protein interaction drug discovery identifies a SARS-CoV-2 inhibitor": Source Data Figure EV3-EV4: interfacesummary0.xml

```
<INTERFACESUMMARY>
<STRUCTURE1>
<SELECTIONRANGE>B</SELECTIONRANGE>
<STRUCTURECLASS>Protein</STRUCTURECLASS>
<SYMOP>x,y,z</SYMOP>
<SYMID>1_555</SYMID>
<NUMBEROFATOMS1>
<NINTERFACEATOMS>38</NINTERFACEATOMS>
<NSURFACEATOMS>1278</NSURFACEATOMS>
<NTOTALATOMS>1980</NTOTALATOMS>
</NUMBEROFATOMS1>
<NUMBEROFREDSIDUES1>
<NINTERFACEREDSIDUES>11</NINTERFACEREDSIDUES>
<NSURFACEREDSIDUES>240</NSURFACEREDSIDUES>
<NTOTALREDSIDUES>253</NTOTALREDSIDUES>
</NUMBEROFREDSIDUES1>
<SOLVENTAREA1>
<INTERFACEAREA>460.256</INTERFACEAREA>
<TOTALAREA>16655.7</TOTALAREA>
</SOLVENTAREA1>
<SOLVATIONENERGY1>
<ISOLATEDSTRUCTURE>-197.073</ISOLATEDSTRUCTURE>
<GAINCOMPLEXFORMATION>1.8468</GAINCOMPLEXFORMATION>
<AVERAGEGAIN>-3.13304</AVERAGEGAIN>
<PVALUE>0.97622</PVALUE>
</SOLVATIONENERGY1>
</STRUCTURE1>

<STRUCTURE2>
<SELECTIONRANGE>B</SELECTIONRANGE>
<STRUCTURECLASS>Protein</STRUCTURECLASS>
<SYMOP>,,</SYMOP>
<SYMID>0_555</SYMID>
<NUMBEROFATOMS2>
<NINTERFACEATOMS>47</NINTERFACEATOMS>
<NSURFACEATOMS>2158</NSURFACEATOMS>
<NTOTALATOMS>3638</NTOTALATOMS>
</NUMBEROFATOMS2>
<NUMBEROFREDSIDUES2>
<NINTERFACEREDSIDUES>18</NINTERFACEREDSIDUES>
<NSURFACEREDSIDUES>417</NSURFACEREDSIDUES>
<NTOTALREDSIDUES>459</NTOTALREDSIDUES>
</NUMBEROFREDSIDUES2>
<SOLVENTAREA2>
<INTERFACEAREA>397.528</INTERFACEAREA>
<TOTALAREA>28890.2</TOTALAREA>
</SOLVENTAREA2>
<SOLVATIONENERGY2>
<ISOLATEDSTRUCTURE>-402.448</ISOLATEDSTRUCTURE>
<GAINCOMPLEXFORMATION>-1.24569</GAINCOMPLEXFORMATION>
<AVERAGEGAIN>-1.389</AVERAGEGAIN>
<PVALUE>0.533558</PVALUE>
</SOLVATIONENERGY2>
</STRUCTURE2>

</INTERFACESUMMARY>
```
