## Supplementary material for "AI-guided pipeline for protein-protein interaction drug discovery identifies a SARS-CoV-2 inhibitor": Source Data Figure EV3-EV4: interfacesummary0.xml

```
<INTERFACESUMMARY>
<STRUCTURE1>
<SELECTIONRANGE>B</SELECTIONRANGE>
<STRUCTURECLASS>Protein</STRUCTURECLASS>
<SYMOP>x,y,z</SYMOP>
<SYMID>1_555</SYMID>
<NUMBEROFATOMS1>
<NINTERFACEATOMS>39</NINTERFACEATOMS>
<NSURFACEATOMS>1310</NSURFACEATOMS>
<NTOTALATOMS>1980</NTOTALATOMS>
</NUMBEROFATOMS1>
<NUMBEROFREDSIDUES1>
<NINTERFACEREDSIDUES>14</NINTERFACEREDSIDUES>
<NSURFACEREDSIDUES>242</NSURFACEREDSIDUES>
<NTOTALREDSIDUES>253</NTOTALREDSIDUES>
</NUMBEROFREDSIDUES1>
<SOLVENTAREA1>
<INTERFACEAREA>218.547</INTERFACEAREA>
<TOTALAREA>16645.9</TOTALAREA>
</SOLVENTAREA1>
<SOLVATIONENERGY1>
<ISOLATEDSTRUCTURE>-197.563</ISOLATEDSTRUCTURE>
<GAINCOMPLEXFORMATION>-0.104527</GAINCOMPLEXFORMATION>
<AVERAGEGAIN>-3.11696</AVERAGEGAIN>
<PVALUE>0.893172</PVALUE>
</SOLVATIONENERGY1>
</STRUCTURE1>

<STRUCTURE2>
<SELECTIONRANGE>B</SELECTIONRANGE>
<STRUCTURECLASS>Protein</STRUCTURECLASS>
<SYMOP>,,</SYMOP>
<SYMID>0_555</SYMID>
<NUMBEROFATOMS2>
<NINTERFACEATOMS>22</NINTERFACEATOMS>
<NSURFACEATOMS>2161</NSURFACEATOMS>
<NTOTALATOMS>3638</NTOTALATOMS>
</NUMBEROFATOMS2>
<NUMBEROFREDSIDUES2>
<NINTERFACEREDSIDUES>7</NINTERFACEREDSIDUES>
<NSURFACEREDSIDUES>419</NSURFACEREDSIDUES>
<NTOTALREDSIDUES>459</NTOTALREDSIDUES>
</NUMBEROFREDSIDUES2>
<SOLVENTAREA2>
<INTERFACEAREA>341.08</INTERFACEAREA>
<TOTALAREA>28648.2</TOTALAREA>
</SOLVENTAREA2>
<SOLVATIONENERGY2>
<ISOLATEDSTRUCTURE>-403.823</ISOLATEDSTRUCTURE>
<GAINCOMPLEXFORMATION>-1.19442</GAINCOMPLEXFORMATION>
<AVERAGEGAIN>-0.635552</AVERAGEGAIN>
<PVALUE>0.382075</PVALUE>
</SOLVATIONENERGY2>
</STRUCTURE2>

</INTERFACESUMMARY>
```
