## Supplementary material for "AI-guided pipeline for protein-protein interaction drug discovery identifies a SARS-CoV-2 inhibitor": Source Data Figure EV3-EV4: interfacesummary0.xml

```
<INTERFACESUMMARY>
<STRUCTURE1>
<SELECTIONRANGE>B</SELECTIONRANGE>
<STRUCTURECLASS>Protein</STRUCTURECLASS>
<SYMOP>x,y,z</SYMOP>
<SYMID>1_555</SYMID>
<NUMBEROFATOMS1>
<NINTERFACEATOMS>74</NINTERFACEATOMS>
<NSURFACEATOMS>1340</NSURFACEATOMS>
<NTOTALATOMS>2397</NTOTALATOMS>
</NUMBEROFATOMS1>
<NUMBEROFREDSIDUES1>
<NINTERFACEREDSIDUES>20</NINTERFACEREDSIDUES>
<NSURFACEREDSIDUES>264</NSURFACEREDSIDUES>
<NTOTALREDSIDUES>298</NTOTALREDSIDUES>
</NUMBEROFREDSIDUES1>
<SOLVENTAREA1>
<INTERFACEAREA>639.969</INTERFACEAREA>
<TOTALAREA>15522.9</TOTALAREA>
</SOLVENTAREA1>
<SOLVATIONENERGY1>
<ISOLATEDSTRUCTURE>-323.905</ISOLATEDSTRUCTURE>
<GAINCOMPLEXFORMATION>-2.84001</GAINCOMPLEXFORMATION>
<AVERAGEGAIN>-1.11155</AVERAGEGAIN>
<PVALUE>0.293693</PVALUE>
</SOLVATIONENERGY1>
</STRUCTURE1>

<STRUCTURE2>
<SELECTIONRANGE>B</SELECTIONRANGE>
<STRUCTURECLASS>Protein</STRUCTURECLASS>
<SYMOP>,,</SYMOP>
<SYMID>0_555</SYMID>
<NUMBEROFATOMS2>
<NINTERFACEATOMS>77</NINTERFACEATOMS>
<NSURFACEATOMS>457</NSURFACEATOMS>
<NTOTALATOMS>681</NTOTALATOMS>
</NUMBEROFATOMS2>
<NUMBEROFREDSIDUES2>
<NINTERFACEREDSIDUES>20</NINTERFACEREDSIDUES>
<NSURFACEREDSIDUES>78</NSURFACEREDSIDUES>
<NTOTALREDSIDUES>79</NTOTALREDSIDUES>
</NUMBEROFREDSIDUES2>
<SOLVENTAREA2>
<INTERFACEAREA>636.23</INTERFACEAREA>
<TOTALAREA>6152.05</TOTALAREA>
</SOLVENTAREA2>
<SOLVATIONENERGY2>
<ISOLATEDSTRUCTURE>-74.0572</ISOLATEDSTRUCTURE>
<GAINCOMPLEXFORMATION>-4.78143</GAINCOMPLEXFORMATION>
<AVERAGEGAIN>-2.24093</AVERAGEGAIN>
<PVALUE>0.238219</PVALUE>
</SOLVATIONENERGY2>
</STRUCTURE2>

</INTERFACESUMMARY>
```
