## Supplementary material for "AI-guided pipeline for protein-protein interaction drug discovery identifies a SARS-CoV-2 inhibitor": Source Data Figure EV3-EV4: hydrogenbond0.xml

```
<HYDROGENBONDS>
<STRUCTURE>
<STRUCTURE1>B:GLU 208[ N  ]</STRUCTURE1>
<DISTANCE>2.98755</DISTANCE>
<STRUCTURE2> C:GLU  63[ OE1] </STRUCTURE2>
</STRUCTURE>
<STRUCTURE>
<STRUCTURE1>B:GLU 208[ N  ]</STRUCTURE1>
<DISTANCE>2.99218</DISTANCE>
<STRUCTURE2> C:GLU  63[ OE2] </STRUCTURE2>
</STRUCTURE>
<STRUCTURE>
<STRUCTURE1>B:ILE 209[ N  ]</STRUCTURE1>
<DISTANCE>2.9009</DISTANCE>
<STRUCTURE2> C:GLU  63[ OE2] </STRUCTURE2>
</STRUCTURE>
<STRUCTURE>
<STRUCTURE1>B:LYS 242[ N  ]</STRUCTURE1>
<DISTANCE>3.39118</DISTANCE>
<STRUCTURE2> C:ASP  14[ OD2] </STRUCTURE2>
</STRUCTURE>
<STRUCTURE>
<STRUCTURE1>B:TRP 243[ NE1]</STRUCTURE1>
<DISTANCE>2.77504</DISTANCE>
<STRUCTURE2> C:ASP  13[ O  ] </STRUCTURE2>
</STRUCTURE>
<STRUCTURE>
<STRUCTURE1>B:ASP 206[ OD1]</STRUCTURE1>
<DISTANCE>3.86933</DISTANCE>
<STRUCTURE2> C:HIS  21[ NE2] </STRUCTURE2>
</STRUCTURE>
</HYDROGENBONDS>
```
