## Supplementary material for "AI-guided pipeline for protein-protein interaction drug discovery identifies a SARS-CoV-2 inhibitor": Source Data Figure EV3-EV4: interfacesummary0.xml

```
<INTERFACESUMMARY>
<STRUCTURE1>
<SELECTIONRANGE>B</SELECTIONRANGE>
<STRUCTURECLASS>Protein</STRUCTURECLASS>
<SYMOP>x,y,z</SYMOP>
<SYMID>1_555</SYMID>
<NUMBEROFATOMS1>
<NINTERFACEATOMS>64</NINTERFACEATOMS>
<NSURFACEATOMS>1353</NSURFACEATOMS>
<NTOTALATOMS>2397</NTOTALATOMS>
</NUMBEROFATOMS1>
<NUMBEROFREDSIDUES1>
<NINTERFACEREDSIDUES>17</NINTERFACEREDSIDUES>
<NSURFACEREDSIDUES>270</NSURFACEREDSIDUES>
<NTOTALREDSIDUES>298</NTOTALREDSIDUES>
</NUMBEROFREDSIDUES1>
<SOLVENTAREA1>
<INTERFACEAREA>620.021</INTERFACEAREA>
<TOTALAREA>15432.6</TOTALAREA>
</SOLVENTAREA1>
<SOLVATIONENERGY1>
<ISOLATEDSTRUCTURE>-324.455</ISOLATEDSTRUCTURE>
<GAINCOMPLEXFORMATION>-2.86164</GAINCOMPLEXFORMATION>
<AVERAGEGAIN>-0.841226</AVERAGEGAIN>
<PVALUE>0.242213</PVALUE>
</SOLVATIONENERGY1>
</STRUCTURE1>

<STRUCTURE2>
<SELECTIONRANGE>B</SELECTIONRANGE>
<STRUCTURECLASS>Protein</STRUCTURECLASS>
<SYMOP>,,</SYMOP>
<SYMID>0_555</SYMID>
<NUMBEROFATOMS2>
<NINTERFACEATOMS>70</NINTERFACEATOMS>
<NSURFACEATOMS>449</NSURFACEATOMS>
<NTOTALATOMS>681</NTOTALATOMS>
</NUMBEROFATOMS2>
<NUMBEROFREDSIDUES2>
<NINTERFACEREDSIDUES>19</NINTERFACEREDSIDUES>
<NSURFACEREDSIDUES>78</NSURFACEREDSIDUES>
<NTOTALREDSIDUES>79</NTOTALREDSIDUES>
</NUMBEROFREDSIDUES2>
<SOLVENTAREA2>
<INTERFACEAREA>624.233</INTERFACEAREA>
<TOTALAREA>6028.63</TOTALAREA>
</SOLVENTAREA2>
<SOLVATIONENERGY2>
<ISOLATEDSTRUCTURE>-72.1059</ISOLATEDSTRUCTURE>
<GAINCOMPLEXFORMATION>-6.06776</GAINCOMPLEXFORMATION>
<AVERAGEGAIN>-2.26119</AVERAGEGAIN>
<PVALUE>0.12575</PVALUE>
</SOLVATIONENERGY2>
</STRUCTURE2>

</INTERFACESUMMARY>
```
