## Supplementary material for "AI-guided pipeline for protein-protein interaction drug discovery identifies a SARS-CoV-2 inhibitor": Source Data Figure EV3-EV4: interfacesummary0.xml

```
<INTERFACESUMMARY>
<STRUCTURE1>
<SELECTIONRANGE>B</SELECTIONRANGE>
<STRUCTURECLASS>Protein</STRUCTURECLASS>
<SYMOP>x,y,z</SYMOP>
<SYMID>1_555</SYMID>
<NUMBEROFATOMS1>
<NINTERFACEATOMS>71</NINTERFACEATOMS>
<NSURFACEATOMS>1314</NSURFACEATOMS>
<NTOTALATOMS>2397</NTOTALATOMS>
</NUMBEROFATOMS1>
<NUMBEROFREDSIDUES1>
<NINTERFACEREDSIDUES>18</NINTERFACEREDSIDUES>
<NSURFACEREDSIDUES>265</NSURFACEREDSIDUES>
<NTOTALREDSIDUES>298</NTOTALREDSIDUES>
</NUMBEROFREDSIDUES1>
<SOLVENTAREA1>
<INTERFACEAREA>645.66</INTERFACEAREA>
<TOTALAREA>15084.4</TOTALAREA>
</SOLVENTAREA1>
<SOLVATIONENERGY1>
<ISOLATEDSTRUCTURE>-326.582</ISOLATEDSTRUCTURE>
<GAINCOMPLEXFORMATION>-3.07995</GAINCOMPLEXFORMATION>
<AVERAGEGAIN>-0.812736</AVERAGEGAIN>
<PVALUE>0.227577</PVALUE>
</SOLVATIONENERGY1>
</STRUCTURE1>

<STRUCTURE2>
<SELECTIONRANGE>B</SELECTIONRANGE>
<STRUCTURECLASS>Protein</STRUCTURECLASS>
<SYMOP>,,</SYMOP>
<SYMID>0_555</SYMID>
<NUMBEROFATOMS2>
<NINTERFACEATOMS>76</NINTERFACEATOMS>
<NSURFACEATOMS>455</NSURFACEATOMS>
<NTOTALATOMS>681</NTOTALATOMS>
</NUMBEROFATOMS2>
<NUMBEROFREDSIDUES2>
<NINTERFACEREDSIDUES>20</NINTERFACEREDSIDUES>
<NSURFACEREDSIDUES>78</NSURFACEREDSIDUES>
<NTOTALREDSIDUES>79</NTOTALREDSIDUES>
</NUMBEROFREDSIDUES2>
<SOLVENTAREA2>
<INTERFACEAREA>633.096</INTERFACEAREA>
<TOTALAREA>6075.12</TOTALAREA>
</SOLVENTAREA2>
<SOLVATIONENERGY2>
<ISOLATEDSTRUCTURE>-73.365</ISOLATEDSTRUCTURE>
<GAINCOMPLEXFORMATION>-5.83083</GAINCOMPLEXFORMATION>
<AVERAGEGAIN>-2.21326</AVERAGEGAIN>
<PVALUE>0.146196</PVALUE>
</SOLVATIONENERGY2>
</STRUCTURE2>

</INTERFACESUMMARY>
```
