## Supplementary material for "AI-guided pipeline for protein-protein interaction drug discovery identifies a SARS-CoV-2 inhibitor": Source Data Figure EV3-EV4: hydrogenbond0.xml

```
<HYDROGENBONDS>
<STRUCTURE>
<STRUCTURE1>B:ASN 101[ ND2]</STRUCTURE1>
<DISTANCE>3.02733</DISTANCE>
<STRUCTURE2> C:LEU 172[ O  ] </STRUCTURE2>
</STRUCTURE>
<STRUCTURE>
<STRUCTURE1>B:ARG  80[ O  ]</STRUCTURE1>
<DISTANCE>3.86028</DISTANCE>
<STRUCTURE2> C:ARG 158[ NH2] </STRUCTURE2>
</STRUCTURE>
<STRUCTURE>
<STRUCTURE1>B:GLU 114[ OE2]</STRUCTURE1>
<DISTANCE>2.76584</DISTANCE>
<STRUCTURE2> C:LYS 190[ NZ ] </STRUCTURE2>
</STRUCTURE>
</HYDROGENBONDS>
```
