## Supplementary material for "AI-guided pipeline for protein-protein interaction drug discovery identifies a SARS-CoV-2 inhibitor": Source Data Figure EV3-EV4: interfacesummary0.xml

```
<INTERFACESUMMARY>
<STRUCTURE1>
<SELECTIONRANGE>B</SELECTIONRANGE>
<STRUCTURECLASS>Protein</STRUCTURECLASS>
<SYMOP>x,y,z</SYMOP>
<SYMID>1_555</SYMID>
<NUMBEROFATOMS1>
<NINTERFACEATOMS>112</NINTERFACEATOMS>
<NSURFACEATOMS>999</NSURFACEATOMS>
<NTOTALATOMS>1149</NTOTALATOMS>
</NUMBEROFATOMS1>
<NUMBEROFREDSIDUES1>
<NINTERFACEREDSIDUES>28</NINTERFACEREDSIDUES>
<NSURFACEREDSIDUES>150</NSURFACEREDSIDUES>
<NTOTALREDSIDUES>150</NTOTALREDSIDUES>
</NUMBEROFREDSIDUES1>
<SOLVENTAREA1>
<INTERFACEAREA>1263.08</INTERFACEAREA>
<TOTALAREA>16903.1</TOTALAREA>
</SOLVENTAREA1>
<SOLVATIONENERGY1>
<ISOLATEDSTRUCTURE>-56.2879</ISOLATEDSTRUCTURE>
<GAINCOMPLEXFORMATION>-11.4476</GAINCOMPLEXFORMATION>
<AVERAGEGAIN>-5.16857</AVERAGEGAIN>
<PVALUE>0.0889794</PVALUE>
</SOLVATIONENERGY1>
</STRUCTURE1>

<STRUCTURE2>
<SELECTIONRANGE>B</SELECTIONRANGE>
<STRUCTURECLASS>Protein</STRUCTURECLASS>
<SYMOP>,,</SYMOP>
<SYMID>0_555</SYMID>
<NUMBEROFATOMS2>
<NINTERFACEATOMS>119</NINTERFACEATOMS>
<NSURFACEATOMS>2654</NSURFACEATOMS>
<NTOTALATOMS>2850</NTOTALATOMS>
</NUMBEROFATOMS2>
<NUMBEROFREDSIDUES2>
<NINTERFACEREDSIDUES>29</NINTERFACEREDSIDUES>
<NSURFACEREDSIDUES>380</NSURFACEREDSIDUES>
<NTOTALREDSIDUES>380</NTOTALREDSIDUES>
</NUMBEROFREDSIDUES2>
<SOLVENTAREA2>
<INTERFACEAREA>1307.65</INTERFACEAREA>
<TOTALAREA>46837.2</TOTALAREA>
</SOLVENTAREA2>
<SOLVATIONENERGY2>
<ISOLATEDSTRUCTURE>-146.169</ISOLATEDSTRUCTURE>
<GAINCOMPLEXFORMATION>-13.4795</GAINCOMPLEXFORMATION>
<AVERAGEGAIN>-10.2464</AVERAGEGAIN>
<PVALUE>0.246549</PVALUE>
</SOLVATIONENERGY2>
</STRUCTURE2>

</INTERFACESUMMARY>
```
