## Supplementary material for "AI-guided pipeline for protein-protein interaction drug discovery identifies a SARS-CoV-2 inhibitor": Source Data Figure EV3-EV4: interfacesummary0.xml

```
<INTERFACESUMMARY>
<STRUCTURE1>
<SELECTIONRANGE>B</SELECTIONRANGE>
<STRUCTURECLASS>Protein</STRUCTURECLASS>
<SYMOP>x,y,z</SYMOP>
<SYMID>1_555</SYMID>
<NUMBEROFATOMS1>
<NINTERFACEATOMS>130</NINTERFACEATOMS>
<NSURFACEATOMS>1001</NSURFACEATOMS>
<NTOTALATOMS>1149</NTOTALATOMS>
</NUMBEROFATOMS1>
<NUMBEROFREDSIDUES1>
<NINTERFACEREDSIDUES>35</NINTERFACEREDSIDUES>
<NSURFACEREDSIDUES>150</NSURFACEREDSIDUES>
<NTOTALREDSIDUES>150</NTOTALREDSIDUES>
</NUMBEROFREDSIDUES1>
<SOLVENTAREA1>
<INTERFACEAREA>1434.39</INTERFACEAREA>
<TOTALAREA>17009.1</TOTALAREA>
</SOLVENTAREA1>
<SOLVATIONENERGY1>
<ISOLATEDSTRUCTURE>-58.8025</ISOLATEDSTRUCTURE>
<GAINCOMPLEXFORMATION>-14.4399</GAINCOMPLEXFORMATION>
<AVERAGEGAIN>-5.68343</AVERAGEGAIN>
<PVALUE>0.0384551</PVALUE>
</SOLVATIONENERGY1>
</STRUCTURE1>

<STRUCTURE2>
<SELECTIONRANGE>B</SELECTIONRANGE>
<STRUCTURECLASS>Protein</STRUCTURECLASS>
<SYMOP>,,</SYMOP>
<SYMID>0_555</SYMID>
<NUMBEROFATOMS2>
<NINTERFACEATOMS>143</NINTERFACEATOMS>
<NSURFACEATOMS>2657</NSURFACEATOMS>
<NTOTALATOMS>2850</NTOTALATOMS>
</NUMBEROFATOMS2>
<NUMBEROFREDSIDUES2>
<NINTERFACEREDSIDUES>37</NINTERFACEREDSIDUES>
<NSURFACEREDSIDUES>380</NSURFACEREDSIDUES>
<NTOTALREDSIDUES>380</NTOTALREDSIDUES>
</NUMBEROFREDSIDUES2>
<SOLVENTAREA2>
<INTERFACEAREA>1406.91</INTERFACEAREA>
<TOTALAREA>45668</TOTALAREA>
</SOLVENTAREA2>
<SOLVATIONENERGY2>
<ISOLATEDSTRUCTURE>-178.496</ISOLATEDSTRUCTURE>
<GAINCOMPLEXFORMATION>-14.0746</GAINCOMPLEXFORMATION>
<AVERAGEGAIN>-10.5563</AVERAGEGAIN>
<PVALUE>0.24074</PVALUE>
</SOLVATIONENERGY2>
</STRUCTURE2>

</INTERFACESUMMARY>
```
