## Supplementary material for "AI-guided pipeline for protein-protein interaction drug discovery identifies a SARS-CoV-2 inhibitor": Source Data Figure EV3-EV4: saltbridge0.xml

```
<SALTBRIDGES>
<STRUCTURE>
<STRUCTURE1>B:LYS 119[ NZ ]</STRUCTURE1>
<DISTANCE>3.29074</DISTANCE>
<STRUCTURE2> C:GLU 189[ OE1] </STRUCTURE2>
</STRUCTURE>
<STRUCTURE>
<STRUCTURE1>B:GLU 100[ OE2]</STRUCTURE1>
<DISTANCE>3.0022</DISTANCE>
<STRUCTURE2> C:LYS 176[ NZ ] </STRUCTURE2>
</STRUCTURE>
<STRUCTURE>
<STRUCTURE1>B:GLU 114[ OE2]</STRUCTURE1>
<DISTANCE>2.7878</DISTANCE>
<STRUCTURE2> C:LYS 190[ NZ ] </STRUCTURE2>
</STRUCTURE>
</SALTBRIDGES>
```
