## Supplementary material for "AI-guided pipeline for protein-protein interaction drug discovery identifies a SARS-CoV-2 inhibitor": Source Data Figure EV3-EV4: hydrogenbond0.xml

```
<HYDROGENBONDS>
<STRUCTURE>
<STRUCTURE1>B:GLU 136[ N  ]</STRUCTURE1>
<DISTANCE>3.75906</DISTANCE>
<STRUCTURE2> C:ALA 156[ O  ] </STRUCTURE2>
</STRUCTURE>
<STRUCTURE>
<STRUCTURE1>B:ARG 131[ O  ]</STRUCTURE1>
<DISTANCE>2.25987</DISTANCE>
<STRUCTURE2> C:ASN 157[ N  ] </STRUCTURE2>
</STRUCTURE>
<STRUCTURE>
<STRUCTURE1>B:ILE 132[ O  ]</STRUCTURE1>
<DISTANCE>3.44637</DISTANCE>
<STRUCTURE2> C:ASN 157[ N  ] </STRUCTURE2>
</STRUCTURE>
</HYDROGENBONDS>
```
