## Supplementary material for "AI-guided pipeline for protein-protein interaction drug discovery identifies a SARS-CoV-2 inhibitor": Source Data Figure EV3-EV4: interfacesummary0.xml

```
<INTERFACESUMMARY>
<STRUCTURE1>
<SELECTIONRANGE>B</SELECTIONRANGE>
<STRUCTURECLASS>Protein</STRUCTURECLASS>
<SYMOP>x,y,z</SYMOP>
<SYMID>1_555</SYMID>
<NUMBEROFATOMS1>
<NINTERFACEATOMS>29</NINTERFACEATOMS>
<NSURFACEATOMS>935</NSURFACEATOMS>
<NTOTALATOMS>1129</NTOTALATOMS>
</NUMBEROFATOMS1>
<NUMBEROFREDSIDUES1>
<NINTERFACEREDSIDUES>10</NINTERFACEREDSIDUES>
<NSURFACEREDSIDUES>139</NSURFACEREDSIDUES>
<NTOTALREDSIDUES>140</NTOTALREDSIDUES>
</NUMBEROFREDSIDUES1>
<SOLVENTAREA1>
<INTERFACEAREA>309.598</INTERFACEAREA>
<TOTALAREA>14999.6</TOTALAREA>
</SOLVENTAREA1>
<SOLVATIONENERGY1>
<ISOLATEDSTRUCTURE>-86.3708</ISOLATEDSTRUCTURE>
<GAINCOMPLEXFORMATION>-1.92763</GAINCOMPLEXFORMATION>
<AVERAGEGAIN>-1.01227</AVERAGEGAIN>
<PVALUE>0.379886</PVALUE>
</SOLVATIONENERGY1>
</STRUCTURE1>

<STRUCTURE2>
<SELECTIONRANGE>B</SELECTIONRANGE>
<STRUCTURECLASS>Protein</STRUCTURECLASS>
<SYMOP>,,</SYMOP>
<SYMID>0_555</SYMID>
<NUMBEROFATOMS2>
<NINTERFACEATOMS>34</NINTERFACEATOMS>
<NSURFACEATOMS>687</NSURFACEATOMS>
<NTOTALATOMS>1276</NTOTALATOMS>
</NUMBEROFATOMS2>
<NUMBEROFREDSIDUES2>
<NINTERFACEREDSIDUES>13</NINTERFACEREDSIDUES>
<NSURFACEREDSIDUES>144</NSURFACEREDSIDUES>
<NTOTALREDSIDUES>161</NTOTALREDSIDUES>
</NUMBEROFREDSIDUES2>
<SOLVENTAREA2>
<INTERFACEAREA>279.301</INTERFACEAREA>
<TOTALAREA>8047.92</TOTALAREA>
</SOLVENTAREA2>
<SOLVATIONENERGY2>
<ISOLATEDSTRUCTURE>-152.932</ISOLATEDSTRUCTURE>
<GAINCOMPLEXFORMATION>-2.3165</GAINCOMPLEXFORMATION>
<AVERAGEGAIN>-0.48824</AVERAGEGAIN>
<PVALUE>0.17332</PVALUE>
</SOLVATIONENERGY2>
</STRUCTURE2>

</INTERFACESUMMARY>
```
