## Supplementary material for "AI-guided pipeline for protein-protein interaction drug discovery identifies a SARS-CoV-2 inhibitor": Source Data Figure EV3-EV4: hydrogenbond0.xml

```
<HYDROGENBONDS>
<STRUCTURE>
<STRUCTURE1>B:TYR 110[ OH ]</STRUCTURE1>
<DISTANCE>3.88073</DISTANCE>
<STRUCTURE2> C:HIS 155[ O  ] </STRUCTURE2>
</STRUCTURE>
<STRUCTURE>
<STRUCTURE1>B:GLN  55[ NE2]</STRUCTURE1>
<DISTANCE>2.26186</DISTANCE>
<STRUCTURE2> C:ALA 160[ O  ] </STRUCTURE2>
</STRUCTURE>
<STRUCTURE>
<STRUCTURE1>B:GLN  55[ O  ]</STRUCTURE1>
<DISTANCE>3.48988</DISTANCE>
<STRUCTURE2> C:GLN 161[ NE2] </STRUCTURE2>
</STRUCTURE>
</HYDROGENBONDS>
```
