## Supplementary material for "AI-guided pipeline for protein-protein interaction drug discovery identifies a SARS-CoV-2 inhibitor": Source Data Figure EV3-EV4: interfacesummary0.xml

```
<INTERFACESUMMARY>
<STRUCTURE1>
<SELECTIONRANGE>B</SELECTIONRANGE>
<STRUCTURECLASS>Protein</STRUCTURECLASS>
<SYMOP>x,y,z</SYMOP>
<SYMID>1_555</SYMID>
<NUMBEROFATOMS1>
<NINTERFACEATOMS>28</NINTERFACEATOMS>
<NSURFACEATOMS>925</NSURFACEATOMS>
<NTOTALATOMS>1129</NTOTALATOMS>
</NUMBEROFATOMS1>
<NUMBEROFREDSIDUES1>
<NINTERFACEREDSIDUES>10</NINTERFACEREDSIDUES>
<NSURFACEREDSIDUES>138</NSURFACEREDSIDUES>
<NTOTALREDSIDUES>140</NTOTALREDSIDUES>
</NUMBEROFREDSIDUES1>
<SOLVENTAREA1>
<INTERFACEAREA>262.552</INTERFACEAREA>
<TOTALAREA>14687.7</TOTALAREA>
</SOLVENTAREA1>
<SOLVATIONENERGY1>
<ISOLATEDSTRUCTURE>-89.4159</ISOLATEDSTRUCTURE>
<GAINCOMPLEXFORMATION>-1.20784</GAINCOMPLEXFORMATION>
<AVERAGEGAIN>-0.895751</AVERAGEGAIN>
<PVALUE>0.477703</PVALUE>
</SOLVATIONENERGY1>
</STRUCTURE1>

<STRUCTURE2>
<SELECTIONRANGE>B</SELECTIONRANGE>
<STRUCTURECLASS>Protein</STRUCTURECLASS>
<SYMOP>,,</SYMOP>
<SYMID>0_555</SYMID>
<NUMBEROFATOMS2>
<NINTERFACEATOMS>25</NINTERFACEATOMS>
<NSURFACEATOMS>703</NSURFACEATOMS>
<NTOTALATOMS>1276</NTOTALATOMS>
</NUMBEROFATOMS2>
<NUMBEROFREDSIDUES2>
<NINTERFACEREDSIDUES>8</NINTERFACEREDSIDUES>
<NSURFACEREDSIDUES>144</NSURFACEREDSIDUES>
<NTOTALREDSIDUES>161</NTOTALREDSIDUES>
</NUMBEROFREDSIDUES2>
<SOLVENTAREA2>
<INTERFACEAREA>266.476</INTERFACEAREA>
<TOTALAREA>8218.74</TOTALAREA>
</SOLVENTAREA2>
<SOLVATIONENERGY2>
<ISOLATEDSTRUCTURE>-155.837</ISOLATEDSTRUCTURE>
<GAINCOMPLEXFORMATION>1.54254</GAINCOMPLEXFORMATION>
<AVERAGEGAIN>-0.248485</AVERAGEGAIN>
<PVALUE>0.854297</PVALUE>
</SOLVATIONENERGY2>
</STRUCTURE2>

</INTERFACESUMMARY>
```
