## Supplementary material for "AI-guided pipeline for protein-protein interaction drug discovery identifies a SARS-CoV-2 inhibitor": Source Data Figure EV3-EV4: hydrogenbond0.xml

```
<HYDROGENBONDS>
<STRUCTURE>
<STRUCTURE1>B:CYS  31[ N  ]</STRUCTURE1>
<DISTANCE>2.99694</DISTANCE>
<STRUCTURE2> C:ARG  26[ O  ] </STRUCTURE2>
</STRUCTURE>
<STRUCTURE>
<STRUCTURE1>B:ARG  66[ N  ]</STRUCTURE1>
<DISTANCE>3.24534</DISTANCE>
<STRUCTURE2> C:GLU  39[ OE1] </STRUCTURE2>
</STRUCTURE>
<STRUCTURE>
<STRUCTURE1>B:ALA  60[ N  ]</STRUCTURE1>
<DISTANCE>2.74061</DISTANCE>
<STRUCTURE2> C:CYS  54[ O  ] </STRUCTURE2>
</STRUCTURE>
<STRUCTURE>
<STRUCTURE1>B:SER  58[ N  ]</STRUCTURE1>
<DISTANCE>2.9275</DISTANCE>
<STRUCTURE2> C:GLY  56[ O  ] </STRUCTURE2>
</STRUCTURE>
<STRUCTURE>
<STRUCTURE1>B:SER  58[ OG ]</STRUCTURE1>
<DISTANCE>3.73836</DISTANCE>
<STRUCTURE2> C:GLY  56[ O  ] </STRUCTURE2>
</STRUCTURE>
<STRUCTURE>
<STRUCTURE1>B:CYS  56[ N  ]</STRUCTURE1>
<DISTANCE>3.07375</DISTANCE>
<STRUCTURE2> C:CYS  58[ O  ] </STRUCTURE2>
</STRUCTURE>
<STRUCTURE>
<STRUCTURE1>B:SER  58[ OG ]</STRUCTURE1>
<DISTANCE>3.87136</DISTANCE>
<STRUCTURE2> C:CYS  58[ SG ] </STRUCTURE2>
</STRUCTURE>
<STRUCTURE>
<STRUCTURE1>B:GLY  54[ N  ]</STRUCTURE1>
<DISTANCE>3.06548</DISTANCE>
<STRUCTURE2> C:THR  60[ O  ] </STRUCTURE2>
</STRUCTURE>
<STRUCTURE>
<STRUCTURE1>B:CYS  84[ N  ]</STRUCTURE1>
<DISTANCE>2.7002</DISTANCE>
<STRUCTURE2> C:THR  60[ OG1] </STRUCTURE2>
</STRUCTURE>
<STRUCTURE>
<STRUCTURE1>B:GLN  51[ NE2]</STRUCTURE1>
<DISTANCE>2.16143</DISTANCE>
<STRUCTURE2> C:THR  62[ O  ] </STRUCTURE2>
</STRUCTURE>
<STRUCTURE>
<STRUCTURE1>B:GLU 101[ N  ]</STRUCTURE1>
<DISTANCE>2.79553</DISTANCE>
<STRUCTURE2> C:VAL  64[ O  ] </STRUCTURE2>
</STRUCTURE>
<STRUCTURE>
<STRUCTURE1>B:TYR 113[ OH ]</STRUCTURE1>
<DISTANCE>3.5729</DISTANCE>
<STRUCTURE2> C:GLN  66[ OE1] </STRUCTURE2>
</STRUCTURE>
<STRUCTURE>
<STRUCTURE1>B:TYR 112[ N  ]</STRUCTURE1>
<DISTANCE>2.49345</DISTANCE>
<STRUCTURE2> C:GLN  74[ OE1] </STRUCTURE2>
</STRUCTURE>
<STRUCTURE>
<STRUCTURE1>B:TYR 113[ N  ]</STRUCTURE1>
<DISTANCE>2.96935</DISTANCE>
<STRUCTURE2> C:GLN  74[ OE1] </STRUCTURE2>
</STRUCTURE>
<STRUCTURE>
<STRUCTURE1>B:SER 116[ N  ]</STRUCTURE1>
<DISTANCE>2.74038</DISTANCE>
<STRUCTURE2> C:CYS 113[ O  ] </STRUCTURE2>
</STRUCTURE>
<STRUCTURE>
<STRUCTURE1>B:SER 116[ OG ]</STRUCTURE1>
<DISTANCE>3.44021</DISTANCE>
<STRUCTURE2> C:CYS 113[ O  ] </STRUCTURE2>
</STRUCTURE>
<STRUCTURE>
<STRUCTURE1>B:VAL  77[ N  ]</STRUCTURE1>
<DISTANCE>3.65992</DISTANCE>
<STRUCTURE2> C:THR 117[ O  ] </STRUCTURE2>
</STRUCTURE>
<STRUCTURE>
<STRUCTURE1>B:ASN  76[ N  ]</STRUCTURE1>
<DISTANCE>3.46241</DISTANCE>
<STRUCTURE2> C:THR 117[ O  ] </STRUCTURE2>
</STRUCTURE>
<STRUCTURE>
<STRUCTURE1>B:SER  79[ N  ]</STRUCTURE1>
<DISTANCE>2.87802</DISTANCE>
<STRUCTURE2> C:ASP 119[ O  ] </STRUCTURE2>
</STRUCTURE>
<STRUCTURE>
<STRUCTURE1>B:SER  81[ OG ]</STRUCTURE1>
<DISTANCE>3.51539</DISTANCE>
<STRUCTURE2> C:GLY 121[ O  ] </STRUCTURE2>
</STRUCTURE>
<STRUCTURE>
<STRUCTURE1>B:SER  81[ N  ]</STRUCTURE1>
<DISTANCE>2.81967</DISTANCE>
<STRUCTURE2> C:GLY 121[ O  ] </STRUCTURE2>
</STRUCTURE>
<STRUCTURE>
<STRUCTURE1>B:ARG  66[ NH2]</STRUCTURE1>
<DISTANCE>2.30313</DISTANCE>
<STRUCTURE2> C:HIS 126[ O  ] </STRUCTURE2>
</STRUCTURE>
<STRUCTURE>
<STRUCTURE1>B:ASP  30[ OD1]</STRUCTURE1>
<DISTANCE>2.76202</DISTANCE>
<STRUCTURE2> C:ARG  26[ N  ] </STRUCTURE2>
</STRUCTURE>
<STRUCTURE>
<STRUCTURE1>B:CYS  52[ O  ]</STRUCTURE1>
<DISTANCE>3.60482</DISTANCE>
<STRUCTURE2> C:THR  62[ OG1] </STRUCTURE2>
</STRUCTURE>
<STRUCTURE>
<STRUCTURE1>B:CYS  52[ O  ]</STRUCTURE1>
<DISTANCE>3.1939</DISTANCE>
<STRUCTURE2> C:THR  62[ N  ] </STRUCTURE2>
</STRUCTURE>
<STRUCTURE>
<STRUCTURE1>B:GLY  54[ O  ]</STRUCTURE1>
<DISTANCE>2.72187</DISTANCE>
<STRUCTURE2> C:THR  60[ N  ] </STRUCTURE2>
</STRUCTURE>
<STRUCTURE>
<STRUCTURE1>B:GLY  54[ O  ]</STRUCTURE1>
<DISTANCE>3.6377</DISTANCE>
<STRUCTURE2> C:THR  60[ OG1] </STRUCTURE2>
</STRUCTURE>
<STRUCTURE>
<STRUCTURE1>B:CYS  56[ O  ]</STRUCTURE1>
<DISTANCE>2.96802</DISTANCE>
<STRUCTURE2> C:CYS  58[ N  ] </STRUCTURE2>
</STRUCTURE>
<STRUCTURE>
<STRUCTURE1>B:SER  58[ O  ]</STRUCTURE1>
<DISTANCE>3.04407</DISTANCE>
<STRUCTURE2> C:GLY  56[ N  ] </STRUCTURE2>
</STRUCTURE>
<STRUCTURE>
<STRUCTURE1>B:SER  58[ OG ]</STRUCTURE1>
<DISTANCE>2.75382</DISTANCE>
<STRUCTURE2> C:CYS  77[ N  ] </STRUCTURE2>
</STRUCTURE>
<STRUCTURE>
<STRUCTURE1>B:ALA  60[ O  ]</STRUCTURE1>
<DISTANCE>3.22032</DISTANCE>
<STRUCTURE2> C:CYS  54[ N  ] </STRUCTURE2>
</STRUCTURE>
<STRUCTURE>
<STRUCTURE1>B:ALA  60[ O  ]</STRUCTURE1>
<DISTANCE>3.37236</DISTANCE>
<STRUCTURE2> C:TYR  79[ OH ] </STRUCTURE2>
</STRUCTURE>
<STRUCTURE>
<STRUCTURE1>B:VAL  77[ O  ]</STRUCTURE1>
<DISTANCE>2.78001</DISTANCE>
<STRUCTURE2> C:ASP 119[ N  ] </STRUCTURE2>
</STRUCTURE>
<STRUCTURE>
<STRUCTURE1>B:SER  79[ O  ]</STRUCTURE1>
<DISTANCE>2.94882</DISTANCE>
<STRUCTURE2> C:GLY 121[ N  ] </STRUCTURE2>
</STRUCTURE>
<STRUCTURE>
<STRUCTURE1>B:CYS  84[ O  ]</STRUCTURE1>
<DISTANCE>3.02047</DISTANCE>
<STRUCTURE2> C:THR  62[ OG1] </STRUCTURE2>
</STRUCTURE>
<STRUCTURE>
<STRUCTURE1>B:CYS  84[ O  ]</STRUCTURE1>
<DISTANCE>3.89992</DISTANCE>
<STRUCTURE2> C:THR  62[ N  ] </STRUCTURE2>
</STRUCTURE>
<STRUCTURE>
<STRUCTURE1>B:TYR 113[ O  ]</STRUCTURE1>
<DISTANCE>2.78754</DISTANCE>
<STRUCTURE2> C:GLN  74[ N  ] </STRUCTURE2>
</STRUCTURE>
<STRUCTURE>
<STRUCTURE1>B:HIS 114[ O  ]</STRUCTURE1>
<DISTANCE>2.65089</DISTANCE>
<STRUCTURE2> C:CYS 113[ N  ] </STRUCTURE2>
</STRUCTURE>
<STRUCTURE>
<STRUCTURE1>B:SER 116[ O  ]</STRUCTURE1>
<DISTANCE>3.70684</DISTANCE>
<STRUCTURE2> C:ARG 115[ NE ] </STRUCTURE2>
</STRUCTURE>
<STRUCTURE>
<STRUCTURE1>B:SER 116[ O  ]</STRUCTURE1>
<DISTANCE>2.81984</DISTANCE>
<STRUCTURE2> C:ARG 115[ N  ] </STRUCTURE2>
</STRUCTURE>
</HYDROGENBONDS>
```
