## Supplementary material for "AI-guided pipeline for protein-protein interaction drug discovery identifies a SARS-CoV-2 inhibitor": Source Data Figure EV3-EV4: hydrogenbond0.xml

```
<HYDROGENBONDS>
<STRUCTURE>
<STRUCTURE1>B:CYS  31[ N  ]</STRUCTURE1>
<DISTANCE>3.51858</DISTANCE>
<STRUCTURE2> C:ARG  26[ O  ] </STRUCTURE2>
</STRUCTURE>
<STRUCTURE>
<STRUCTURE1>B:ARG  66[ N  ]</STRUCTURE1>
<DISTANCE>3.05066</DISTANCE>
<STRUCTURE2> C:GLU  39[ OE1] </STRUCTURE2>
</STRUCTURE>
<STRUCTURE>
<STRUCTURE1>B:ALA  60[ N  ]</STRUCTURE1>
<DISTANCE>2.74706</DISTANCE>
<STRUCTURE2> C:CYS  54[ O  ] </STRUCTURE2>
</STRUCTURE>
<STRUCTURE>
<STRUCTURE1>B:SER  58[ N  ]</STRUCTURE1>
<DISTANCE>2.93227</DISTANCE>
<STRUCTURE2> C:GLY  56[ O  ] </STRUCTURE2>
</STRUCTURE>
<STRUCTURE>
<STRUCTURE1>B:SER  58[ OG ]</STRUCTURE1>
<DISTANCE>3.76816</DISTANCE>
<STRUCTURE2> C:GLY  56[ O  ] </STRUCTURE2>
</STRUCTURE>
<STRUCTURE>
<STRUCTURE1>B:CYS  56[ N  ]</STRUCTURE1>
<DISTANCE>3.10779</DISTANCE>
<STRUCTURE2> C:CYS  58[ O  ] </STRUCTURE2>
</STRUCTURE>
<STRUCTURE>
<STRUCTURE1>B:GLY  54[ N  ]</STRUCTURE1>
<DISTANCE>3.05233</DISTANCE>
<STRUCTURE2> C:THR  60[ O  ] </STRUCTURE2>
</STRUCTURE>
<STRUCTURE>
<STRUCTURE1>B:CYS  84[ N  ]</STRUCTURE1>
<DISTANCE>2.72362</DISTANCE>
<STRUCTURE2> C:THR  60[ OG1] </STRUCTURE2>
</STRUCTURE>
<STRUCTURE>
<STRUCTURE1>B:GLU 101[ N  ]</STRUCTURE1>
<DISTANCE>2.86742</DISTANCE>
<STRUCTURE2> C:VAL  64[ O  ] </STRUCTURE2>
</STRUCTURE>
<STRUCTURE>
<STRUCTURE1>B:TYR 112[ N  ]</STRUCTURE1>
<DISTANCE>2.7033</DISTANCE>
<STRUCTURE2> C:GLN  74[ OE1] </STRUCTURE2>
</STRUCTURE>
<STRUCTURE>
<STRUCTURE1>B:TYR 113[ N  ]</STRUCTURE1>
<DISTANCE>2.99605</DISTANCE>
<STRUCTURE2> C:GLN  74[ OE1] </STRUCTURE2>
</STRUCTURE>
<STRUCTURE>
<STRUCTURE1>B:SER  79[ OG ]</STRUCTURE1>
<DISTANCE>3.8997</DISTANCE>
<STRUCTURE2> C:ASN  78[ OD1] </STRUCTURE2>
</STRUCTURE>
<STRUCTURE>
<STRUCTURE1>B:SER 116[ N  ]</STRUCTURE1>
<DISTANCE>2.88057</DISTANCE>
<STRUCTURE2> C:CYS 113[ O  ] </STRUCTURE2>
</STRUCTURE>
<STRUCTURE>
<STRUCTURE1>B:SER 116[ OG ]</STRUCTURE1>
<DISTANCE>3.54375</DISTANCE>
<STRUCTURE2> C:CYS 113[ O  ] </STRUCTURE2>
</STRUCTURE>
<STRUCTURE>
<STRUCTURE1>B:LYS  75[ NZ ]</STRUCTURE1>
<DISTANCE>2.44706</DISTANCE>
<STRUCTURE2> C:SER 116[ O  ] </STRUCTURE2>
</STRUCTURE>
<STRUCTURE>
<STRUCTURE1>B:ASN  76[ N  ]</STRUCTURE1>
<DISTANCE>3.80291</DISTANCE>
<STRUCTURE2> C:THR 117[ O  ] </STRUCTURE2>
</STRUCTURE>
<STRUCTURE>
<STRUCTURE1>B:VAL  77[ N  ]</STRUCTURE1>
<DISTANCE>3.86933</DISTANCE>
<STRUCTURE2> C:THR 117[ O  ] </STRUCTURE2>
</STRUCTURE>
<STRUCTURE>
<STRUCTURE1>B:SER  79[ N  ]</STRUCTURE1>
<DISTANCE>2.86814</DISTANCE>
<STRUCTURE2> C:ASP 119[ O  ] </STRUCTURE2>
</STRUCTURE>
<STRUCTURE>
<STRUCTURE1>B:SER  81[ OG ]</STRUCTURE1>
<DISTANCE>3.65007</DISTANCE>
<STRUCTURE2> C:GLY 121[ O  ] </STRUCTURE2>
</STRUCTURE>
<STRUCTURE>
<STRUCTURE1>B:SER  81[ N  ]</STRUCTURE1>
<DISTANCE>3.00469</DISTANCE>
<STRUCTURE2> C:GLY 121[ O  ] </STRUCTURE2>
</STRUCTURE>
<STRUCTURE>
<STRUCTURE1>B:ARG  66[ NH1]</STRUCTURE1>
<DISTANCE>3.72605</DISTANCE>
<STRUCTURE2> C:ASP 132[ OD2] </STRUCTURE2>
</STRUCTURE>
<STRUCTURE>
<STRUCTURE1>B:ASP  30[ O  ]</STRUCTURE1>
<DISTANCE>3.85352</DISTANCE>
<STRUCTURE2> C:ARG  28[ NH2] </STRUCTURE2>
</STRUCTURE>
<STRUCTURE>
<STRUCTURE1>B:CYS  52[ O  ]</STRUCTURE1>
<DISTANCE>3.26688</DISTANCE>
<STRUCTURE2> C:THR  62[ N  ] </STRUCTURE2>
</STRUCTURE>
<STRUCTURE>
<STRUCTURE1>B:GLY  54[ O  ]</STRUCTURE1>
<DISTANCE>2.69899</DISTANCE>
<STRUCTURE2> C:THR  60[ N  ] </STRUCTURE2>
</STRUCTURE>
<STRUCTURE>
<STRUCTURE1>B:GLY  54[ O  ]</STRUCTURE1>
<DISTANCE>3.70171</DISTANCE>
<STRUCTURE2> C:THR  60[ OG1] </STRUCTURE2>
</STRUCTURE>
<STRUCTURE>
<STRUCTURE1>B:CYS  56[ O  ]</STRUCTURE1>
<DISTANCE>3.04595</DISTANCE>
<STRUCTURE2> C:CYS  58[ N  ] </STRUCTURE2>
</STRUCTURE>
<STRUCTURE>
<STRUCTURE1>B:SER  58[ O  ]</STRUCTURE1>
<DISTANCE>3.03725</DISTANCE>
<STRUCTURE2> C:GLY  56[ N  ] </STRUCTURE2>
</STRUCTURE>
<STRUCTURE>
<STRUCTURE1>B:SER  58[ OG ]</STRUCTURE1>
<DISTANCE>2.65011</DISTANCE>
<STRUCTURE2> C:CYS  77[ N  ] </STRUCTURE2>
</STRUCTURE>
<STRUCTURE>
<STRUCTURE1>B:ALA  60[ O  ]</STRUCTURE1>
<DISTANCE>3.37841</DISTANCE>
<STRUCTURE2> C:TYR  79[ OH ] </STRUCTURE2>
</STRUCTURE>
<STRUCTURE>
<STRUCTURE1>B:ALA  60[ O  ]</STRUCTURE1>
<DISTANCE>3.15333</DISTANCE>
<STRUCTURE2> C:CYS  54[ N  ] </STRUCTURE2>
</STRUCTURE>
<STRUCTURE>
<STRUCTURE1>B:VAL  77[ O  ]</STRUCTURE1>
<DISTANCE>2.82529</DISTANCE>
<STRUCTURE2> C:ASP 119[ N  ] </STRUCTURE2>
</STRUCTURE>
<STRUCTURE>
<STRUCTURE1>B:SER  79[ O  ]</STRUCTURE1>
<DISTANCE>3.01081</DISTANCE>
<STRUCTURE2> C:GLY 121[ N  ] </STRUCTURE2>
</STRUCTURE>
<STRUCTURE>
<STRUCTURE1>B:CYS  84[ O  ]</STRUCTURE1>
<DISTANCE>2.98007</DISTANCE>
<STRUCTURE2> C:THR  62[ OG1] </STRUCTURE2>
</STRUCTURE>
<STRUCTURE>
<STRUCTURE1>B:TYR 113[ O  ]</STRUCTURE1>
<DISTANCE>2.85405</DISTANCE>
<STRUCTURE2> C:GLN  74[ N  ] </STRUCTURE2>
</STRUCTURE>
<STRUCTURE>
<STRUCTURE1>B:HIS 114[ O  ]</STRUCTURE1>
<DISTANCE>2.78082</DISTANCE>
<STRUCTURE2> C:CYS 113[ N  ] </STRUCTURE2>
</STRUCTURE>
<STRUCTURE>
<STRUCTURE1>B:SER 116[ O  ]</STRUCTURE1>
<DISTANCE>2.91789</DISTANCE>
<STRUCTURE2> C:ARG 115[ N  ] </STRUCTURE2>
</STRUCTURE>
</HYDROGENBONDS>
```
