## Supplementary material for "AI-guided pipeline for protein-protein interaction drug discovery identifies a SARS-CoV-2 inhibitor": Source Data Figure EV3-EV4: saltbridge0.xml

```
<SALTBRIDGES>
<STRUCTURE>
<STRUCTURE1>B:LYS  69[ NZ ]</STRUCTURE1>
<DISTANCE>3.44069</DISTANCE>
<STRUCTURE2> C:GLU  41[ OE1] </STRUCTURE2>
</STRUCTURE>
<STRUCTURE>
<STRUCTURE1>B:LYS  69[ NZ ]</STRUCTURE1>
<DISTANCE>2.22893</DISTANCE>
<STRUCTURE2> C:GLU  41[ OE2] </STRUCTURE2>
</STRUCTURE>
<STRUCTURE>
<STRUCTURE1>B:ARG  66[ NH1]</STRUCTURE1>
<DISTANCE>3.72605</DISTANCE>
<STRUCTURE2> C:ASP 132[ OD2] </STRUCTURE2>
</STRUCTURE>
<STRUCTURE>
<STRUCTURE1>B:GLU  33[ OE1]</STRUCTURE1>
<DISTANCE>3.36647</DISTANCE>
<STRUCTURE2> C:ARG  26[ NH1] </STRUCTURE2>
</STRUCTURE>
<STRUCTURE>
<STRUCTURE1>B:GLU  33[ OE1]</STRUCTURE1>
<DISTANCE>3.9929</DISTANCE>
<STRUCTURE2> C:ARG  26[ NH2] </STRUCTURE2>
</STRUCTURE>
<STRUCTURE>
<STRUCTURE1>B:GLU  33[ OE2]</STRUCTURE1>
<DISTANCE>3.27619</DISTANCE>
<STRUCTURE2> C:ARG  26[ NH1] </STRUCTURE2>
</STRUCTURE>
</SALTBRIDGES>
```
