## Supplementary material for "AI-guided pipeline for protein-protein interaction drug discovery identifies a SARS-CoV-2 inhibitor": Source Data Figure EV3-EV4: hydrogenbond0.xml

```
<HYDROGENBONDS>
<STRUCTURE>
<STRUCTURE1>B:CYS  31[ N  ]</STRUCTURE1>
<DISTANCE>3.43747</DISTANCE>
<STRUCTURE2> C:ARG  26[ O  ] </STRUCTURE2>
</STRUCTURE>
<STRUCTURE>
<STRUCTURE1>B:ARG  66[ N  ]</STRUCTURE1>
<DISTANCE>3.12306</DISTANCE>
<STRUCTURE2> C:GLU  39[ OE1] </STRUCTURE2>
</STRUCTURE>
<STRUCTURE>
<STRUCTURE1>B:ALA  60[ N  ]</STRUCTURE1>
<DISTANCE>2.74888</DISTANCE>
<STRUCTURE2> C:CYS  54[ O  ] </STRUCTURE2>
</STRUCTURE>
<STRUCTURE>
<STRUCTURE1>B:SER  58[ N  ]</STRUCTURE1>
<DISTANCE>2.92162</DISTANCE>
<STRUCTURE2> C:GLY  56[ O  ] </STRUCTURE2>
</STRUCTURE>
<STRUCTURE>
<STRUCTURE1>B:SER  58[ OG ]</STRUCTURE1>
<DISTANCE>3.71461</DISTANCE>
<STRUCTURE2> C:GLY  56[ O  ] </STRUCTURE2>
</STRUCTURE>
<STRUCTURE>
<STRUCTURE1>B:CYS  56[ N  ]</STRUCTURE1>
<DISTANCE>3.07672</DISTANCE>
<STRUCTURE2> C:CYS  58[ O  ] </STRUCTURE2>
</STRUCTURE>
<STRUCTURE>
<STRUCTURE1>B:SER  58[ OG ]</STRUCTURE1>
<DISTANCE>3.8666</DISTANCE>
<STRUCTURE2> C:CYS  58[ SG ] </STRUCTURE2>
</STRUCTURE>
<STRUCTURE>
<STRUCTURE1>B:GLY  54[ N  ]</STRUCTURE1>
<DISTANCE>3.00328</DISTANCE>
<STRUCTURE2> C:THR  60[ O  ] </STRUCTURE2>
</STRUCTURE>
<STRUCTURE>
<STRUCTURE1>B:CYS  84[ N  ]</STRUCTURE1>
<DISTANCE>2.77053</DISTANCE>
<STRUCTURE2> C:THR  60[ OG1] </STRUCTURE2>
</STRUCTURE>
<STRUCTURE>
<STRUCTURE1>B:GLN  51[ NE2]</STRUCTURE1>
<DISTANCE>2.21403</DISTANCE>
<STRUCTURE2> C:THR  62[ O  ] </STRUCTURE2>
</STRUCTURE>
<STRUCTURE>
<STRUCTURE1>B:GLU 101[ N  ]</STRUCTURE1>
<DISTANCE>2.7947</DISTANCE>
<STRUCTURE2> C:VAL  64[ O  ] </STRUCTURE2>
</STRUCTURE>
<STRUCTURE>
<STRUCTURE1>B:TYR 112[ N  ]</STRUCTURE1>
<DISTANCE>2.55082</DISTANCE>
<STRUCTURE2> C:GLN  74[ OE1] </STRUCTURE2>
</STRUCTURE>
<STRUCTURE>
<STRUCTURE1>B:TYR 113[ N  ]</STRUCTURE1>
<DISTANCE>2.86198</DISTANCE>
<STRUCTURE2> C:GLN  74[ OE1] </STRUCTURE2>
</STRUCTURE>
<STRUCTURE>
<STRUCTURE1>B:SER 116[ N  ]</STRUCTURE1>
<DISTANCE>2.77065</DISTANCE>
<STRUCTURE2> C:CYS 113[ O  ] </STRUCTURE2>
</STRUCTURE>
<STRUCTURE>
<STRUCTURE1>B:SER 116[ OG ]</STRUCTURE1>
<DISTANCE>3.44321</DISTANCE>
<STRUCTURE2> C:CYS 113[ O  ] </STRUCTURE2>
</STRUCTURE>
<STRUCTURE>
<STRUCTURE1>B:LYS  75[ NZ ]</STRUCTURE1>
<DISTANCE>2.31822</DISTANCE>
<STRUCTURE2> C:SER 116[ O  ] </STRUCTURE2>
</STRUCTURE>
<STRUCTURE>
<STRUCTURE1>B:ASN  76[ N  ]</STRUCTURE1>
<DISTANCE>3.74326</DISTANCE>
<STRUCTURE2> C:THR 117[ O  ] </STRUCTURE2>
</STRUCTURE>
<STRUCTURE>
<STRUCTURE1>B:VAL  77[ N  ]</STRUCTURE1>
<DISTANCE>3.81954</DISTANCE>
<STRUCTURE2> C:THR 117[ O  ] </STRUCTURE2>
</STRUCTURE>
<STRUCTURE>
<STRUCTURE1>B:SER  79[ N  ]</STRUCTURE1>
<DISTANCE>2.87466</DISTANCE>
<STRUCTURE2> C:ASP 119[ O  ] </STRUCTURE2>
</STRUCTURE>
<STRUCTURE>
<STRUCTURE1>B:SER  81[ OG ]</STRUCTURE1>
<DISTANCE>3.52374</DISTANCE>
<STRUCTURE2> C:GLY 121[ O  ] </STRUCTURE2>
</STRUCTURE>
<STRUCTURE>
<STRUCTURE1>B:SER  81[ N  ]</STRUCTURE1>
<DISTANCE>2.85911</DISTANCE>
<STRUCTURE2> C:GLY 121[ O  ] </STRUCTURE2>
</STRUCTURE>
<STRUCTURE>
<STRUCTURE1>B:ARG  66[ NH1]</STRUCTURE1>
<DISTANCE>3.56068</DISTANCE>
<STRUCTURE2> C:THR 129[ O  ] </STRUCTURE2>
</STRUCTURE>
<STRUCTURE>
<STRUCTURE1>B:VAL  28[ O  ]</STRUCTURE1>
<DISTANCE>3.09964</DISTANCE>
<STRUCTURE2> C:ARG  28[ NE ] </STRUCTURE2>
</STRUCTURE>
<STRUCTURE>
<STRUCTURE1>B:CYS  52[ O  ]</STRUCTURE1>
<DISTANCE>3.11564</DISTANCE>
<STRUCTURE2> C:THR  62[ N  ] </STRUCTURE2>
</STRUCTURE>
<STRUCTURE>
<STRUCTURE1>B:GLY  54[ O  ]</STRUCTURE1>
<DISTANCE>2.72566</DISTANCE>
<STRUCTURE2> C:THR  60[ N  ] </STRUCTURE2>
</STRUCTURE>
<STRUCTURE>
<STRUCTURE1>B:GLY  54[ O  ]</STRUCTURE1>
<DISTANCE>3.59054</DISTANCE>
<STRUCTURE2> C:THR  60[ OG1] </STRUCTURE2>
</STRUCTURE>
<STRUCTURE>
<STRUCTURE1>B:CYS  56[ O  ]</STRUCTURE1>
<DISTANCE>3.0346</DISTANCE>
<STRUCTURE2> C:CYS  58[ N  ] </STRUCTURE2>
</STRUCTURE>
<STRUCTURE>
<STRUCTURE1>B:SER  58[ O  ]</STRUCTURE1>
<DISTANCE>3.03064</DISTANCE>
<STRUCTURE2> C:GLY  56[ N  ] </STRUCTURE2>
</STRUCTURE>
<STRUCTURE>
<STRUCTURE1>B:SER  58[ OG ]</STRUCTURE1>
<DISTANCE>2.67902</DISTANCE>
<STRUCTURE2> C:CYS  77[ N  ] </STRUCTURE2>
</STRUCTURE>
<STRUCTURE>
<STRUCTURE1>B:ALA  60[ O  ]</STRUCTURE1>
<DISTANCE>3.19462</DISTANCE>
<STRUCTURE2> C:CYS  54[ N  ] </STRUCTURE2>
</STRUCTURE>
<STRUCTURE>
<STRUCTURE1>B:ALA  60[ O  ]</STRUCTURE1>
<DISTANCE>3.37496</DISTANCE>
<STRUCTURE2> C:TYR  79[ OH ] </STRUCTURE2>
</STRUCTURE>
<STRUCTURE>
<STRUCTURE1>B:VAL  77[ O  ]</STRUCTURE1>
<DISTANCE>2.85203</DISTANCE>
<STRUCTURE2> C:ASP 119[ N  ] </STRUCTURE2>
</STRUCTURE>
<STRUCTURE>
<STRUCTURE1>B:SER  79[ O  ]</STRUCTURE1>
<DISTANCE>2.96872</DISTANCE>
<STRUCTURE2> C:GLY 121[ N  ] </STRUCTURE2>
</STRUCTURE>
<STRUCTURE>
<STRUCTURE1>B:CYS  84[ O  ]</STRUCTURE1>
<DISTANCE>3.88836</DISTANCE>
<STRUCTURE2> C:THR  62[ N  ] </STRUCTURE2>
</STRUCTURE>
<STRUCTURE>
<STRUCTURE1>B:CYS  84[ O  ]</STRUCTURE1>
<DISTANCE>2.82447</DISTANCE>
<STRUCTURE2> C:THR  62[ OG1] </STRUCTURE2>
</STRUCTURE>
<STRUCTURE>
<STRUCTURE1>B:TYR 113[ O  ]</STRUCTURE1>
<DISTANCE>2.83896</DISTANCE>
<STRUCTURE2> C:GLN  74[ N  ] </STRUCTURE2>
</STRUCTURE>
<STRUCTURE>
<STRUCTURE1>B:HIS 114[ O  ]</STRUCTURE1>
<DISTANCE>2.78136</DISTANCE>
<STRUCTURE2> C:CYS 113[ N  ] </STRUCTURE2>
</STRUCTURE>
<STRUCTURE>
<STRUCTURE1>B:SER 116[ O  ]</STRUCTURE1>
<DISTANCE>2.82832</DISTANCE>
<STRUCTURE2> C:ARG 115[ N  ] </STRUCTURE2>
</STRUCTURE>
<STRUCTURE>
<STRUCTURE1>B:SER 116[ O  ]</STRUCTURE1>
<DISTANCE>3.81505</DISTANCE>
<STRUCTURE2> C:ARG 115[ NE ] </STRUCTURE2>
</STRUCTURE>
</HYDROGENBONDS>
```
