## Supplementary material for "AI-guided pipeline for protein-protein interaction drug discovery identifies a SARS-CoV-2 inhibitor": Source Data Figure EV3-EV4: interfacesummary0.xml

```
<INTERFACESUMMARY>
<STRUCTURE1>
<SELECTIONRANGE>B</SELECTIONRANGE>
<STRUCTURECLASS>Protein</STRUCTURECLASS>
<SYMOP>x,y,z</SYMOP>
<SYMID>1_555</SYMID>
<NUMBEROFATOMS1>
<NINTERFACEATOMS>223</NINTERFACEATOMS>
<NSURFACEATOMS>688</NSURFACEATOMS>
<NTOTALATOMS>909</NTOTALATOMS>
</NUMBEROFATOMS1>
<NUMBEROFREDSIDUES1>
<NINTERFACEREDSIDUES>54</NINTERFACEREDSIDUES>
<NSURFACEREDSIDUES>116</NSURFACEREDSIDUES>
<NTOTALREDSIDUES>116</NTOTALREDSIDUES>
</NUMBEROFREDSIDUES1>
<SOLVENTAREA1>
<INTERFACEAREA>2313.3</INTERFACEAREA>
<TOTALAREA>10204.4</TOTALAREA>
</SOLVENTAREA1>
<SOLVATIONENERGY1>
<ISOLATEDSTRUCTURE>-82.6448</ISOLATEDSTRUCTURE>
<GAINCOMPLEXFORMATION>-10.1602</GAINCOMPLEXFORMATION>
<AVERAGEGAIN>-16.8116</AVERAGEGAIN>
<PVALUE>0.875724</PVALUE>
</SOLVATIONENERGY1>
</STRUCTURE1>

<STRUCTURE2>
<SELECTIONRANGE>B</SELECTIONRANGE>
<STRUCTURECLASS>Protein</STRUCTURECLASS>
<SYMOP>,,</SYMOP>
<SYMID>0_555</SYMID>
<NUMBEROFATOMS2>
<NINTERFACEATOMS>236</NINTERFACEATOMS>
<NSURFACEATOMS>974</NSURFACEATOMS>
<NTOTALATOMS>1232</NTOTALATOMS>
</NUMBEROFATOMS2>
<NUMBEROFREDSIDUES2>
<NINTERFACEREDSIDUES>56</NINTERFACEREDSIDUES>
<NSURFACEREDSIDUES>165</NSURFACEREDSIDUES>
<NTOTALREDSIDUES>165</NTOTALREDSIDUES>
</NUMBEROFREDSIDUES2>
<SOLVENTAREA2>
<INTERFACEAREA>2285.49</INTERFACEAREA>
<TOTALAREA>15275.4</TOTALAREA>
</SOLVENTAREA2>
<SOLVATIONENERGY2>
<ISOLATEDSTRUCTURE>-109.872</ISOLATEDSTRUCTURE>
<GAINCOMPLEXFORMATION>-11.6648</GAINCOMPLEXFORMATION>
<AVERAGEGAIN>-17.7736</AVERAGEGAIN>
<PVALUE>0.840888</PVALUE>
</SOLVATIONENERGY2>
</STRUCTURE2>

</INTERFACESUMMARY>
```
