## Supplementary material for "AI-guided pipeline for protein-protein interaction drug discovery identifies a SARS-CoV-2 inhibitor": Source Data Figure EV3-EV4: hydrogenbond0.xml

```
<HYDROGENBONDS>
<STRUCTURE>
<STRUCTURE1>B:CYS  31[ N  ]</STRUCTURE1>
<DISTANCE>3.66821</DISTANCE>
<STRUCTURE2> C:ARG  26[ O  ] </STRUCTURE2>
</STRUCTURE>
<STRUCTURE>
<STRUCTURE1>B:ARG  66[ N  ]</STRUCTURE1>
<DISTANCE>3.66101</DISTANCE>
<STRUCTURE2> C:GLU  39[ OE1] </STRUCTURE2>
</STRUCTURE>
<STRUCTURE>
<STRUCTURE1>B:ALA  60[ N  ]</STRUCTURE1>
<DISTANCE>2.73893</DISTANCE>
<STRUCTURE2> C:CYS  54[ O  ] </STRUCTURE2>
</STRUCTURE>
<STRUCTURE>
<STRUCTURE1>B:SER  58[ N  ]</STRUCTURE1>
<DISTANCE>2.92617</DISTANCE>
<STRUCTURE2> C:GLY  56[ O  ] </STRUCTURE2>
</STRUCTURE>
<STRUCTURE>
<STRUCTURE1>B:SER  58[ OG ]</STRUCTURE1>
<DISTANCE>3.7711</DISTANCE>
<STRUCTURE2> C:GLY  56[ O  ] </STRUCTURE2>
</STRUCTURE>
<STRUCTURE>
<STRUCTURE1>B:CYS  56[ N  ]</STRUCTURE1>
<DISTANCE>3.08188</DISTANCE>
<STRUCTURE2> C:CYS  58[ O  ] </STRUCTURE2>
</STRUCTURE>
<STRUCTURE>
<STRUCTURE1>B:SER  58[ OG ]</STRUCTURE1>
<DISTANCE>3.88176</DISTANCE>
<STRUCTURE2> C:CYS  58[ SG ] </STRUCTURE2>
</STRUCTURE>
<STRUCTURE>
<STRUCTURE1>B:GLY  54[ N  ]</STRUCTURE1>
<DISTANCE>2.99203</DISTANCE>
<STRUCTURE2> C:THR  60[ O  ] </STRUCTURE2>
</STRUCTURE>
<STRUCTURE>
<STRUCTURE1>B:CYS  84[ N  ]</STRUCTURE1>
<DISTANCE>2.71025</DISTANCE>
<STRUCTURE2> C:THR  60[ OG1] </STRUCTURE2>
</STRUCTURE>
<STRUCTURE>
<STRUCTURE1>B:GLN  51[ NE2]</STRUCTURE1>
<DISTANCE>2.39389</DISTANCE>
<STRUCTURE2> C:THR  62[ O  ] </STRUCTURE2>
</STRUCTURE>
<STRUCTURE>
<STRUCTURE1>B:GLU 101[ N  ]</STRUCTURE1>
<DISTANCE>2.74083</DISTANCE>
<STRUCTURE2> C:VAL  64[ O  ] </STRUCTURE2>
</STRUCTURE>
<STRUCTURE>
<STRUCTURE1>B:TYR 112[ N  ]</STRUCTURE1>
<DISTANCE>2.56281</DISTANCE>
<STRUCTURE2> C:GLN  74[ OE1] </STRUCTURE2>
</STRUCTURE>
<STRUCTURE>
<STRUCTURE1>B:TYR 113[ N  ]</STRUCTURE1>
<DISTANCE>3.06506</DISTANCE>
<STRUCTURE2> C:GLN  74[ OE1] </STRUCTURE2>
</STRUCTURE>
<STRUCTURE>
<STRUCTURE1>B:ALA  60[ N  ]</STRUCTURE1>
<DISTANCE>3.85058</DISTANCE>
<STRUCTURE2> C:CYS  77[ O  ] </STRUCTURE2>
</STRUCTURE>
<STRUCTURE>
<STRUCTURE1>B:SER  79[ OG ]</STRUCTURE1>
<DISTANCE>3.54859</DISTANCE>
<STRUCTURE2> C:ASN  78[ OD1] </STRUCTURE2>
</STRUCTURE>
<STRUCTURE>
<STRUCTURE1>B:SER 116[ N  ]</STRUCTURE1>
<DISTANCE>2.76982</DISTANCE>
<STRUCTURE2> C:CYS 113[ O  ] </STRUCTURE2>
</STRUCTURE>
<STRUCTURE>
<STRUCTURE1>B:SER 116[ OG ]</STRUCTURE1>
<DISTANCE>3.47047</DISTANCE>
<STRUCTURE2> C:CYS 113[ O  ] </STRUCTURE2>
</STRUCTURE>
<STRUCTURE>
<STRUCTURE1>B:LYS  75[ NZ ]</STRUCTURE1>
<DISTANCE>2.41345</DISTANCE>
<STRUCTURE2> C:THR 118[ O  ] </STRUCTURE2>
</STRUCTURE>
<STRUCTURE>
<STRUCTURE1>B:SER  79[ N  ]</STRUCTURE1>
<DISTANCE>2.83959</DISTANCE>
<STRUCTURE2> C:ASP 119[ O  ] </STRUCTURE2>
</STRUCTURE>
<STRUCTURE>
<STRUCTURE1>B:SER  81[ N  ]</STRUCTURE1>
<DISTANCE>2.88372</DISTANCE>
<STRUCTURE2> C:GLY 121[ O  ] </STRUCTURE2>
</STRUCTURE>
<STRUCTURE>
<STRUCTURE1>B:SER  81[ OG ]</STRUCTURE1>
<DISTANCE>3.609</DISTANCE>
<STRUCTURE2> C:GLY 121[ O  ] </STRUCTURE2>
</STRUCTURE>
<STRUCTURE>
<STRUCTURE1>B:ARG  66[ NH1]</STRUCTURE1>
<DISTANCE>3.58311</DISTANCE>
<STRUCTURE2> C:ASP 132[ OD2] </STRUCTURE2>
</STRUCTURE>
<STRUCTURE>
<STRUCTURE1>B:CYS  52[ O  ]</STRUCTURE1>
<DISTANCE>3.1145</DISTANCE>
<STRUCTURE2> C:THR  62[ N  ] </STRUCTURE2>
</STRUCTURE>
<STRUCTURE>
<STRUCTURE1>B:GLY  54[ O  ]</STRUCTURE1>
<DISTANCE>2.70884</DISTANCE>
<STRUCTURE2> C:THR  60[ N  ] </STRUCTURE2>
</STRUCTURE>
<STRUCTURE>
<STRUCTURE1>B:GLY  54[ O  ]</STRUCTURE1>
<DISTANCE>3.72438</DISTANCE>
<STRUCTURE2> C:THR  60[ OG1] </STRUCTURE2>
</STRUCTURE>
<STRUCTURE>
<STRUCTURE1>B:CYS  55[ O  ]</STRUCTURE1>
<DISTANCE>3.55529</DISTANCE>
<STRUCTURE2> C:ARG  26[ NH1] </STRUCTURE2>
</STRUCTURE>
<STRUCTURE>
<STRUCTURE1>B:CYS  56[ O  ]</STRUCTURE1>
<DISTANCE>2.99427</DISTANCE>
<STRUCTURE2> C:CYS  58[ N  ] </STRUCTURE2>
</STRUCTURE>
<STRUCTURE>
<STRUCTURE1>B:SER  58[ O  ]</STRUCTURE1>
<DISTANCE>3.03973</DISTANCE>
<STRUCTURE2> C:GLY  56[ N  ] </STRUCTURE2>
</STRUCTURE>
<STRUCTURE>
<STRUCTURE1>B:SER  58[ OG ]</STRUCTURE1>
<DISTANCE>2.70457</DISTANCE>
<STRUCTURE2> C:CYS  77[ N  ] </STRUCTURE2>
</STRUCTURE>
<STRUCTURE>
<STRUCTURE1>B:ALA  60[ O  ]</STRUCTURE1>
<DISTANCE>3.15429</DISTANCE>
<STRUCTURE2> C:CYS  54[ N  ] </STRUCTURE2>
</STRUCTURE>
<STRUCTURE>
<STRUCTURE1>B:ALA  60[ O  ]</STRUCTURE1>
<DISTANCE>3.23614</DISTANCE>
<STRUCTURE2> C:TYR  79[ OH ] </STRUCTURE2>
</STRUCTURE>
<STRUCTURE>
<STRUCTURE1>B:VAL  77[ O  ]</STRUCTURE1>
<DISTANCE>2.90421</DISTANCE>
<STRUCTURE2> C:ASP 119[ N  ] </STRUCTURE2>
</STRUCTURE>
<STRUCTURE>
<STRUCTURE1>B:SER  79[ O  ]</STRUCTURE1>
<DISTANCE>2.99368</DISTANCE>
<STRUCTURE2> C:GLY 121[ N  ] </STRUCTURE2>
</STRUCTURE>
<STRUCTURE>
<STRUCTURE1>B:CYS  84[ O  ]</STRUCTURE1>
<DISTANCE>3.79855</DISTANCE>
<STRUCTURE2> C:THR  62[ N  ] </STRUCTURE2>
</STRUCTURE>
<STRUCTURE>
<STRUCTURE1>B:CYS  84[ O  ]</STRUCTURE1>
<DISTANCE>2.82072</DISTANCE>
<STRUCTURE2> C:THR  62[ OG1] </STRUCTURE2>
</STRUCTURE>
<STRUCTURE>
<STRUCTURE1>B:TYR 113[ O  ]</STRUCTURE1>
<DISTANCE>2.87645</DISTANCE>
<STRUCTURE2> C:GLN  74[ N  ] </STRUCTURE2>
</STRUCTURE>
<STRUCTURE>
<STRUCTURE1>B:HIS 114[ O  ]</STRUCTURE1>
<DISTANCE>2.7657</DISTANCE>
<STRUCTURE2> C:CYS 113[ N  ] </STRUCTURE2>
</STRUCTURE>
<STRUCTURE>
<STRUCTURE1>B:SER 116[ O  ]</STRUCTURE1>
<DISTANCE>2.84199</DISTANCE>
<STRUCTURE2> C:ARG 115[ N  ] </STRUCTURE2>
</STRUCTURE>
<STRUCTURE>
<STRUCTURE1>B:SER 116[ O  ]</STRUCTURE1>
<DISTANCE>3.7203</DISTANCE>
<STRUCTURE2> C:ARG 115[ NE ] </STRUCTURE2>
</STRUCTURE>
</HYDROGENBONDS>
```
