## Supplementary material for "AI-guided pipeline for protein-protein interaction drug discovery identifies a SARS-CoV-2 inhibitor": Source Data Figure EV3-EV4: interfacesummary0.xml

```
<INTERFACESUMMARY>
<STRUCTURE1>
<SELECTIONRANGE>B</SELECTIONRANGE>
<STRUCTURECLASS>Protein</STRUCTURECLASS>
<SYMOP>x,y,z</SYMOP>
<SYMID>1_555</SYMID>
<NUMBEROFATOMS1>
<NINTERFACEATOMS>233</NINTERFACEATOMS>
<NSURFACEATOMS>674</NSURFACEATOMS>
<NTOTALATOMS>909</NTOTALATOMS>
</NUMBEROFATOMS1>
<NUMBEROFREDSIDUES1>
<NINTERFACEREDSIDUES>57</NINTERFACEREDSIDUES>
<NSURFACEREDSIDUES>116</NSURFACEREDSIDUES>
<NTOTALREDSIDUES>116</NTOTALREDSIDUES>
</NUMBEROFREDSIDUES1>
<SOLVENTAREA1>
<INTERFACEAREA>2320.85</INTERFACEAREA>
<TOTALAREA>10241</TOTALAREA>
</SOLVENTAREA1>
<SOLVATIONENERGY1>
<ISOLATEDSTRUCTURE>-81.2289</ISOLATEDSTRUCTURE>
<GAINCOMPLEXFORMATION>-11.7825</GAINCOMPLEXFORMATION>
<AVERAGEGAIN>-18.4634</AVERAGEGAIN>
<PVALUE>0.867775</PVALUE>
</SOLVATIONENERGY1>
</STRUCTURE1>

<STRUCTURE2>
<SELECTIONRANGE>B</SELECTIONRANGE>
<STRUCTURECLASS>Protein</STRUCTURECLASS>
<SYMOP>,,</SYMOP>
<SYMID>0_555</SYMID>
<NUMBEROFATOMS2>
<NINTERFACEATOMS>251</NINTERFACEATOMS>
<NSURFACEATOMS>983</NSURFACEATOMS>
<NTOTALATOMS>1232</NTOTALATOMS>
</NUMBEROFATOMS2>
<NUMBEROFREDSIDUES2>
<NINTERFACEREDSIDUES>58</NINTERFACEREDSIDUES>
<NSURFACEREDSIDUES>165</NSURFACEREDSIDUES>
<NTOTALREDSIDUES>165</NTOTALREDSIDUES>
</NUMBEROFREDSIDUES2>
<SOLVENTAREA2>
<INTERFACEAREA>2366.43</INTERFACEAREA>
<TOTALAREA>15247.6</TOTALAREA>
</SOLVENTAREA2>
<SOLVATIONENERGY2>
<ISOLATEDSTRUCTURE>-107.242</ISOLATEDSTRUCTURE>
<GAINCOMPLEXFORMATION>-11.1466</GAINCOMPLEXFORMATION>
<AVERAGEGAIN>-19.4143</AVERAGEGAIN>
<PVALUE>0.904779</PVALUE>
</SOLVATIONENERGY2>
</STRUCTURE2>

</INTERFACESUMMARY>
```
