## Supplementary material for "AI-guided pipeline for protein-protein interaction drug discovery identifies a SARS-CoV-2 inhibitor": Source Data Figure EV3-EV4: saltbridge0.xml

```
<SALTBRIDGES>
<STRUCTURE>
<STRUCTURE1>B:ARG  66[ NH1]</STRUCTURE1>
<DISTANCE>3.58311</DISTANCE>
<STRUCTURE2> C:ASP 132[ OD2] </STRUCTURE2>
</STRUCTURE>
<STRUCTURE>
<STRUCTURE1>B:GLU  33[ OE1]</STRUCTURE1>
<DISTANCE>3.9433</DISTANCE>
<STRUCTURE2> C:ARG  26[ NH1] </STRUCTURE2>
</STRUCTURE>
<STRUCTURE>
<STRUCTURE1>B:GLU  33[ OE1]</STRUCTURE1>
<DISTANCE>2.99249</DISTANCE>
<STRUCTURE2> C:ARG  26[ NH2] </STRUCTURE2>
</STRUCTURE>
<STRUCTURE>
<STRUCTURE1>B:SER 116[ O  ]</STRUCTURE1>
<DISTANCE>3.7203</DISTANCE>
<STRUCTURE2> C:ARG 115[ NE ] </STRUCTURE2>
</STRUCTURE>
</SALTBRIDGES>
```
