## Supplementary material for "AI-guided pipeline for protein-protein interaction drug discovery identifies a SARS-CoV-2 inhibitor": Source Data Figure EV3-EV4: hydrogenbond0.xml

```
<HYDROGENBONDS>
<STRUCTURE>
<STRUCTURE1>B:CYS  31[ N  ]</STRUCTURE1>
<DISTANCE>3.1448</DISTANCE>
<STRUCTURE2> C:ARG  26[ O  ] </STRUCTURE2>
</STRUCTURE>
<STRUCTURE>
<STRUCTURE1>B:ARG  66[ N  ]</STRUCTURE1>
<DISTANCE>3.74627</DISTANCE>
<STRUCTURE2> C:GLU  39[ OE1] </STRUCTURE2>
</STRUCTURE>
<STRUCTURE>
<STRUCTURE1>B:ALA  60[ N  ]</STRUCTURE1>
<DISTANCE>2.74308</DISTANCE>
<STRUCTURE2> C:CYS  54[ O  ] </STRUCTURE2>
</STRUCTURE>
<STRUCTURE>
<STRUCTURE1>B:SER  58[ N  ]</STRUCTURE1>
<DISTANCE>2.87917</DISTANCE>
<STRUCTURE2> C:GLY  56[ O  ] </STRUCTURE2>
</STRUCTURE>
<STRUCTURE>
<STRUCTURE1>B:SER  58[ OG ]</STRUCTURE1>
<DISTANCE>3.71248</DISTANCE>
<STRUCTURE2> C:GLY  56[ O  ] </STRUCTURE2>
</STRUCTURE>
<STRUCTURE>
<STRUCTURE1>B:CYS  56[ N  ]</STRUCTURE1>
<DISTANCE>3.10202</DISTANCE>
<STRUCTURE2> C:CYS  58[ O  ] </STRUCTURE2>
</STRUCTURE>
<STRUCTURE>
<STRUCTURE1>B:SER  58[ OG ]</STRUCTURE1>
<DISTANCE>3.80007</DISTANCE>
<STRUCTURE2> C:CYS  58[ SG ] </STRUCTURE2>
</STRUCTURE>
<STRUCTURE>
<STRUCTURE1>B:GLY  54[ N  ]</STRUCTURE1>
<DISTANCE>2.9988</DISTANCE>
<STRUCTURE2> C:THR  60[ O  ] </STRUCTURE2>
</STRUCTURE>
<STRUCTURE>
<STRUCTURE1>B:CYS  84[ N  ]</STRUCTURE1>
<DISTANCE>2.73922</DISTANCE>
<STRUCTURE2> C:THR  60[ OG1] </STRUCTURE2>
</STRUCTURE>
<STRUCTURE>
<STRUCTURE1>B:GLN  51[ NE2]</STRUCTURE1>
<DISTANCE>2.14229</DISTANCE>
<STRUCTURE2> C:THR  62[ O  ] </STRUCTURE2>
</STRUCTURE>
<STRUCTURE>
<STRUCTURE1>B:GLU 101[ N  ]</STRUCTURE1>
<DISTANCE>2.79823</DISTANCE>
<STRUCTURE2> C:VAL  64[ O  ] </STRUCTURE2>
</STRUCTURE>
<STRUCTURE>
<STRUCTURE1>B:TYR 112[ N  ]</STRUCTURE1>
<DISTANCE>3.47757</DISTANCE>
<STRUCTURE2> C:GLN  74[ OE1] </STRUCTURE2>
</STRUCTURE>
<STRUCTURE>
<STRUCTURE1>B:LYS  75[ NZ ]</STRUCTURE1>
<DISTANCE>2.702</DISTANCE>
<STRUCTURE2> C:THR 118[ O  ] </STRUCTURE2>
</STRUCTURE>
<STRUCTURE>
<STRUCTURE1>B:SER  79[ N  ]</STRUCTURE1>
<DISTANCE>2.88311</DISTANCE>
<STRUCTURE2> C:ASP 119[ O  ] </STRUCTURE2>
</STRUCTURE>
<STRUCTURE>
<STRUCTURE1>B:SER  81[ OG ]</STRUCTURE1>
<DISTANCE>3.53228</DISTANCE>
<STRUCTURE2> C:GLY 121[ O  ] </STRUCTURE2>
</STRUCTURE>
<STRUCTURE>
<STRUCTURE1>B:TYR 113[ OH ]</STRUCTURE1>
<DISTANCE>3.41446</DISTANCE>
<STRUCTURE2> C:GLY 121[ O  ] </STRUCTURE2>
</STRUCTURE>
<STRUCTURE>
<STRUCTURE1>B:SER  81[ N  ]</STRUCTURE1>
<DISTANCE>2.7506</DISTANCE>
<STRUCTURE2> C:GLY 121[ O  ] </STRUCTURE2>
</STRUCTURE>
<STRUCTURE>
<STRUCTURE1>B:ARG  66[ NH2]</STRUCTURE1>
<DISTANCE>2.53357</DISTANCE>
<STRUCTURE2> C:PRO 127[ O  ] </STRUCTURE2>
</STRUCTURE>
<STRUCTURE>
<STRUCTURE1>B:ARG  66[ NH1]</STRUCTURE1>
<DISTANCE>2.50909</DISTANCE>
<STRUCTURE2> C:ASP 131[ OD2] </STRUCTURE2>
</STRUCTURE>
<STRUCTURE>
<STRUCTURE1>B:GLN  29[ O  ]</STRUCTURE1>
<DISTANCE>3.70769</DISTANCE>
<STRUCTURE2> C:ARG  28[ N  ] </STRUCTURE2>
</STRUCTURE>
<STRUCTURE>
<STRUCTURE1>B:CYS  52[ O  ]</STRUCTURE1>
<DISTANCE>3.16004</DISTANCE>
<STRUCTURE2> C:THR  62[ N  ] </STRUCTURE2>
</STRUCTURE>
<STRUCTURE>
<STRUCTURE1>B:GLY  54[ O  ]</STRUCTURE1>
<DISTANCE>2.7534</DISTANCE>
<STRUCTURE2> C:THR  60[ N  ] </STRUCTURE2>
</STRUCTURE>
<STRUCTURE>
<STRUCTURE1>B:GLY  54[ O  ]</STRUCTURE1>
<DISTANCE>3.43777</DISTANCE>
<STRUCTURE2> C:THR  60[ OG1] </STRUCTURE2>
</STRUCTURE>
<STRUCTURE>
<STRUCTURE1>B:CYS  56[ O  ]</STRUCTURE1>
<DISTANCE>2.99621</DISTANCE>
<STRUCTURE2> C:CYS  58[ N  ] </STRUCTURE2>
</STRUCTURE>
<STRUCTURE>
<STRUCTURE1>B:SER  58[ O  ]</STRUCTURE1>
<DISTANCE>2.98314</DISTANCE>
<STRUCTURE2> C:GLY  56[ N  ] </STRUCTURE2>
</STRUCTURE>
<STRUCTURE>
<STRUCTURE1>B:SER  58[ OG ]</STRUCTURE1>
<DISTANCE>2.76284</DISTANCE>
<STRUCTURE2> C:CYS  77[ N  ] </STRUCTURE2>
</STRUCTURE>
<STRUCTURE>
<STRUCTURE1>B:ALA  60[ O  ]</STRUCTURE1>
<DISTANCE>3.31009</DISTANCE>
<STRUCTURE2> C:TYR  79[ OH ] </STRUCTURE2>
</STRUCTURE>
<STRUCTURE>
<STRUCTURE1>B:ALA  60[ O  ]</STRUCTURE1>
<DISTANCE>3.22185</DISTANCE>
<STRUCTURE2> C:CYS  54[ N  ] </STRUCTURE2>
</STRUCTURE>
<STRUCTURE>
<STRUCTURE1>B:VAL  77[ O  ]</STRUCTURE1>
<DISTANCE>2.8967</DISTANCE>
<STRUCTURE2> C:ASP 119[ N  ] </STRUCTURE2>
</STRUCTURE>
<STRUCTURE>
<STRUCTURE1>B:SER  79[ O  ]</STRUCTURE1>
<DISTANCE>2.97646</DISTANCE>
<STRUCTURE2> C:GLY 121[ N  ] </STRUCTURE2>
</STRUCTURE>
<STRUCTURE>
<STRUCTURE1>B:GLU  80[ OE1]</STRUCTURE1>
<DISTANCE>3.66164</DISTANCE>
<STRUCTURE2> C:HIS 126[ NE2] </STRUCTURE2>
</STRUCTURE>
<STRUCTURE>
<STRUCTURE1>B:CYS  84[ O  ]</STRUCTURE1>
<DISTANCE>3.75077</DISTANCE>
<STRUCTURE2> C:THR  62[ N  ] </STRUCTURE2>
</STRUCTURE>
<STRUCTURE>
<STRUCTURE1>B:CYS  84[ O  ]</STRUCTURE1>
<DISTANCE>3.51302</DISTANCE>
<STRUCTURE2> C:GLN  74[ NE2] </STRUCTURE2>
</STRUCTURE>
<STRUCTURE>
<STRUCTURE1>B:CYS  84[ O  ]</STRUCTURE1>
<DISTANCE>2.66235</DISTANCE>
<STRUCTURE2> C:THR  62[ OG1] </STRUCTURE2>
</STRUCTURE>
<STRUCTURE>
<STRUCTURE1>B:TYR 112[ O  ]</STRUCTURE1>
<DISTANCE>3.20672</DISTANCE>
<STRUCTURE2> C:GLN  74[ N  ] </STRUCTURE2>
</STRUCTURE>
</HYDROGENBONDS>
```
