## Supplementary material for "AI-guided pipeline for protein-protein interaction drug discovery identifies a SARS-CoV-2 inhibitor": Source Data Figure EV3-EV4: interfacesummary0.xml

```
<INTERFACESUMMARY>
<STRUCTURE1>
<SELECTIONRANGE>B</SELECTIONRANGE>
<STRUCTURECLASS>Protein</STRUCTURECLASS>
<SYMOP>x,y,z</SYMOP>
<SYMID>1_555</SYMID>
<NUMBEROFATOMS1>
<NINTERFACEATOMS>227</NINTERFACEATOMS>
<NSURFACEATOMS>687</NSURFACEATOMS>
<NTOTALATOMS>909</NTOTALATOMS>
</NUMBEROFATOMS1>
<NUMBEROFREDSIDUES1>
<NINTERFACEREDSIDUES>56</NINTERFACEREDSIDUES>
<NSURFACEREDSIDUES>116</NSURFACEREDSIDUES>
<NTOTALREDSIDUES>116</NTOTALREDSIDUES>
</NUMBEROFREDSIDUES1>
<SOLVENTAREA1>
<INTERFACEAREA>2154.48</INTERFACEAREA>
<TOTALAREA>10315.9</TOTALAREA>
</SOLVENTAREA1>
<SOLVATIONENERGY1>
<ISOLATEDSTRUCTURE>-78.5315</ISOLATEDSTRUCTURE>
<GAINCOMPLEXFORMATION>-10.5053</GAINCOMPLEXFORMATION>
<AVERAGEGAIN>-18.5645</AVERAGEGAIN>
<PVALUE>0.910501</PVALUE>
</SOLVATIONENERGY1>
</STRUCTURE1>

<STRUCTURE2>
<SELECTIONRANGE>B</SELECTIONRANGE>
<STRUCTURECLASS>Protein</STRUCTURECLASS>
<SYMOP>,,</SYMOP>
<SYMID>0_555</SYMID>
<NUMBEROFATOMS2>
<NINTERFACEATOMS>226</NINTERFACEATOMS>
<NSURFACEATOMS>985</NSURFACEATOMS>
<NTOTALATOMS>1232</NTOTALATOMS>
</NUMBEROFATOMS2>
<NUMBEROFREDSIDUES2>
<NINTERFACEREDSIDUES>56</NINTERFACEREDSIDUES>
<NSURFACEREDSIDUES>165</NSURFACEREDSIDUES>
<NTOTALREDSIDUES>165</NTOTALREDSIDUES>
</NUMBEROFREDSIDUES2>
<SOLVENTAREA2>
<INTERFACEAREA>2210.81</INTERFACEAREA>
<TOTALAREA>15297.4</TOTALAREA>
</SOLVENTAREA2>
<SOLVATIONENERGY2>
<ISOLATEDSTRUCTURE>-107.273</ISOLATEDSTRUCTURE>
<GAINCOMPLEXFORMATION>-10.5739</GAINCOMPLEXFORMATION>
<AVERAGEGAIN>-17.3509</AVERAGEGAIN>
<PVALUE>0.871894</PVALUE>
</SOLVATIONENERGY2>
</STRUCTURE2>

</INTERFACESUMMARY>
```
