## Supplementary material for "AI-guided pipeline for protein-protein interaction drug discovery identifies a SARS-CoV-2 inhibitor": Source Data Figure EV3-EV4: saltbridge0.xml

```
<SALTBRIDGES>
<STRUCTURE>
<STRUCTURE1>B:ARG  66[ NH1]</STRUCTURE1>
<DISTANCE>2.50909</DISTANCE>
<STRUCTURE2> C:ASP 131[ OD2] </STRUCTURE2>
</STRUCTURE>
<STRUCTURE>
<STRUCTURE1>B:ARG  66[ NH2]</STRUCTURE1>
<DISTANCE>3.69759</DISTANCE>
<STRUCTURE2> C:ASP 131[ OD2] </STRUCTURE2>
</STRUCTURE>
<STRUCTURE>
<STRUCTURE1>B:GLU  33[ OE1]</STRUCTURE1>
<DISTANCE>2.8103</DISTANCE>
<STRUCTURE2> C:ARG  26[ NH2] </STRUCTURE2>
</STRUCTURE>
<STRUCTURE>
<STRUCTURE1>B:GLU  33[ OE2]</STRUCTURE1>
<DISTANCE>3.52008</DISTANCE>
<STRUCTURE2> C:ARG  26[ NH1] </STRUCTURE2>
</STRUCTURE>
<STRUCTURE>
<STRUCTURE1>B:GLU  33[ OE2]</STRUCTURE1>
<DISTANCE>2.49228</DISTANCE>
<STRUCTURE2> C:ARG  26[ NH2] </STRUCTURE2>
</STRUCTURE>
<STRUCTURE>
<STRUCTURE1>B:GLU  80[ OE1]</STRUCTURE1>
<DISTANCE>3.66164</DISTANCE>
<STRUCTURE2> C:HIS 126[ NE2] </STRUCTURE2>
</STRUCTURE>
<STRUCTURE>
<STRUCTURE1>B:SER 116[ O  ]</STRUCTURE1>
<DISTANCE>3.80189</DISTANCE>
<STRUCTURE2> C:ARG 115[ NH2] </STRUCTURE2>
</STRUCTURE>
</SALTBRIDGES>
```
