## Supplementary material for "AI-guided pipeline for protein-protein interaction drug discovery identifies a SARS-CoV-2 inhibitor": Source Data Figure EV3-EV4: interfacesummary0.xml

```
<INTERFACESUMMARY>
<STRUCTURE1>
<SELECTIONRANGE>B</SELECTIONRANGE>
<STRUCTURECLASS>Protein</STRUCTURECLASS>
<SYMOP>x,y,z</SYMOP>
<SYMID>1_555</SYMID>
<NUMBEROFATOMS1>
<NINTERFACEATOMS>68</NINTERFACEATOMS>
<NSURFACEATOMS>1662</NSURFACEATOMS>
<NTOTALATOMS>2998</NTOTALATOMS>
</NUMBEROFATOMS1>
<NUMBEROFREDSIDUES1>
<NINTERFACEREDSIDUES>24</NINTERFACEREDSIDUES>
<NSURFACEREDSIDUES>342</NSURFACEREDSIDUES>
<NTOTALREDSIDUES>381</NTOTALREDSIDUES>
</NUMBEROFREDSIDUES1>
<SOLVENTAREA1>
<INTERFACEAREA>708.437</INTERFACEAREA>
<TOTALAREA>17191.6</TOTALAREA>
</SOLVENTAREA1>
<SOLVATIONENERGY1>
<ISOLATEDSTRUCTURE>-346.256</ISOLATEDSTRUCTURE>
<GAINCOMPLEXFORMATION>-6.34834</GAINCOMPLEXFORMATION>
<AVERAGEGAIN>-1.28193</AVERAGEGAIN>
<PVALUE>0.0169685</PVALUE>
</SOLVATIONENERGY1>
</STRUCTURE1>

<STRUCTURE2>
<SELECTIONRANGE>B</SELECTIONRANGE>
<STRUCTURECLASS>Protein</STRUCTURECLASS>
<SYMOP>,,</SYMOP>
<SYMID>0_555</SYMID>
<NUMBEROFATOMS2>
<NINTERFACEATOMS>67</NINTERFACEATOMS>
<NSURFACEATOMS>666</NSURFACEATOMS>
<NTOTALATOMS>1103</NTOTALATOMS>
</NUMBEROFATOMS2>
<NUMBEROFREDSIDUES2>
<NINTERFACEREDSIDUES>17</NINTERFACEREDSIDUES>
<NSURFACEREDSIDUES>136</NSURFACEREDSIDUES>
<NTOTALREDSIDUES>142</NTOTALREDSIDUES>
</NUMBEROFREDSIDUES2>
<SOLVENTAREA2>
<INTERFACEAREA>670.683</INTERFACEAREA>
<TOTALAREA>7855.78</TOTALAREA>
</SOLVENTAREA2>
<SOLVATIONENERGY2>
<ISOLATEDSTRUCTURE>-140.485</ISOLATEDSTRUCTURE>
<GAINCOMPLEXFORMATION>-1.24659</GAINCOMPLEXFORMATION>
<AVERAGEGAIN>-2.20206</AVERAGEGAIN>
<PVALUE>0.643105</PVALUE>
</SOLVATIONENERGY2>
</STRUCTURE2>

</INTERFACESUMMARY>
```
