## Supplementary material for "AI-guided pipeline for protein-protein interaction drug discovery identifies a SARS-CoV-2 inhibitor": Source Data Figure EV3-EV4: interfacesummary0.xml

```
<INTERFACESUMMARY>
<STRUCTURE1>
<SELECTIONRANGE>B</SELECTIONRANGE>
<STRUCTURECLASS>Protein</STRUCTURECLASS>
<SYMOP>x,y,z</SYMOP>
<SYMID>1_555</SYMID>
<NUMBEROFATOMS1>
<NINTERFACEATOMS>22</NINTERFACEATOMS>
<NSURFACEATOMS>1648</NSURFACEATOMS>
<NTOTALATOMS>2998</NTOTALATOMS>
</NUMBEROFATOMS1>
<NUMBEROFREDSIDUES1>
<NINTERFACEREDSIDUES>9</NINTERFACEREDSIDUES>
<NSURFACEREDSIDUES>345</NSURFACEREDSIDUES>
<NTOTALREDSIDUES>381</NTOTALREDSIDUES>
</NUMBEROFREDSIDUES1>
<SOLVENTAREA1>
<INTERFACEAREA>225.946</INTERFACEAREA>
<TOTALAREA>17226</TOTALAREA>
</SOLVENTAREA1>
<SOLVATIONENERGY1>
<ISOLATEDSTRUCTURE>-351.939</ISOLATEDSTRUCTURE>
<GAINCOMPLEXFORMATION>-0.295137</GAINCOMPLEXFORMATION>
<AVERAGEGAIN>-0.385824</AVERAGEGAIN>
<PVALUE>0.55461</PVALUE>
</SOLVATIONENERGY1>
</STRUCTURE1>

<STRUCTURE2>
<SELECTIONRANGE>B</SELECTIONRANGE>
<STRUCTURECLASS>Protein</STRUCTURECLASS>
<SYMOP>,,</SYMOP>
<SYMID>0_555</SYMID>
<NUMBEROFATOMS2>
<NINTERFACEATOMS>22</NINTERFACEATOMS>
<NSURFACEATOMS>674</NSURFACEATOMS>
<NTOTALATOMS>1103</NTOTALATOMS>
</NUMBEROFATOMS2>
<NUMBEROFREDSIDUES2>
<NINTERFACEREDSIDUES>7</NINTERFACEREDSIDUES>
<NSURFACEREDSIDUES>137</NSURFACEREDSIDUES>
<NTOTALREDSIDUES>142</NTOTALREDSIDUES>
</NUMBEROFREDSIDUES2>
<SOLVENTAREA2>
<INTERFACEAREA>200.667</INTERFACEAREA>
<TOTALAREA>7901.2</TOTALAREA>
</SOLVENTAREA2>
<SOLVATIONENERGY2>
<ISOLATEDSTRUCTURE>-139.213</ISOLATEDSTRUCTURE>
<GAINCOMPLEXFORMATION>-0.887166</GAINCOMPLEXFORMATION>
<AVERAGEGAIN>-0.761023</AVERAGEGAIN>
<PVALUE>0.498346</PVALUE>
</SOLVATIONENERGY2>
</STRUCTURE2>

</INTERFACESUMMARY>
```
