## Supplementary material for "AI-guided pipeline for protein-protein interaction drug discovery identifies a SARS-CoV-2 inhibitor": Source Data Figure EV3-EV4: hydrogenbond0.xml

```
<HYDROGENBONDS>
<STRUCTURE>
<STRUCTURE1>B:TYR  68[ OH ]</STRUCTURE1>
<DISTANCE>3.57602</DISTANCE>
<STRUCTURE2> C:TYR  90[ OH ] </STRUCTURE2>
</STRUCTURE>
<STRUCTURE>
<STRUCTURE1>B:THR 327[ O  ]</STRUCTURE1>
<DISTANCE>2.49191</DISTANCE>
<STRUCTURE2> C:ARG  93[ NH1] </STRUCTURE2>
</STRUCTURE>
</HYDROGENBONDS>
```
