## Supplementary material for "AI-guided pipeline for protein-protein interaction drug discovery identifies a SARS-CoV-2 inhibitor": Source Data Figure EV3-EV4: interfacesummary0.xml

```
<INTERFACESUMMARY>
<STRUCTURE1>
<SELECTIONRANGE>B</SELECTIONRANGE>
<STRUCTURECLASS>Protein</STRUCTURECLASS>
<SYMOP>x,y,z</SYMOP>
<SYMID>1_555</SYMID>
<NUMBEROFATOMS1>
<NINTERFACEATOMS>49</NINTERFACEATOMS>
<NSURFACEATOMS>1640</NSURFACEATOMS>
<NTOTALATOMS>2998</NTOTALATOMS>
</NUMBEROFATOMS1>
<NUMBEROFREDSIDUES1>
<NINTERFACEREDSIDUES>20</NINTERFACEREDSIDUES>
<NSURFACEREDSIDUES>344</NSURFACEREDSIDUES>
<NTOTALREDSIDUES>381</NTOTALREDSIDUES>
</NUMBEROFREDSIDUES1>
<SOLVENTAREA1>
<INTERFACEAREA>512.442</INTERFACEAREA>
<TOTALAREA>17204.9</TOTALAREA>
</SOLVENTAREA1>
<SOLVATIONENERGY1>
<ISOLATEDSTRUCTURE>-348.644</ISOLATEDSTRUCTURE>
<GAINCOMPLEXFORMATION>-4.22803</GAINCOMPLEXFORMATION>
<AVERAGEGAIN>-0.892433</AVERAGEGAIN>
<PVALUE>0.052668</PVALUE>
</SOLVATIONENERGY1>
</STRUCTURE1>

<STRUCTURE2>
<SELECTIONRANGE>B</SELECTIONRANGE>
<STRUCTURECLASS>Protein</STRUCTURECLASS>
<SYMOP>,,</SYMOP>
<SYMID>0_555</SYMID>
<NUMBEROFATOMS2>
<NINTERFACEATOMS>59</NINTERFACEATOMS>
<NSURFACEATOMS>669</NSURFACEATOMS>
<NTOTALATOMS>1103</NTOTALATOMS>
</NUMBEROFATOMS2>
<NUMBEROFREDSIDUES2>
<NINTERFACEREDSIDUES>16</NINTERFACEREDSIDUES>
<NSURFACEREDSIDUES>137</NSURFACEREDSIDUES>
<NTOTALREDSIDUES>142</NTOTALREDSIDUES>
</NUMBEROFREDSIDUES2>
<SOLVENTAREA2>
<INTERFACEAREA>484.828</INTERFACEAREA>
<TOTALAREA>7890.41</TOTALAREA>
</SOLVENTAREA2>
<SOLVATIONENERGY2>
<ISOLATEDSTRUCTURE>-140.252</ISOLATEDSTRUCTURE>
<GAINCOMPLEXFORMATION>-0.827901</GAINCOMPLEXFORMATION>
<AVERAGEGAIN>-1.89238</AVERAGEGAIN>
<PVALUE>0.665909</PVALUE>
</SOLVATIONENERGY2>
</STRUCTURE2>

</INTERFACESUMMARY>
```
