## Supplementary material for "AI-guided pipeline for protein-protein interaction drug discovery identifies a SARS-CoV-2 inhibitor": Source Data Figure EV3-EV4: interfacesummary0.xml

```
<INTERFACESUMMARY>
<STRUCTURE1>
<SELECTIONRANGE>B</SELECTIONRANGE>
<STRUCTURECLASS>Protein</STRUCTURECLASS>
<SYMOP>x,y,z</SYMOP>
<SYMID>1_555</SYMID>
<NUMBEROFATOMS1>
<NINTERFACEATOMS>42</NINTERFACEATOMS>
<NSURFACEATOMS>1634</NSURFACEATOMS>
<NTOTALATOMS>2998</NTOTALATOMS>
</NUMBEROFATOMS1>
<NUMBEROFREDSIDUES1>
<NINTERFACEREDSIDUES>17</NINTERFACEREDSIDUES>
<NSURFACEREDSIDUES>338</NSURFACEREDSIDUES>
<NTOTALREDSIDUES>381</NTOTALREDSIDUES>
</NUMBEROFREDSIDUES1>
<SOLVENTAREA1>
<INTERFACEAREA>451.84</INTERFACEAREA>
<TOTALAREA>17197.7</TOTALAREA>
</SOLVENTAREA1>
<SOLVATIONENERGY1>
<ISOLATEDSTRUCTURE>-349.059</ISOLATEDSTRUCTURE>
<GAINCOMPLEXFORMATION>-3.74046</GAINCOMPLEXFORMATION>
<AVERAGEGAIN>-0.705104</AVERAGEGAIN>
<PVALUE>0.0553751</PVALUE>
</SOLVATIONENERGY1>
</STRUCTURE1>

<STRUCTURE2>
<SELECTIONRANGE>B</SELECTIONRANGE>
<STRUCTURECLASS>Protein</STRUCTURECLASS>
<SYMOP>,,</SYMOP>
<SYMID>0_555</SYMID>
<NUMBEROFATOMS2>
<NINTERFACEATOMS>54</NINTERFACEATOMS>
<NSURFACEATOMS>651</NSURFACEATOMS>
<NTOTALATOMS>1103</NTOTALATOMS>
</NUMBEROFATOMS2>
<NUMBEROFREDSIDUES2>
<NINTERFACEREDSIDUES>15</NINTERFACEREDSIDUES>
<NSURFACEREDSIDUES>136</NSURFACEREDSIDUES>
<NTOTALREDSIDUES>142</NTOTALREDSIDUES>
</NUMBEROFREDSIDUES2>
<SOLVENTAREA2>
<INTERFACEAREA>461.169</INTERFACEAREA>
<TOTALAREA>7811.06</TOTALAREA>
</SOLVENTAREA2>
<SOLVATIONENERGY2>
<ISOLATEDSTRUCTURE>-140.353</ISOLATEDSTRUCTURE>
<GAINCOMPLEXFORMATION>-1.11743</GAINCOMPLEXFORMATION>
<AVERAGEGAIN>-1.82897</AVERAGEGAIN>
<PVALUE>0.622642</PVALUE>
</SOLVATIONENERGY2>
</STRUCTURE2>

</INTERFACESUMMARY>
```
