## Supplementary material for "AI-guided pipeline for protein-protein interaction drug discovery identifies a SARS-CoV-2 inhibitor": Source Data Figure EV3-EV4: hydrogenbond0.xml

```
<HYDROGENBONDS>
<STRUCTURE>
<STRUCTURE1>B:ALA 328[ N  ]</STRUCTURE1>
<DISTANCE>3.77628</DISTANCE>
<STRUCTURE2> C:THR  42[ O  ] </STRUCTURE2>
</STRUCTURE>
<STRUCTURE>
<STRUCTURE1>B:ALA 328[ N  ]</STRUCTURE1>
<DISTANCE>3.76054</DISTANCE>
<STRUCTURE2> C:THR  42[ OG1] </STRUCTURE2>
</STRUCTURE>
<STRUCTURE>
<STRUCTURE1>B:ALA 328[ O  ]</STRUCTURE1>
<DISTANCE>2.74233</DISTANCE>
<STRUCTURE2> C:THR  42[ OG1] </STRUCTURE2>
</STRUCTURE>
</HYDROGENBONDS>
```
