## Supplementary material for "AI-guided pipeline for protein-protein interaction drug discovery identifies a SARS-CoV-2 inhibitor": Source Data Figure EV3-EV4: interfacesummary0.xml

```
<INTERFACESUMMARY>
<STRUCTURE1>
<SELECTIONRANGE>B</SELECTIONRANGE>
<STRUCTURECLASS>Protein</STRUCTURECLASS>
<SYMOP>x,y,z</SYMOP>
<SYMID>1_555</SYMID>
<NUMBEROFATOMS1>
<NINTERFACEATOMS>50</NINTERFACEATOMS>
<NSURFACEATOMS>3738</NSURFACEATOMS>
<NTOTALATOMS>5389</NTOTALATOMS>
</NUMBEROFATOMS1>
<NUMBEROFREDSIDUES1>
<NINTERFACEREDSIDUES>10</NINTERFACEREDSIDUES>
<NSURFACEREDSIDUES>654</NSURFACEREDSIDUES>
<NTOTALREDSIDUES>669</NTOTALREDSIDUES>
</NUMBEROFREDSIDUES1>
<SOLVENTAREA1>
<INTERFACEAREA>596.016</INTERFACEAREA>
<TOTALAREA>50269</TOTALAREA>
</SOLVENTAREA1>
<SOLVATIONENERGY1>
<ISOLATEDSTRUCTURE>-560.561</ISOLATEDSTRUCTURE>
<GAINCOMPLEXFORMATION>0.604236</GAINCOMPLEXFORMATION>
<AVERAGEGAIN>-2.68551</AVERAGEGAIN>
<PVALUE>0.900543</PVALUE>
</SOLVATIONENERGY1>
</STRUCTURE1>

<STRUCTURE2>
<SELECTIONRANGE>B</SELECTIONRANGE>
<STRUCTURECLASS>Protein</STRUCTURECLASS>
<SYMOP>,,</SYMOP>
<SYMID>0_555</SYMID>
<NUMBEROFATOMS2>
<NINTERFACEATOMS>58</NINTERFACEATOMS>
<NSURFACEATOMS>3891</NSURFACEATOMS>
<NTOTALATOMS>5560</NTOTALATOMS>
</NUMBEROFATOMS2>
<NUMBEROFREDSIDUES2>
<NINTERFACEREDSIDUES>20</NINTERFACEREDSIDUES>
<NSURFACEREDSIDUES>682</NSURFACEREDSIDUES>
<NTOTALREDSIDUES>705</NTOTALREDSIDUES>
</NUMBEROFREDSIDUES2>
<SOLVENTAREA2>
<INTERFACEAREA>467.882</INTERFACEAREA>
<TOTALAREA>52805.9</TOTALAREA>
</SOLVENTAREA2>
<SOLVATIONENERGY2>
<ISOLATEDSTRUCTURE>-636.385</ISOLATEDSTRUCTURE>
<GAINCOMPLEXFORMATION>-2.67648</GAINCOMPLEXFORMATION>
<AVERAGEGAIN>-1.32251</AVERAGEGAIN>
<PVALUE>0.328624</PVALUE>
</SOLVATIONENERGY2>
</STRUCTURE2>

</INTERFACESUMMARY>
```
