## Supplementary material for "AI-guided pipeline for protein-protein interaction drug discovery identifies a SARS-CoV-2 inhibitor": Source Data Figure EV3-EV4: interfacesummary0.xml

```
<INTERFACESUMMARY>
<STRUCTURE1>
<SELECTIONRANGE>B</SELECTIONRANGE>
<STRUCTURECLASS>Protein</STRUCTURECLASS>
<SYMOP>x,y,z</SYMOP>
<SYMID>1_555</SYMID>
<NUMBEROFATOMS1>
<NINTERFACEATOMS>13</NINTERFACEATOMS>
<NSURFACEATOMS>3732</NSURFACEATOMS>
<NTOTALATOMS>5389</NTOTALATOMS>
</NUMBEROFATOMS1>
<NUMBEROFREDSIDUES1>
<NINTERFACEREDSIDUES>4</NINTERFACEREDSIDUES>
<NSURFACEREDSIDUES>653</NSURFACEREDSIDUES>
<NTOTALREDSIDUES>669</NTOTALREDSIDUES>
</NUMBEROFREDSIDUES1>
<SOLVENTAREA1>
<INTERFACEAREA>88.6469</INTERFACEAREA>
<TOTALAREA>50740.9</TOTALAREA>
</SOLVENTAREA1>
<SOLVATIONENERGY1>
<ISOLATEDSTRUCTURE>-553.947</ISOLATEDSTRUCTURE>
<GAINCOMPLEXFORMATION>-0.632416</GAINCOMPLEXFORMATION>
<AVERAGEGAIN>-0.714436</AVERAGEGAIN>
<PVALUE>0.558708</PVALUE>
</SOLVATIONENERGY1>
</STRUCTURE1>

<STRUCTURE2>
<SELECTIONRANGE>B</SELECTIONRANGE>
<STRUCTURECLASS>Protein</STRUCTURECLASS>
<SYMOP>,,</SYMOP>
<SYMID>0_555</SYMID>
<NUMBEROFATOMS2>
<NINTERFACEATOMS>16</NINTERFACEATOMS>
<NSURFACEATOMS>3908</NSURFACEATOMS>
<NTOTALATOMS>5560</NTOTALATOMS>
</NUMBEROFATOMS2>
<NUMBEROFREDSIDUES2>
<NINTERFACEREDSIDUES>4</NINTERFACEREDSIDUES>
<NSURFACEREDSIDUES>684</NSURFACEREDSIDUES>
<NTOTALREDSIDUES>705</NTOTALREDSIDUES>
</NUMBEROFREDSIDUES2>
<SOLVENTAREA2>
<INTERFACEAREA>90.7047</INTERFACEAREA>
<TOTALAREA>53350.7</TOTALAREA>
</SOLVENTAREA2>
<SOLVATIONENERGY2>
<ISOLATEDSTRUCTURE>-624.724</ISOLATEDSTRUCTURE>
<GAINCOMPLEXFORMATION>0.21417</GAINCOMPLEXFORMATION>
<AVERAGEGAIN>-0.414797</AVERAGEGAIN>
<PVALUE>0.695445</PVALUE>
</SOLVATIONENERGY2>
</STRUCTURE2>

</INTERFACESUMMARY>
```
