## Supplementary material for "AI-guided pipeline for protein-protein interaction drug discovery identifies a SARS-CoV-2 inhibitor": Source Data Figure EV3-EV4: interfacesummary0.xml

```
<INTERFACESUMMARY>
<STRUCTURE1>
<SELECTIONRANGE>B</SELECTIONRANGE>
<STRUCTURECLASS>Protein</STRUCTURECLASS>
<SYMOP>x,y,z</SYMOP>
<SYMID>1_555</SYMID>
<NUMBEROFATOMS1>
<NINTERFACEATOMS>40</NINTERFACEATOMS>
<NSURFACEATOMS>3727</NSURFACEATOMS>
<NTOTALATOMS>5389</NTOTALATOMS>
</NUMBEROFATOMS1>
<NUMBEROFREDSIDUES1>
<NINTERFACEREDSIDUES>11</NINTERFACEREDSIDUES>
<NSURFACEREDSIDUES>654</NSURFACEREDSIDUES>
<NTOTALREDSIDUES>669</NTOTALREDSIDUES>
</NUMBEROFREDSIDUES1>
<SOLVENTAREA1>
<INTERFACEAREA>415.511</INTERFACEAREA>
<TOTALAREA>50559.4</TOTALAREA>
</SOLVENTAREA1>
<SOLVATIONENERGY1>
<ISOLATEDSTRUCTURE>-555.883</ISOLATEDSTRUCTURE>
<GAINCOMPLEXFORMATION>2.00776</GAINCOMPLEXFORMATION>
<AVERAGEGAIN>-2.21452</AVERAGEGAIN>
<PVALUE>0.961608</PVALUE>
</SOLVATIONENERGY1>
</STRUCTURE1>

<STRUCTURE2>
<SELECTIONRANGE>B</SELECTIONRANGE>
<STRUCTURECLASS>Protein</STRUCTURECLASS>
<SYMOP>,,</SYMOP>
<SYMID>0_555</SYMID>
<NUMBEROFATOMS2>
<NINTERFACEATOMS>30</NINTERFACEATOMS>
<NSURFACEATOMS>3890</NSURFACEATOMS>
<NTOTALATOMS>5560</NTOTALATOMS>
</NUMBEROFATOMS2>
<NUMBEROFREDSIDUES2>
<NINTERFACEREDSIDUES>8</NINTERFACEREDSIDUES>
<NSURFACEREDSIDUES>685</NSURFACEREDSIDUES>
<NTOTALREDSIDUES>705</NTOTALREDSIDUES>
</NUMBEROFREDSIDUES2>
<SOLVENTAREA2>
<INTERFACEAREA>357.591</INTERFACEAREA>
<TOTALAREA>53603.8</TOTALAREA>
</SOLVENTAREA2>
<SOLVATIONENERGY2>
<ISOLATEDSTRUCTURE>-614.878</ISOLATEDSTRUCTURE>
<GAINCOMPLEXFORMATION>-1.83689</GAINCOMPLEXFORMATION>
<AVERAGEGAIN>-0.840987</AVERAGEGAIN>
<PVALUE>0.327327</PVALUE>
</SOLVATIONENERGY2>
</STRUCTURE2>

</INTERFACESUMMARY>
```
