## Supplementary material for "AI-guided pipeline for protein-protein interaction drug discovery identifies a SARS-CoV-2 inhibitor": Source Data Figure EV3-EV4: hydrogenbond0.xml

```
<HYDROGENBONDS>
<STRUCTURE>
<STRUCTURE1>B:ASN  81[ N  ]</STRUCTURE1>
<DISTANCE>3.75441</DISTANCE>
<STRUCTURE2> C:MET 206[ O  ] </STRUCTURE2>
</STRUCTURE>
<STRUCTURE>
<STRUCTURE1>B:TRP  82[ N  ]</STRUCTURE1>
<DISTANCE>3.8674</DISTANCE>
<STRUCTURE2> C:ASN 205[ O  ] </STRUCTURE2>
</STRUCTURE>
<STRUCTURE>
<STRUCTURE1>B:GLU 113[ OE1]</STRUCTURE1>
<DISTANCE>3.54664</DISTANCE>
<STRUCTURE2> C:CYS  54[ N  ] </STRUCTURE2>
</STRUCTURE>
<STRUCTURE>
<STRUCTURE1>B:GLU 113[ OE1]</STRUCTURE1>
<DISTANCE>3.76609</DISTANCE>
<STRUCTURE2> C:GLY  55[ N  ] </STRUCTURE2>
</STRUCTURE>
</HYDROGENBONDS>
```
