## Supplementary material for "AI-guided pipeline for protein-protein interaction drug discovery identifies a SARS-CoV-2 inhibitor": Source Data Figure EV3-EV4: interfacesummary0.xml

```
<INTERFACESUMMARY>
<STRUCTURE1>
<SELECTIONRANGE>B</SELECTIONRANGE>
<STRUCTURECLASS>Protein</STRUCTURECLASS>
<SYMOP>x,y,z</SYMOP>
<SYMID>1_555</SYMID>
<NUMBEROFATOMS1>
<NINTERFACEATOMS>41</NINTERFACEATOMS>
<NSURFACEATOMS>1864</NSURFACEATOMS>
<NTOTALATOMS>2330</NTOTALATOMS>
</NUMBEROFATOMS1>
<NUMBEROFREDSIDUES1>
<NINTERFACEREDSIDUES>11</NINTERFACEREDSIDUES>
<NSURFACEREDSIDUES>289</NSURFACEREDSIDUES>
<NTOTALREDSIDUES>297</NTOTALREDSIDUES>
</NUMBEROFREDSIDUES1>
<SOLVENTAREA1>
<INTERFACEAREA>401.534</INTERFACEAREA>
<TOTALAREA>29419.5</TOTALAREA>
</SOLVENTAREA1>
<SOLVATIONENERGY1>
<ISOLATEDSTRUCTURE>-197.138</ISOLATEDSTRUCTURE>
<GAINCOMPLEXFORMATION>-2.40084</GAINCOMPLEXFORMATION>
<AVERAGEGAIN>-1.43785</AVERAGEGAIN>
<PVALUE>0.364545</PVALUE>
</SOLVATIONENERGY1>
</STRUCTURE1>

<STRUCTURE2>
<SELECTIONRANGE>B</SELECTIONRANGE>
<STRUCTURECLASS>Protein</STRUCTURECLASS>
<SYMOP>,,</SYMOP>
<SYMID>0_555</SYMID>
<NUMBEROFATOMS2>
<NINTERFACEATOMS>36</NINTERFACEATOMS>
<NSURFACEATOMS>1235</NSURFACEATOMS>
<NTOTALATOMS>2073</NTOTALATOMS>
</NUMBEROFATOMS2>
<NUMBEROFREDSIDUES2>
<NINTERFACEREDSIDUES>11</NINTERFACEREDSIDUES>
<NSURFACEREDSIDUES>249</NSURFACEREDSIDUES>
<NTOTALREDSIDUES>254</NTOTALREDSIDUES>
</NUMBEROFREDSIDUES2>
<SOLVENTAREA2>
<INTERFACEAREA>329.275</INTERFACEAREA>
<TOTALAREA>15139.2</TOTALAREA>
</SOLVENTAREA2>
<SOLVATIONENERGY2>
<ISOLATEDSTRUCTURE>-241.648</ISOLATEDSTRUCTURE>
<GAINCOMPLEXFORMATION>-1.69077</GAINCOMPLEXFORMATION>
<AVERAGEGAIN>-2.839</AVERAGEGAIN>
<PVALUE>0.721423</PVALUE>
</SOLVATIONENERGY2>
</STRUCTURE2>

</INTERFACESUMMARY>
```
