## Supplementary material for "AI-guided pipeline for protein-protein interaction drug discovery identifies a SARS-CoV-2 inhibitor": Source Data Figure EV3-EV4: interfacesummary0.xml

```
<INTERFACESUMMARY>
<STRUCTURE1>
<SELECTIONRANGE>B</SELECTIONRANGE>
<STRUCTURECLASS>Protein</STRUCTURECLASS>
<SYMOP>x,y,z</SYMOP>
<SYMID>1_555</SYMID>
<NUMBEROFATOMS1>
<NINTERFACEATOMS>33</NINTERFACEATOMS>
<NSURFACEATOMS>1878</NSURFACEATOMS>
<NTOTALATOMS>2330</NTOTALATOMS>
</NUMBEROFATOMS1>
<NUMBEROFREDSIDUES1>
<NINTERFACEREDSIDUES>8</NINTERFACEREDSIDUES>
<NSURFACEREDSIDUES>286</NSURFACEREDSIDUES>
<NTOTALREDSIDUES>297</NTOTALREDSIDUES>
</NUMBEROFREDSIDUES1>
<SOLVENTAREA1>
<INTERFACEAREA>285.915</INTERFACEAREA>
<TOTALAREA>30147.1</TOTALAREA>
</SOLVENTAREA1>
<SOLVATIONENERGY1>
<ISOLATEDSTRUCTURE>-187.667</ISOLATEDSTRUCTURE>
<GAINCOMPLEXFORMATION>-1.12781</GAINCOMPLEXFORMATION>
<AVERAGEGAIN>-1.31964</AVERAGEGAIN>
<PVALUE>0.545215</PVALUE>
</SOLVATIONENERGY1>
</STRUCTURE1>

<STRUCTURE2>
<SELECTIONRANGE>B</SELECTIONRANGE>
<STRUCTURECLASS>Protein</STRUCTURECLASS>
<SYMOP>,,</SYMOP>
<SYMID>0_555</SYMID>
<NUMBEROFATOMS2>
<NINTERFACEATOMS>30</NINTERFACEATOMS>
<NSURFACEATOMS>1229</NSURFACEATOMS>
<NTOTALATOMS>2073</NTOTALATOMS>
</NUMBEROFATOMS2>
<NUMBEROFREDSIDUES2>
<NINTERFACEREDSIDUES>9</NINTERFACEREDSIDUES>
<NSURFACEREDSIDUES>250</NSURFACEREDSIDUES>
<NTOTALREDSIDUES>254</NTOTALREDSIDUES>
</NUMBEROFREDSIDUES2>
<SOLVENTAREA2>
<INTERFACEAREA>263.495</INTERFACEAREA>
<TOTALAREA>15131.1</TOTALAREA>
</SOLVENTAREA2>
<SOLVATIONENERGY2>
<ISOLATEDSTRUCTURE>-240.36</ISOLATEDSTRUCTURE>
<GAINCOMPLEXFORMATION>-2.8238</GAINCOMPLEXFORMATION>
<AVERAGEGAIN>-2.47573</AVERAGEGAIN>
<PVALUE>0.442146</PVALUE>
</SOLVATIONENERGY2>
</STRUCTURE2>

</INTERFACESUMMARY>
```
