## Supplementary material for "AI-guided pipeline for protein-protein interaction drug discovery identifies a SARS-CoV-2 inhibitor": Source Data Figure EV3-EV4: interfacesummary0.xml

```
<INTERFACESUMMARY>
<STRUCTURE1>
<SELECTIONRANGE>B</SELECTIONRANGE>
<STRUCTURECLASS>Protein</STRUCTURECLASS>
<SYMOP>x,y,z</SYMOP>
<SYMID>1_555</SYMID>
<NUMBEROFATOMS1>
<NINTERFACEATOMS>57</NINTERFACEATOMS>
<NSURFACEATOMS>1863</NSURFACEATOMS>
<NTOTALATOMS>2330</NTOTALATOMS>
</NUMBEROFATOMS1>
<NUMBEROFREDSIDUES1>
<NINTERFACEREDSIDUES>14</NINTERFACEREDSIDUES>
<NSURFACEREDSIDUES>286</NSURFACEREDSIDUES>
<NTOTALREDSIDUES>297</NTOTALREDSIDUES>
</NUMBEROFREDSIDUES1>
<SOLVENTAREA1>
<INTERFACEAREA>538.932</INTERFACEAREA>
<TOTALAREA>29459.4</TOTALAREA>
</SOLVENTAREA1>
<SOLVATIONENERGY1>
<ISOLATEDSTRUCTURE>-204.117</ISOLATEDSTRUCTURE>
<GAINCOMPLEXFORMATION>-4.92383</GAINCOMPLEXFORMATION>
<AVERAGEGAIN>-1.80849</AVERAGEGAIN>
<PVALUE>0.157278</PVALUE>
</SOLVATIONENERGY1>
</STRUCTURE1>

<STRUCTURE2>
<SELECTIONRANGE>B</SELECTIONRANGE>
<STRUCTURECLASS>Protein</STRUCTURECLASS>
<SYMOP>,,</SYMOP>
<SYMID>0_555</SYMID>
<NUMBEROFATOMS2>
<NINTERFACEATOMS>67</NINTERFACEATOMS>
<NSURFACEATOMS>1251</NSURFACEATOMS>
<NTOTALATOMS>2073</NTOTALATOMS>
</NUMBEROFATOMS2>
<NUMBEROFREDSIDUES2>
<NINTERFACEREDSIDUES>21</NINTERFACEREDSIDUES>
<NSURFACEREDSIDUES>248</NSURFACEREDSIDUES>
<NTOTALREDSIDUES>254</NTOTALREDSIDUES>
</NUMBEROFREDSIDUES2>
<SOLVENTAREA2>
<INTERFACEAREA>519.34</INTERFACEAREA>
<TOTALAREA>15241.2</TOTALAREA>
</SOLVENTAREA2>
<SOLVATIONENERGY2>
<ISOLATEDSTRUCTURE>-239.62</ISOLATEDSTRUCTURE>
<GAINCOMPLEXFORMATION>-3.24893</GAINCOMPLEXFORMATION>
<AVERAGEGAIN>-5.36448</AVERAGEGAIN>
<PVALUE>0.774923</PVALUE>
</SOLVATIONENERGY2>
</STRUCTURE2>

</INTERFACESUMMARY>
```
