## Supplementary material for "AI-guided pipeline for protein-protein interaction drug discovery identifies a SARS-CoV-2 inhibitor": Source Data Figure EV3-EV4: interfacesummary0.xml

```
<INTERFACESUMMARY>
<STRUCTURE1>
<SELECTIONRANGE>B</SELECTIONRANGE>
<STRUCTURECLASS>Protein</STRUCTURECLASS>
<SYMOP>x,y,z</SYMOP>
<SYMID>1_555</SYMID>
<NUMBEROFATOMS1>
<NINTERFACEATOMS>6</NINTERFACEATOMS>
<NSURFACEATOMS>4634</NSURFACEATOMS>
<NTOTALATOMS>7506</NTOTALATOMS>
</NUMBEROFATOMS1>
<NUMBEROFREDSIDUES1>
<NINTERFACEREDSIDUES>2</NINTERFACEREDSIDUES>
<NSURFACEREDSIDUES>900</NSURFACEREDSIDUES>
<NTOTALREDSIDUES>953</NTOTALREDSIDUES>
</NUMBEROFREDSIDUES1>
<SOLVENTAREA1>
<INTERFACEAREA>31.2199</INTERFACEAREA>
<TOTALAREA>57033.7</TOTALAREA>
</SOLVENTAREA1>
<SOLVATIONENERGY1>
<ISOLATEDSTRUCTURE>-907.999</ISOLATEDSTRUCTURE>
<GAINCOMPLEXFORMATION>-0.496143</GAINCOMPLEXFORMATION>
<AVERAGEGAIN>-0.148216</AVERAGEGAIN>
<PVALUE>0.345701</PVALUE>
</SOLVATIONENERGY1>
</STRUCTURE1>

<STRUCTURE2>
<SELECTIONRANGE>B</SELECTIONRANGE>
<STRUCTURECLASS>Protein</STRUCTURECLASS>
<SYMOP>,,</SYMOP>
<SYMID>0_555</SYMID>
<NUMBEROFATOMS2>
<NINTERFACEATOMS>2</NINTERFACEATOMS>
<NSURFACEATOMS>995</NSURFACEATOMS>
<NTOTALATOMS>1556</NTOTALATOMS>
</NUMBEROFATOMS2>
<NUMBEROFREDSIDUES2>
<NINTERFACEREDSIDUES>1</NINTERFACEREDSIDUES>
<NSURFACEREDSIDUES>182</NSURFACEREDSIDUES>
<NTOTALREDSIDUES>191</NTOTALREDSIDUES>
</NUMBEROFREDSIDUES2>
<SOLVENTAREA2>
<INTERFACEAREA>39.3866</INTERFACEAREA>
<TOTALAREA>12836.6</TOTALAREA>
</SOLVENTAREA2>
<SOLVATIONENERGY2>
<ISOLATEDSTRUCTURE>-159.25</ISOLATEDSTRUCTURE>
<GAINCOMPLEXFORMATION>0.507838</GAINCOMPLEXFORMATION>
<AVERAGEGAIN>-0.0784806</AVERAGEGAIN>
<PVALUE>0.908635</PVALUE>
</SOLVATIONENERGY2>
</STRUCTURE2>

</INTERFACESUMMARY>
```
