## Supplementary material for "AI-guided pipeline for protein-protein interaction drug discovery identifies a SARS-CoV-2 inhibitor": Source Data Figure EV3-EV4: hydrogenbond0.xml

```
<HYDROGENBONDS>
<STRUCTURE>
<STRUCTURE1>B:GLN   8[ NE2]</STRUCTURE1>
<DISTANCE>2.55927</DISTANCE>
<STRUCTURE2> C:GLU 175[ OE2] </STRUCTURE2>
</STRUCTURE>
<STRUCTURE>
<STRUCTURE1>B:CYS  22[ SG ]</STRUCTURE1>
<DISTANCE>3.64676</DISTANCE>
<STRUCTURE2> C:LEU 186[ O  ] </STRUCTURE2>
</STRUCTURE>
<STRUCTURE>
<STRUCTURE1>B:ARG  25[ NH2]</STRUCTURE1>
<DISTANCE>2.38372</DISTANCE>
<STRUCTURE2> C:GLU 194[ OE1] </STRUCTURE2>
</STRUCTURE>
<STRUCTURE>
<STRUCTURE1>B:HIS  32[ ND1]</STRUCTURE1>
<DISTANCE>2.0383</DISTANCE>
<STRUCTURE2> C:CYS 204[ SG ] </STRUCTURE2>
</STRUCTURE>
</HYDROGENBONDS>
```
