## Supplementary material for "AI-guided pipeline for protein-protein interaction drug discovery identifies a SARS-CoV-2 inhibitor": Source Data Figure EV3-EV4: saltbridge0.xml

```
<SALTBRIDGES>
<STRUCTURE>
<STRUCTURE1>B:ARG  19[ NE ]</STRUCTURE1>
<DISTANCE>2.61338</DISTANCE>
<STRUCTURE2> C:GLU 182[ OE1] </STRUCTURE2>
</STRUCTURE>
<STRUCTURE>
<STRUCTURE1>B:ARG  19[ NH1]</STRUCTURE1>
<DISTANCE>3.51541</DISTANCE>
<STRUCTURE2> C:GLU 182[ OE1] </STRUCTURE2>
</STRUCTURE>
<STRUCTURE>
<STRUCTURE1>B:ARG  19[ NH2]</STRUCTURE1>
<DISTANCE>3.17805</DISTANCE>
<STRUCTURE2> C:GLU 182[ OE2] </STRUCTURE2>
</STRUCTURE>
<STRUCTURE>
<STRUCTURE1>B:LYS  26[ NZ ]</STRUCTURE1>
<DISTANCE>2.41041</DISTANCE>
<STRUCTURE2> C:GLU 189[ OE1] </STRUCTURE2>
</STRUCTURE>
<STRUCTURE>
<STRUCTURE1>B:ARG  25[ NE ]</STRUCTURE1>
<DISTANCE>3.73864</DISTANCE>
<STRUCTURE2> C:GLU 194[ OE1] </STRUCTURE2>
</STRUCTURE>
<STRUCTURE>
<STRUCTURE1>B:ARG  25[ NH1]</STRUCTURE1>
<DISTANCE>3.1406</DISTANCE>
<STRUCTURE2> C:GLU 194[ OE1] </STRUCTURE2>
</STRUCTURE>
<STRUCTURE>
<STRUCTURE1>B:ARG  25[ NH2]</STRUCTURE1>
<DISTANCE>2.38372</DISTANCE>
<STRUCTURE2> C:GLU 194[ OE1] </STRUCTURE2>
</STRUCTURE>
<STRUCTURE>
<STRUCTURE1>B:GLU  21[ OE1]</STRUCTURE1>
<DISTANCE>2.96825</DISTANCE>
<STRUCTURE2> C:LYS 190[ NZ ] </STRUCTURE2>
</STRUCTURE>
<STRUCTURE>
<STRUCTURE1>B:GLU  21[ OE2]</STRUCTURE1>
<DISTANCE>3.16827</DISTANCE>
<STRUCTURE2> C:LYS 190[ NZ ] </STRUCTURE2>
</STRUCTURE>
</SALTBRIDGES>
```
