## Supplementary material for "AI-guided pipeline for protein-protein interaction drug discovery identifies a SARS-CoV-2 inhibitor": Source Data Figure EV3-EV4: interfacesummary0.xml

```
<INTERFACESUMMARY>
<STRUCTURE1>
<SELECTIONRANGE>B</SELECTIONRANGE>
<STRUCTURECLASS>Protein</STRUCTURECLASS>
<SYMOP>x,y,z</SYMOP>
<SYMID>1_555</SYMID>
<NUMBEROFATOMS1>
<NINTERFACEATOMS>47</NINTERFACEATOMS>
<NSURFACEATOMS>258</NSURFACEATOMS>
<NTOTALATOMS>298</NTOTALATOMS>
</NUMBEROFATOMS1>
<NUMBEROFREDSIDUES1>
<NINTERFACEREDSIDUES>12</NINTERFACEREDSIDUES>
<NSURFACEREDSIDUES>34</NSURFACEREDSIDUES>
<NTOTALREDSIDUES>34</NTOTALREDSIDUES>
</NUMBEROFREDSIDUES1>
<SOLVENTAREA1>
<INTERFACEAREA>401.446</INTERFACEAREA>
<TOTALAREA>4256.1</TOTALAREA>
</SOLVENTAREA1>
<SOLVATIONENERGY1>
<ISOLATEDSTRUCTURE>-12.5438</ISOLATEDSTRUCTURE>
<GAINCOMPLEXFORMATION>-5.13252</GAINCOMPLEXFORMATION>
<AVERAGEGAIN>-2.40984</AVERAGEGAIN>
<PVALUE>0.220691</PVALUE>
</SOLVATIONENERGY1>
</STRUCTURE1>

<STRUCTURE2>
<SELECTIONRANGE>B</SELECTIONRANGE>
<STRUCTURECLASS>Protein</STRUCTURECLASS>
<SYMOP>,,</SYMOP>
<SYMID>0_555</SYMID>
<NUMBEROFATOMS2>
<NINTERFACEATOMS>40</NINTERFACEATOMS>
<NSURFACEATOMS>2638</NSURFACEATOMS>
<NTOTALATOMS>2850</NTOTALATOMS>
</NUMBEROFATOMS2>
<NUMBEROFREDSIDUES2>
<NINTERFACEREDSIDUES>11</NINTERFACEREDSIDUES>
<NSURFACEREDSIDUES>380</NSURFACEREDSIDUES>
<NTOTALREDSIDUES>380</NTOTALREDSIDUES>
</NUMBEROFREDSIDUES2>
<SOLVENTAREA2>
<INTERFACEAREA>423.683</INTERFACEAREA>
<TOTALAREA>46418.8</TOTALAREA>
</SOLVENTAREA2>
<SOLVATIONENERGY2>
<ISOLATEDSTRUCTURE>-156.564</ISOLATEDSTRUCTURE>
<GAINCOMPLEXFORMATION>-3.47342</GAINCOMPLEXFORMATION>
<AVERAGEGAIN>-3.31636</AVERAGEGAIN>
<PVALUE>0.482327</PVALUE>
</SOLVATIONENERGY2>
</STRUCTURE2>

</INTERFACESUMMARY>
```
