## Supplementary material for "AI-guided pipeline for protein-protein interaction drug discovery identifies a SARS-CoV-2 inhibitor": Source Data Figure EV3-EV4: interfacesummary0.xml

```
<INTERFACESUMMARY>
<STRUCTURE1>
<SELECTIONRANGE>B</SELECTIONRANGE>
<STRUCTURECLASS>Protein</STRUCTURECLASS>
<SYMOP>x,y,z</SYMOP>
<SYMID>1_555</SYMID>
<NUMBEROFATOMS1>
<NINTERFACEATOMS>13</NINTERFACEATOMS>
<NSURFACEATOMS>268</NSURFACEATOMS>
<NTOTALATOMS>298</NTOTALATOMS>
</NUMBEROFATOMS1>
<NUMBEROFREDSIDUES1>
<NINTERFACEREDSIDUES>7</NINTERFACEREDSIDUES>
<NSURFACEREDSIDUES>34</NSURFACEREDSIDUES>
<NTOTALREDSIDUES>34</NTOTALREDSIDUES>
</NUMBEROFREDSIDUES1>
<SOLVENTAREA1>
<INTERFACEAREA>164.211</INTERFACEAREA>
<TOTALAREA>4392.63</TOTALAREA>
</SOLVENTAREA1>
<SOLVATIONENERGY1>
<ISOLATEDSTRUCTURE>-11.1165</ISOLATEDSTRUCTURE>
<GAINCOMPLEXFORMATION>-1.39198</GAINCOMPLEXFORMATION>
<AVERAGEGAIN>-0.703456</AVERAGEGAIN>
<PVALUE>0.359954</PVALUE>
</SOLVATIONENERGY1>
</STRUCTURE1>

<STRUCTURE2>
<SELECTIONRANGE>B</SELECTIONRANGE>
<STRUCTURECLASS>Protein</STRUCTURECLASS>
<SYMOP>,,</SYMOP>
<SYMID>0_555</SYMID>
<NUMBEROFATOMS2>
<NINTERFACEATOMS>20</NINTERFACEATOMS>
<NSURFACEATOMS>2610</NSURFACEATOMS>
<NTOTALATOMS>2850</NTOTALATOMS>
</NUMBEROFATOMS2>
<NUMBEROFREDSIDUES2>
<NINTERFACEREDSIDUES>9</NINTERFACEREDSIDUES>
<NSURFACEREDSIDUES>380</NSURFACEREDSIDUES>
<NTOTALREDSIDUES>380</NTOTALREDSIDUES>
</NUMBEROFREDSIDUES2>
<SOLVENTAREA2>
<INTERFACEAREA>154.908</INTERFACEAREA>
<TOTALAREA>46121.2</TOTALAREA>
</SOLVENTAREA2>
<SOLVATIONENERGY2>
<ISOLATEDSTRUCTURE>-146.538</ISOLATEDSTRUCTURE>
<GAINCOMPLEXFORMATION>-1.01881</GAINCOMPLEXFORMATION>
<AVERAGEGAIN>-1.74927</AVERAGEGAIN>
<PVALUE>0.659784</PVALUE>
</SOLVATIONENERGY2>
</STRUCTURE2>

</INTERFACESUMMARY>
```
