## Supplementary material for "AI-guided pipeline for protein-protein interaction drug discovery identifies a SARS-CoV-2 inhibitor": Source Data Figure EV3-EV4: interfacesummary0.xml

```
<INTERFACESUMMARY>
<STRUCTURE1>
<SELECTIONRANGE>B</SELECTIONRANGE>
<STRUCTURECLASS>Protein</STRUCTURECLASS>
<SYMOP>x,y,z</SYMOP>
<SYMID>1_555</SYMID>
<NUMBEROFATOMS1>
<NINTERFACEATOMS>24</NINTERFACEATOMS>
<NSURFACEATOMS>268</NSURFACEATOMS>
<NTOTALATOMS>298</NTOTALATOMS>
</NUMBEROFATOMS1>
<NUMBEROFREDSIDUES1>
<NINTERFACEREDSIDUES>8</NINTERFACEREDSIDUES>
<NSURFACEREDSIDUES>34</NSURFACEREDSIDUES>
<NTOTALREDSIDUES>34</NTOTALREDSIDUES>
</NUMBEROFREDSIDUES1>
<SOLVENTAREA1>
<INTERFACEAREA>244.467</INTERFACEAREA>
<TOTALAREA>4426.83</TOTALAREA>
</SOLVENTAREA1>
<SOLVATIONENERGY1>
<ISOLATEDSTRUCTURE>-14.0234</ISOLATEDSTRUCTURE>
<GAINCOMPLEXFORMATION>-2.43575</GAINCOMPLEXFORMATION>
<AVERAGEGAIN>-0.97639</AVERAGEGAIN>
<PVALUE>0.277006</PVALUE>
</SOLVATIONENERGY1>
</STRUCTURE1>

<STRUCTURE2>
<SELECTIONRANGE>B</SELECTIONRANGE>
<STRUCTURECLASS>Protein</STRUCTURECLASS>
<SYMOP>,,</SYMOP>
<SYMID>0_555</SYMID>
<NUMBEROFATOMS2>
<NINTERFACEATOMS>22</NINTERFACEATOMS>
<NSURFACEATOMS>2663</NSURFACEATOMS>
<NTOTALATOMS>2850</NTOTALATOMS>
</NUMBEROFATOMS2>
<NUMBEROFREDSIDUES2>
<NINTERFACEREDSIDUES>10</NINTERFACEREDSIDUES>
<NSURFACEREDSIDUES>380</NSURFACEREDSIDUES>
<NTOTALREDSIDUES>380</NTOTALREDSIDUES>
</NUMBEROFREDSIDUES2>
<SOLVENTAREA2>
<INTERFACEAREA>235.65</INTERFACEAREA>
<TOTALAREA>46063.5</TOTALAREA>
</SOLVENTAREA2>
<SOLVATIONENERGY2>
<ISOLATEDSTRUCTURE>-169.96</ISOLATEDSTRUCTURE>
<GAINCOMPLEXFORMATION>-2.31454</GAINCOMPLEXFORMATION>
<AVERAGEGAIN>-1.68967</AVERAGEGAIN>
<PVALUE>0.377917</PVALUE>
</SOLVATIONENERGY2>
</STRUCTURE2>

</INTERFACESUMMARY>
```
