## Supplementary material for "AI-guided pipeline for protein-protein interaction drug discovery identifies a SARS-CoV-2 inhibitor": Source Data Figure EV3-EV4: hydrogenbond0.xml

```
<HYDROGENBONDS>
<STRUCTURE>
<STRUCTURE1>B:CYS  66[ N  ]</STRUCTURE1>
<DISTANCE>3.45072</DISTANCE>
<STRUCTURE2> C:LEU 515[ O  ] </STRUCTURE2>
</STRUCTURE>
<STRUCTURE>
<STRUCTURE1>B:ARG  69[ NH1]</STRUCTURE1>
<DISTANCE>3.18212</DISTANCE>
<STRUCTURE2> C:ASP 511[ OD1] </STRUCTURE2>
</STRUCTURE>
<STRUCTURE>
<STRUCTURE1>B:ARG  88[ NH2]</STRUCTURE1>
<DISTANCE>2.64426</DISTANCE>
<STRUCTURE2> C:CYS 419[ O  ] </STRUCTURE2>
</STRUCTURE>
<STRUCTURE>
<STRUCTURE1>B:SER  46[ OG ]</STRUCTURE1>
<DISTANCE>3.29691</DISTANCE>
<STRUCTURE2> C:ARG 484[ NH1] </STRUCTURE2>
</STRUCTURE>
<STRUCTURE>
<STRUCTURE1>B:SER  46[ OG ]</STRUCTURE1>
<DISTANCE>3.09259</DISTANCE>
<STRUCTURE2> C:ARG 484[ NH2] </STRUCTURE2>
</STRUCTURE>
<STRUCTURE>
<STRUCTURE1>B:CYS  66[ O  ]</STRUCTURE1>
<DISTANCE>2.75891</DISTANCE>
<STRUCTURE2> C:LEU 515[ N  ] </STRUCTURE2>
</STRUCTURE>
</HYDROGENBONDS>
```
