## Supplementary material for "AI-guided pipeline for protein-protein interaction drug discovery identifies a SARS-CoV-2 inhibitor": Source Data Figure EV3-EV4: hydrogenbond0.xml

```
<HYDROGENBONDS>
<STRUCTURE>
<STRUCTURE1>B:VAL  45[ N  ]</STRUCTURE1>
<DISTANCE>3.71083</DISTANCE>
<STRUCTURE2> C:ARG 438[ O  ] </STRUCTURE2>
</STRUCTURE>
<STRUCTURE>
<STRUCTURE1>B:ARG  61[ NH1]</STRUCTURE1>
<DISTANCE>2.97851</DISTANCE>
<STRUCTURE2> C:CYS 479[ O  ] </STRUCTURE2>
</STRUCTURE>
<STRUCTURE>
<STRUCTURE1>B:ARG  61[ NH2]</STRUCTURE1>
<DISTANCE>3.68497</DISTANCE>
<STRUCTURE2> C:GLU 478[ O  ] </STRUCTURE2>
</STRUCTURE>
<STRUCTURE>
<STRUCTURE1>B:GLY  81[ N  ]</STRUCTURE1>
<DISTANCE>3.3844</DISTANCE>
<STRUCTURE2> C:ASP 461[ OD2] </STRUCTURE2>
</STRUCTURE>
<STRUCTURE>
<STRUCTURE1>B:VAL  44[ O  ]</STRUCTURE1>
<DISTANCE>3.43101</DISTANCE>
<STRUCTURE2> C:LYS 476[ NZ ] </STRUCTURE2>
</STRUCTURE>
<STRUCTURE>
<STRUCTURE1>B:GLU  51[ O  ]</STRUCTURE1>
<DISTANCE>3.20243</DISTANCE>
<STRUCTURE2> C:LYS 331[ NZ ] </STRUCTURE2>
</STRUCTURE>
<STRUCTURE>
<STRUCTURE1>B:GLU  51[ OE2]</STRUCTURE1>
<DISTANCE>3.00683</DISTANCE>
<STRUCTURE2> C:ARG 203[ NH2] </STRUCTURE2>
</STRUCTURE>
<STRUCTURE>
<STRUCTURE1>B:LEU  53[ O  ]</STRUCTURE1>
<DISTANCE>2.73826</DISTANCE>
<STRUCTURE2> C:LYS 331[ NZ ] </STRUCTURE2>
</STRUCTURE>
<STRUCTURE>
<STRUCTURE1>B:PRO  55[ O  ]</STRUCTURE1>
<DISTANCE>2.04056</DISTANCE>
<STRUCTURE2> C:ARG 487[ NH2] </STRUCTURE2>
</STRUCTURE>
<STRUCTURE>
<STRUCTURE1>B:ILE  84[ O  ]</STRUCTURE1>
<DISTANCE>3.57457</DISTANCE>
<STRUCTURE2> C:CYS 422[ N  ] </STRUCTURE2>
</STRUCTURE>
</HYDROGENBONDS>
```
