## Supplementary material for "AI-guided pipeline for protein-protein interaction drug discovery identifies a SARS-CoV-2 inhibitor": Source Data Figure EV3-EV4: interfacesummary0.xml

```
<INTERFACESUMMARY>
<STRUCTURE1>
<SELECTIONRANGE>B</SELECTIONRANGE>
<STRUCTURECLASS>Protein</STRUCTURECLASS>
<SYMOP>x,y,z</SYMOP>
<SYMID>1_555</SYMID>
<NUMBEROFATOMS1>
<NINTERFACEATOMS>138</NINTERFACEATOMS>
<NSURFACEATOMS>594</NSURFACEATOMS>
<NTOTALATOMS>714</NTOTALATOMS>
</NUMBEROFATOMS1>
<NUMBEROFREDSIDUES1>
<NINTERFACEREDSIDUES>33</NINTERFACEREDSIDUES>
<NSURFACEREDSIDUES>93</NSURFACEREDSIDUES>
<NTOTALREDSIDUES>94</NTOTALREDSIDUES>
</NUMBEROFREDSIDUES1>
<SOLVENTAREA1>
<INTERFACEAREA>1501.51</INTERFACEAREA>
<TOTALAREA>10288.5</TOTALAREA>
</SOLVENTAREA1>
<SOLVATIONENERGY1>
<ISOLATEDSTRUCTURE>-56.3468</ISOLATEDSTRUCTURE>
<GAINCOMPLEXFORMATION>-10.2375</GAINCOMPLEXFORMATION>
<AVERAGEGAIN>-11.3402</AVERAGEGAIN>
<PVALUE>0.59408</PVALUE>
</SOLVATIONENERGY1>
</STRUCTURE1>

<STRUCTURE2>
<SELECTIONRANGE>B</SELECTIONRANGE>
<STRUCTURECLASS>Protein</STRUCTURECLASS>
<SYMOP>,,</SYMOP>
<SYMID>0_555</SYMID>
<NUMBEROFATOMS2>
<NINTERFACEATOMS>157</NINTERFACEATOMS>
<NSURFACEATOMS>2607</NSURFACEATOMS>
<NTOTALATOMS>4083</NTOTALATOMS>
</NUMBEROFATOMS2>
<NUMBEROFREDSIDUES2>
<NINTERFACEREDSIDUES>45</NINTERFACEREDSIDUES>
<NSURFACEREDSIDUES>476</NSURFACEREDSIDUES>
<NTOTALREDSIDUES>516</NTOTALREDSIDUES>
</NUMBEROFREDSIDUES2>
<SOLVENTAREA2>
<INTERFACEAREA>1325.94</INTERFACEAREA>
<TOTALAREA>35541.7</TOTALAREA>
</SOLVENTAREA2>
<SOLVATIONENERGY2>
<ISOLATEDSTRUCTURE>-422.26</ISOLATEDSTRUCTURE>
<GAINCOMPLEXFORMATION>0.923544</GAINCOMPLEXFORMATION>
<AVERAGEGAIN>-5.79515</AVERAGEGAIN>
<PVALUE>0.913644</PVALUE>
</SOLVATIONENERGY2>
</STRUCTURE2>

</INTERFACESUMMARY>
```
