## Supplementary material for "AI-guided pipeline for protein-protein interaction drug discovery identifies a SARS-CoV-2 inhibitor": Source Data Figure EV3-EV4: saltbridge0.xml

```
<SALTBRIDGES>
<STRUCTURE>
<STRUCTURE1>B:GLU  42[ OE2]</STRUCTURE1>
<DISTANCE>3.30602</DISTANCE>
<STRUCTURE2> C:ARG 487[ NE ] </STRUCTURE2>
</STRUCTURE>
<STRUCTURE>
<STRUCTURE1>B:ASP  50[ OD1]</STRUCTURE1>
<DISTANCE>3.5617</DISTANCE>
<STRUCTURE2> C:LYS 476[ NZ ] </STRUCTURE2>
</STRUCTURE>
<STRUCTURE>
<STRUCTURE1>B:ASP  50[ OD2]</STRUCTURE1>
<DISTANCE>2.36675</DISTANCE>
<STRUCTURE2> C:LYS 476[ NZ ] </STRUCTURE2>
</STRUCTURE>
<STRUCTURE>
<STRUCTURE1>B:GLU  51[ OE1]</STRUCTURE1>
<DISTANCE>3.72449</DISTANCE>
<STRUCTURE2> C:ARG 203[ NH2] </STRUCTURE2>
</STRUCTURE>
<STRUCTURE>
<STRUCTURE1>B:GLU  51[ OE2]</STRUCTURE1>
<DISTANCE>3.00683</DISTANCE>
<STRUCTURE2> C:ARG 203[ NH2] </STRUCTURE2>
</STRUCTURE>
</SALTBRIDGES>
```
