## Supplementary material for "AI-guided pipeline for protein-protein interaction drug discovery identifies a SARS-CoV-2 inhibitor": Source Data Figure EV3-EV4: hydrogenbond0.xml

```
<HYDROGENBONDS>
<STRUCTURE>
<STRUCTURE1>B:ARG  61[ NH2]</STRUCTURE1>
<DISTANCE>2.81473</DISTANCE>
<STRUCTURE2> C:GLU 478[ O  ] </STRUCTURE2>
</STRUCTURE>
<STRUCTURE>
<STRUCTURE1>B:CYS  66[ SG ]</STRUCTURE1>
<DISTANCE>3.54708</DISTANCE>
<STRUCTURE2> C:GLU 480[ OE2] </STRUCTURE2>
</STRUCTURE>
<STRUCTURE>
<STRUCTURE1>B:VAL  43[ O  ]</STRUCTURE1>
<DISTANCE>3.37331</DISTANCE>
<STRUCTURE2> C:LYS 317[ NZ ] </STRUCTURE2>
</STRUCTURE>
<STRUCTURE>
<STRUCTURE1>B:ASP  50[ OD2]</STRUCTURE1>
<DISTANCE>3.71716</DISTANCE>
<STRUCTURE2> C:ARG 438[ NH1] </STRUCTURE2>
</STRUCTURE>
</HYDROGENBONDS>
```
