## Supplementary material for "AI-guided pipeline for protein-protein interaction drug discovery identifies a SARS-CoV-2 inhibitor": Source Data Figure EV3-EV4: interfacesummary0.xml

```
<INTERFACESUMMARY>
<STRUCTURE1>
<SELECTIONRANGE>B</SELECTIONRANGE>
<STRUCTURECLASS>Protein</STRUCTURECLASS>
<SYMOP>x,y,z</SYMOP>
<SYMID>1_555</SYMID>
<NUMBEROFATOMS1>
<NINTERFACEATOMS>168</NINTERFACEATOMS>
<NSURFACEATOMS>619</NSURFACEATOMS>
<NTOTALATOMS>714</NTOTALATOMS>
</NUMBEROFATOMS1>
<NUMBEROFREDSIDUES1>
<NINTERFACEREDSIDUES>41</NINTERFACEREDSIDUES>
<NSURFACEREDSIDUES>93</NSURFACEREDSIDUES>
<NTOTALREDSIDUES>94</NTOTALREDSIDUES>
</NUMBEROFREDSIDUES1>
<SOLVENTAREA1>
<INTERFACEAREA>1861.47</INTERFACEAREA>
<TOTALAREA>11007.4</TOTALAREA>
</SOLVENTAREA1>
<SOLVATIONENERGY1>
<ISOLATEDSTRUCTURE>-57.2522</ISOLATEDSTRUCTURE>
<GAINCOMPLEXFORMATION>-12.7034</GAINCOMPLEXFORMATION>
<AVERAGEGAIN>-13.0157</AVERAGEGAIN>
<PVALUE>0.528098</PVALUE>
</SOLVATIONENERGY1>
</STRUCTURE1>

<STRUCTURE2>
<SELECTIONRANGE>B</SELECTIONRANGE>
<STRUCTURECLASS>Protein</STRUCTURECLASS>
<SYMOP>,,</SYMOP>
<SYMID>0_555</SYMID>
<NUMBEROFATOMS2>
<NINTERFACEATOMS>192</NINTERFACEATOMS>
<NSURFACEATOMS>2608</NSURFACEATOMS>
<NTOTALATOMS>4083</NTOTALATOMS>
</NUMBEROFATOMS2>
<NUMBEROFREDSIDUES2>
<NINTERFACEREDSIDUES>61</NINTERFACEREDSIDUES>
<NSURFACEREDSIDUES>473</NSURFACEREDSIDUES>
<NTOTALREDSIDUES>516</NTOTALREDSIDUES>
</NUMBEROFREDSIDUES2>
<SOLVENTAREA2>
<INTERFACEAREA>1673.08</INTERFACEAREA>
<TOTALAREA>34553</TOTALAREA>
</SOLVENTAREA2>
<SOLVATIONENERGY2>
<ISOLATEDSTRUCTURE>-429.607</ISOLATEDSTRUCTURE>
<GAINCOMPLEXFORMATION>-5.53809</GAINCOMPLEXFORMATION>
<AVERAGEGAIN>-6.60547</AVERAGEGAIN>
<PVALUE>0.586114</PVALUE>
</SOLVATIONENERGY2>
</STRUCTURE2>

</INTERFACESUMMARY>
```
