## Supplementary material for "AI-guided pipeline for protein-protein interaction drug discovery identifies a SARS-CoV-2 inhibitor": Source Data Figure EV3-EV4: hydrogenbond0.xml

```
<HYDROGENBONDS>
<STRUCTURE>
<STRUCTURE1>B:ARG  61[ NH2]</STRUCTURE1>
<DISTANCE>3.84941</DISTANCE>
<STRUCTURE2> C:THR 453[ OG1] </STRUCTURE2>
</STRUCTURE>
<STRUCTURE>
<STRUCTURE1>B:THR  82[ OG1]</STRUCTURE1>
<DISTANCE>3.63866</DISTANCE>
<STRUCTURE2> C:TYR 421[ O  ] </STRUCTURE2>
</STRUCTURE>
<STRUCTURE>
<STRUCTURE1>B:ILE  40[ O  ]</STRUCTURE1>
<DISTANCE>3.31573</DISTANCE>
<STRUCTURE2> C:ARG 487[ NH1] </STRUCTURE2>
</STRUCTURE>
<STRUCTURE>
<STRUCTURE1>B:VAL  43[ O  ]</STRUCTURE1>
<DISTANCE>3.09939</DISTANCE>
<STRUCTURE2> C:LYS 331[ NZ ] </STRUCTURE2>
</STRUCTURE>
<STRUCTURE>
<STRUCTURE1>B:VAL  43[ O  ]</STRUCTURE1>
<DISTANCE>3.71843</DISTANCE>
<STRUCTURE2> C:TYR 334[ OH ] </STRUCTURE2>
</STRUCTURE>
<STRUCTURE>
<STRUCTURE1>B:VAL  44[ O  ]</STRUCTURE1>
<DISTANCE>2.4032</DISTANCE>
<STRUCTURE2> C:LYS 476[ NZ ] </STRUCTURE2>
</STRUCTURE>
<STRUCTURE>
<STRUCTURE1>B:VAL  44[ O  ]</STRUCTURE1>
<DISTANCE>3.13765</DISTANCE>
<STRUCTURE2> C:LYS 331[ NZ ] </STRUCTURE2>
</STRUCTURE>
<STRUCTURE>
<STRUCTURE1>B:VAL  45[ O  ]</STRUCTURE1>
<DISTANCE>2.90508</DISTANCE>
<STRUCTURE2> C:GLN 439[ NE2] </STRUCTURE2>
</STRUCTURE>
<STRUCTURE>
<STRUCTURE1>B:TRP  49[ O  ]</STRUCTURE1>
<DISTANCE>2.38516</DISTANCE>
<STRUCTURE2> C:ARG 438[ NH1] </STRUCTURE2>
</STRUCTURE>
<STRUCTURE>
<STRUCTURE1>B:SER  60[ OG ]</STRUCTURE1>
<DISTANCE>3.82739</DISTANCE>
<STRUCTURE2> C:LYS 466[ NZ ] </STRUCTURE2>
</STRUCTURE>
</HYDROGENBONDS>
```
