## Supplementary material for "AI-guided pipeline for protein-protein interaction drug discovery identifies a SARS-CoV-2 inhibitor": Source Data Figure EV3-EV4: interfacesummary0.xml

```
<INTERFACESUMMARY>
<STRUCTURE1>
<SELECTIONRANGE>B</SELECTIONRANGE>
<STRUCTURECLASS>Protein</STRUCTURECLASS>
<SYMOP>x,y,z</SYMOP>
<SYMID>1_555</SYMID>
<NUMBEROFATOMS1>
<NINTERFACEATOMS>134</NINTERFACEATOMS>
<NSURFACEATOMS>621</NSURFACEATOMS>
<NTOTALATOMS>714</NTOTALATOMS>
</NUMBEROFATOMS1>
<NUMBEROFREDSIDUES1>
<NINTERFACEREDSIDUES>34</NINTERFACEREDSIDUES>
<NSURFACEREDSIDUES>93</NSURFACEREDSIDUES>
<NTOTALREDSIDUES>94</NTOTALREDSIDUES>
</NUMBEROFREDSIDUES1>
<SOLVENTAREA1>
<INTERFACEAREA>1475.99</INTERFACEAREA>
<TOTALAREA>10891</TOTALAREA>
</SOLVENTAREA1>
<SOLVATIONENERGY1>
<ISOLATEDSTRUCTURE>-61.3382</ISOLATEDSTRUCTURE>
<GAINCOMPLEXFORMATION>-9.39631</GAINCOMPLEXFORMATION>
<AVERAGEGAIN>-9.45566</AVERAGEGAIN>
<PVALUE>0.51175</PVALUE>
</SOLVATIONENERGY1>
</STRUCTURE1>

<STRUCTURE2>
<SELECTIONRANGE>B</SELECTIONRANGE>
<STRUCTURECLASS>Protein</STRUCTURECLASS>
<SYMOP>,,</SYMOP>
<SYMID>0_555</SYMID>
<NUMBEROFATOMS2>
<NINTERFACEATOMS>154</NINTERFACEATOMS>
<NSURFACEATOMS>2624</NSURFACEATOMS>
<NTOTALATOMS>4083</NTOTALATOMS>
</NUMBEROFATOMS2>
<NUMBEROFREDSIDUES2>
<NINTERFACEREDSIDUES>45</NINTERFACEREDSIDUES>
<NSURFACEREDSIDUES>477</NSURFACEREDSIDUES>
<NTOTALREDSIDUES>516</NTOTALREDSIDUES>
</NUMBEROFREDSIDUES2>
<SOLVENTAREA2>
<INTERFACEAREA>1424.83</INTERFACEAREA>
<TOTALAREA>35318.1</TOTALAREA>
</SOLVENTAREA2>
<SOLVATIONENERGY2>
<ISOLATEDSTRUCTURE>-426.48</ISOLATEDSTRUCTURE>
<GAINCOMPLEXFORMATION>2.13939</GAINCOMPLEXFORMATION>
<AVERAGEGAIN>-5.39089</AVERAGEGAIN>
<PVALUE>0.939161</PVALUE>
</SOLVATIONENERGY2>
</STRUCTURE2>

</INTERFACESUMMARY>
```
