## Supplementary material for "AI-guided pipeline for protein-protein interaction drug discovery identifies a SARS-CoV-2 inhibitor": Source Data Figure EV3-EV4: saltbridge0.xml

```
<SALTBRIDGES>
<STRUCTURE>
<STRUCTURE1>B:GLU  42[ OE2]</STRUCTURE1>
<DISTANCE>3.45992</DISTANCE>
<STRUCTURE2> C:ARG 487[ NH1] </STRUCTURE2>
</STRUCTURE>
<STRUCTURE>
<STRUCTURE1>B:GLU  42[ OE2]</STRUCTURE1>
<DISTANCE>2.73037</DISTANCE>
<STRUCTURE2> C:ARG 487[ NH2] </STRUCTURE2>
</STRUCTURE>
<STRUCTURE>
<STRUCTURE1>B:ASP  50[ OD1]</STRUCTURE1>
<DISTANCE>3.50093</DISTANCE>
<STRUCTURE2> C:ARG 256[ NH1] </STRUCTURE2>
</STRUCTURE>
<STRUCTURE>
<STRUCTURE1>B:ASP  50[ OD1]</STRUCTURE1>
<DISTANCE>2.01166</DISTANCE>
<STRUCTURE2> C:ARG 256[ NH2] </STRUCTURE2>
</STRUCTURE>
<STRUCTURE>
<STRUCTURE1>B:ASP  50[ OD2]</STRUCTURE1>
<DISTANCE>3.40442</DISTANCE>
<STRUCTURE2> C:ARG 256[ NE ] </STRUCTURE2>
</STRUCTURE>
<STRUCTURE>
<STRUCTURE1>B:ASP  50[ OD2]</STRUCTURE1>
<DISTANCE>3.88002</DISTANCE>
<STRUCTURE2> C:ARG 256[ NH1] </STRUCTURE2>
</STRUCTURE>
</SALTBRIDGES>
```
