## Supplementary material for "AI-guided pipeline for protein-protein interaction drug discovery identifies a SARS-CoV-2 inhibitor": Source Data Figure EV3-EV4: hydrogenbond0.xml

```
<HYDROGENBONDS>
<STRUCTURE>
<STRUCTURE1>B:VAL  43[ O  ]</STRUCTURE1>
<DISTANCE>3.67257</DISTANCE>
<STRUCTURE2> C:CYS 481[ N  ] </STRUCTURE2>
</STRUCTURE>
<STRUCTURE>
<STRUCTURE1>B:VAL  44[ O  ]</STRUCTURE1>
<DISTANCE>2.32139</DISTANCE>
<STRUCTURE2> C:ARG 484[ NH1] </STRUCTURE2>
</STRUCTURE>
</HYDROGENBONDS>
```
