## Supplementary material for "AI-guided pipeline for protein-protein interaction drug discovery identifies a SARS-CoV-2 inhibitor": Source Data Figure EV3-EV4: interfacesummary0.xml

```
<INTERFACESUMMARY>
<STRUCTURE1>
<SELECTIONRANGE>B</SELECTIONRANGE>
<STRUCTURECLASS>Protein</STRUCTURECLASS>
<SYMOP>x,y,z</SYMOP>
<SYMID>1_555</SYMID>
<NUMBEROFATOMS1>
<NINTERFACEATOMS>84</NINTERFACEATOMS>
<NSURFACEATOMS>580</NSURFACEATOMS>
<NTOTALATOMS>714</NTOTALATOMS>
</NUMBEROFATOMS1>
<NUMBEROFREDSIDUES1>
<NINTERFACEREDSIDUES>24</NINTERFACEREDSIDUES>
<NSURFACEREDSIDUES>91</NSURFACEREDSIDUES>
<NTOTALREDSIDUES>94</NTOTALREDSIDUES>
</NUMBEROFREDSIDUES1>
<SOLVENTAREA1>
<INTERFACEAREA>761.972</INTERFACEAREA>
<TOTALAREA>9624.49</TOTALAREA>
</SOLVENTAREA1>
<SOLVATIONENERGY1>
<ISOLATEDSTRUCTURE>-58.9991</ISOLATEDSTRUCTURE>
<GAINCOMPLEXFORMATION>-5.56495</GAINCOMPLEXFORMATION>
<AVERAGEGAIN>-6.6852</AVERAGEGAIN>
<PVALUE>0.622151</PVALUE>
</SOLVATIONENERGY1>
</STRUCTURE1>

<STRUCTURE2>
<SELECTIONRANGE>B</SELECTIONRANGE>
<STRUCTURECLASS>Protein</STRUCTURECLASS>
<SYMOP>,,</SYMOP>
<SYMID>0_555</SYMID>
<NUMBEROFATOMS2>
<NINTERFACEATOMS>87</NINTERFACEATOMS>
<NSURFACEATOMS>2621</NSURFACEATOMS>
<NTOTALATOMS>4083</NTOTALATOMS>
</NUMBEROFATOMS2>
<NUMBEROFREDSIDUES2>
<NINTERFACEREDSIDUES>25</NINTERFACEREDSIDUES>
<NSURFACEREDSIDUES>476</NSURFACEREDSIDUES>
<NTOTALREDSIDUES>516</NTOTALREDSIDUES>
</NUMBEROFREDSIDUES2>
<SOLVENTAREA2>
<INTERFACEAREA>820.013</INTERFACEAREA>
<TOTALAREA>35011.8</TOTALAREA>
</SOLVENTAREA2>
<SOLVATIONENERGY2>
<ISOLATEDSTRUCTURE>-424.514</ISOLATEDSTRUCTURE>
<GAINCOMPLEXFORMATION>-1.09599</GAINCOMPLEXFORMATION>
<AVERAGEGAIN>-3.21039</AVERAGEGAIN>
<PVALUE>0.727449</PVALUE>
</SOLVATIONENERGY2>
</STRUCTURE2>

</INTERFACESUMMARY>
```
