## Supplementary material for "AI-guided pipeline for protein-protein interaction drug discovery identifies a SARS-CoV-2 inhibitor": Source Data Figure EV3-EV4: interfacesummary0.xml

```
<INTERFACESUMMARY>
<STRUCTURE1>
<SELECTIONRANGE>B</SELECTIONRANGE>
<STRUCTURECLASS>Protein</STRUCTURECLASS>
<SYMOP>x,y,z</SYMOP>
<SYMID>1_555</SYMID>
<NUMBEROFATOMS1>
<NINTERFACEATOMS>1</NINTERFACEATOMS>
<NSURFACEATOMS>1655</NSURFACEATOMS>
<NTOTALATOMS>1852</NTOTALATOMS>
</NUMBEROFATOMS1>
<NUMBEROFREDSIDUES1>
<NINTERFACEREDSIDUES>1</NINTERFACEREDSIDUES>
<NSURFACEREDSIDUES>239</NSURFACEREDSIDUES>
<NTOTALREDSIDUES>240</NTOTALREDSIDUES>
</NUMBEROFREDSIDUES1>
<SOLVENTAREA1>
<INTERFACEAREA>20.5826</INTERFACEAREA>
<TOTALAREA>28274.7</TOTALAREA>
</SOLVENTAREA1>
<SOLVATIONENERGY1>
<ISOLATEDSTRUCTURE>-127.781</ISOLATEDSTRUCTURE>
<GAINCOMPLEXFORMATION>-0.329322</GAINCOMPLEXFORMATION>
<AVERAGEGAIN>-0.070035</AVERAGEGAIN>
<PVALUE>0.190332</PVALUE>
</SOLVATIONENERGY1>
</STRUCTURE1>

<STRUCTURE2>
<SELECTIONRANGE>B</SELECTIONRANGE>
<STRUCTURECLASS>Protein</STRUCTURECLASS>
<SYMOP>,,</SYMOP>
<SYMID>0_555</SYMID>
<NUMBEROFATOMS2>
<NINTERFACEATOMS>3</NINTERFACEATOMS>
<NSURFACEATOMS>3036</NSURFACEATOMS>
<NTOTALATOMS>3717</NTOTALATOMS>
</NUMBEROFATOMS2>
<NUMBEROFREDSIDUES2>
<NINTERFACEREDSIDUES>1</NINTERFACEREDSIDUES>
<NSURFACEREDSIDUES>466</NSURFACEREDSIDUES>
<NTOTALREDSIDUES>476</NTOTALREDSIDUES>
</NUMBEROFREDSIDUES2>
<SOLVENTAREA2>
<INTERFACEAREA>21.704</INTERFACEAREA>
<TOTALAREA>47521.9</TOTALAREA>
</SOLVENTAREA2>
<SOLVATIONENERGY2>
<ISOLATEDSTRUCTURE>-306.693</ISOLATEDSTRUCTURE>
<GAINCOMPLEXFORMATION>0.718655</GAINCOMPLEXFORMATION>
<AVERAGEGAIN>-0.149388</AVERAGEGAIN>
<PVALUE>0.921266</PVALUE>
</SOLVATIONENERGY2>
</STRUCTURE2>

</INTERFACESUMMARY>
```
