## Supplementary material for "AI-guided pipeline for protein-protein interaction drug discovery identifies a SARS-CoV-2 inhibitor": Source Data Figure EV3-EV4: hydrogenbond0.xml

```
<HYDROGENBONDS>
<STRUCTURE>
<STRUCTURE1>B:ARG  11[ NH2]</STRUCTURE1>
<DISTANCE>3.07008</DISTANCE>
<STRUCTURE2> C:ALA 214[ O  ] </STRUCTURE2>
</STRUCTURE>
<STRUCTURE>
<STRUCTURE1>B:LYS  15[ N  ]</STRUCTURE1>
<DISTANCE>2.93659</DISTANCE>
<STRUCTURE2> C:GLU 210[ OE2] </STRUCTURE2>
</STRUCTURE>
<STRUCTURE>
<STRUCTURE1>B:VAL  17[ N  ]</STRUCTURE1>
<DISTANCE>2.99465</DISTANCE>
<STRUCTURE2> C:GLN 207[ OE1] </STRUCTURE2>
</STRUCTURE>
</HYDROGENBONDS>
```
