## Supplementary material for "AI-guided pipeline for protein-protein interaction drug discovery identifies a SARS-CoV-2 inhibitor": Source Data Figure EV3-EV4: saltbridge0.xml

```
<SALTBRIDGES>
<STRUCTURE>
<STRUCTURE1>B:ARG  11[ NE ]</STRUCTURE1>
<DISTANCE>2.06213</DISTANCE>
<STRUCTURE2> C:GLU 218[ OE1] </STRUCTURE2>
</STRUCTURE>
<STRUCTURE>
<STRUCTURE1>B:ARG  11[ NE ]</STRUCTURE1>
<DISTANCE>3.94682</DISTANCE>
<STRUCTURE2> C:GLU 218[ OE2] </STRUCTURE2>
</STRUCTURE>
<STRUCTURE>
<STRUCTURE1>B:ARG  11[ NH1]</STRUCTURE1>
<DISTANCE>2.09631</DISTANCE>
<STRUCTURE2> C:GLU 218[ OE2] </STRUCTURE2>
</STRUCTURE>
<STRUCTURE>
<STRUCTURE1>B:ARG  11[ NH2]</STRUCTURE1>
<DISTANCE>2.45743</DISTANCE>
<STRUCTURE2> C:GLU 218[ OE1] </STRUCTURE2>
</STRUCTURE>
<STRUCTURE>
<STRUCTURE1>B:ARG  11[ NH2]</STRUCTURE1>
<DISTANCE>2.89137</DISTANCE>
<STRUCTURE2> C:GLU 218[ OE2] </STRUCTURE2>
</STRUCTURE>
<STRUCTURE>
<STRUCTURE1>B:LYS  15[ NZ ]</STRUCTURE1>
<DISTANCE>2.55959</DISTANCE>
<STRUCTURE2> C:GLU 211[ OE1] </STRUCTURE2>
</STRUCTURE>
<STRUCTURE>
<STRUCTURE1>B:ASP  20[ OD1]</STRUCTURE1>
<DISTANCE>2.85184</DISTANCE>
<STRUCTURE2> C:LYS 200[ NZ ] </STRUCTURE2>
</STRUCTURE>
<STRUCTURE>
<STRUCTURE1>B:ASP  20[ OD2]</STRUCTURE1>
<DISTANCE>3.1144</DISTANCE>
<STRUCTURE2> C:LYS 200[ NZ ] </STRUCTURE2>
</STRUCTURE>
</SALTBRIDGES>
```
