## Supplementary material for "AI-guided pipeline for protein-protein interaction drug discovery identifies a SARS-CoV-2 inhibitor": Source Data Figure EV3-EV4: interfacesummary0.xml

```
<INTERFACESUMMARY>
<STRUCTURE1>
<SELECTIONRANGE>B</SELECTIONRANGE>
<STRUCTURECLASS>Protein</STRUCTURECLASS>
<SYMOP>x,y,z</SYMOP>
<SYMID>1_555</SYMID>
<NUMBEROFATOMS1>
<NINTERFACEATOMS>231</NINTERFACEATOMS>
<NSURFACEATOMS>1102</NSURFACEATOMS>
<NTOTALATOMS>1358</NTOTALATOMS>
</NUMBEROFATOMS1>
<NUMBEROFREDSIDUES1>
<NINTERFACEREDSIDUES>61</NINTERFACEREDSIDUES>
<NSURFACEREDSIDUES>175</NSURFACEREDSIDUES>
<NTOTALREDSIDUES>176</NTOTALREDSIDUES>
</NUMBEROFREDSIDUES1>
<SOLVENTAREA1>
<INTERFACEAREA>2292.73</INTERFACEAREA>
<TOTALAREA>16261.4</TOTALAREA>
</SOLVENTAREA1>
<SOLVATIONENERGY1>
<ISOLATEDSTRUCTURE>-85.8769</ISOLATEDSTRUCTURE>
<GAINCOMPLEXFORMATION>-29.762</GAINCOMPLEXFORMATION>
<AVERAGEGAIN>-10.4925</AVERAGEGAIN>
<PVALUE>0.000648154</PVALUE>
</SOLVATIONENERGY1>
</STRUCTURE1>

<STRUCTURE2>
<SELECTIONRANGE>B</SELECTIONRANGE>
<STRUCTURECLASS>Protein</STRUCTURECLASS>
<SYMOP>,,</SYMOP>
<SYMID>0_555</SYMID>
<NUMBEROFATOMS2>
<NINTERFACEATOMS>209</NINTERFACEATOMS>
<NSURFACEATOMS>1329</NSURFACEATOMS>
<NTOTALATOMS>1565</NTOTALATOMS>
</NUMBEROFATOMS2>
<NUMBEROFREDSIDUES2>
<NINTERFACEREDSIDUES>54</NINTERFACEREDSIDUES>
<NSURFACEREDSIDUES>204</NSURFACEREDSIDUES>
<NTOTALREDSIDUES>205</NTOTALREDSIDUES>
</NUMBEROFREDSIDUES2>
<SOLVENTAREA2>
<INTERFACEAREA>2356.87</INTERFACEAREA>
<TOTALAREA>21890.8</TOTALAREA>
</SOLVENTAREA2>
<SOLVATIONENERGY2>
<ISOLATEDSTRUCTURE>-131.459</ISOLATEDSTRUCTURE>
<GAINCOMPLEXFORMATION>-19.9437</GAINCOMPLEXFORMATION>
<AVERAGEGAIN>-6.28848</AVERAGEGAIN>
<PVALUE>0.00777458</PVALUE>
</SOLVATIONENERGY2>
</STRUCTURE2>

</INTERFACESUMMARY>
```
