## Supplementary material for "AI-guided pipeline for protein-protein interaction drug discovery identifies a SARS-CoV-2 inhibitor": Source Data Figure EV3-EV4: saltbridge0.xml

```
<SALTBRIDGES>
<STRUCTURE>
<STRUCTURE1>B:GLU  24[ OE2]</STRUCTURE1>
<DISTANCE>2.8994</DISTANCE>
<STRUCTURE2> C:ARG  11[ NH1] </STRUCTURE2>
</STRUCTURE>
<STRUCTURE>
<STRUCTURE1>B:GLU  24[ OE2]</STRUCTURE1>
<DISTANCE>2.5435</DISTANCE>
<STRUCTURE2> C:ARG  11[ NH2] </STRUCTURE2>
</STRUCTURE>
<STRUCTURE>
<STRUCTURE1>B:ASP  10[ OD1]</STRUCTURE1>
<DISTANCE>2.56113</DISTANCE>
<STRUCTURE2> C:ARG  16[ NH1] </STRUCTURE2>
</STRUCTURE>
<STRUCTURE>
<STRUCTURE1>B:ASP  10[ OD2]</STRUCTURE1>
<DISTANCE>3.80967</DISTANCE>
<STRUCTURE2> C:ARG  16[ NH1] </STRUCTURE2>
</STRUCTURE>
<STRUCTURE>
<STRUCTURE1>B:ASP  10[ OD1]</STRUCTURE1>
<DISTANCE>3.52086</DISTANCE>
<STRUCTURE2> C:ARG  16[ NH2] </STRUCTURE2>
</STRUCTURE>
<STRUCTURE>
<STRUCTURE1>B:GLU  86[ OE2]</STRUCTURE1>
<DISTANCE>3.31203</DISTANCE>
<STRUCTURE2> C:ARG  40[ NE ] </STRUCTURE2>
</STRUCTURE>
<STRUCTURE>
<STRUCTURE1>B:GLU  86[ OE2]</STRUCTURE1>
<DISTANCE>2.60015</DISTANCE>
<STRUCTURE2> C:ARG  40[ NH2] </STRUCTURE2>
</STRUCTURE>
</SALTBRIDGES>
```
