## Supplementary material for "AI-guided pipeline for protein-protein interaction drug discovery identifies a SARS-CoV-2 inhibitor": Source Data Figure EV3-EV4: interfacesummary0.xml

```
<INTERFACESUMMARY>
<STRUCTURE1>
<SELECTIONRANGE>B</SELECTIONRANGE>
<STRUCTURECLASS>Protein</STRUCTURECLASS>
<SYMOP>x,y,z</SYMOP>
<SYMID>1_555</SYMID>
<NUMBEROFATOMS1>
<NINTERFACEATOMS>234</NINTERFACEATOMS>
<NSURFACEATOMS>1100</NSURFACEATOMS>
<NTOTALATOMS>1358</NTOTALATOMS>
</NUMBEROFATOMS1>
<NUMBEROFREDSIDUES1>
<NINTERFACEREDSIDUES>60</NINTERFACEREDSIDUES>
<NSURFACEREDSIDUES>175</NSURFACEREDSIDUES>
<NTOTALREDSIDUES>176</NTOTALREDSIDUES>
</NUMBEROFREDSIDUES1>
<SOLVENTAREA1>
<INTERFACEAREA>2322.76</INTERFACEAREA>
<TOTALAREA>16337.8</TOTALAREA>
</SOLVENTAREA1>
<SOLVATIONENERGY1>
<ISOLATEDSTRUCTURE>-86.3755</ISOLATEDSTRUCTURE>
<GAINCOMPLEXFORMATION>-29.3294</GAINCOMPLEXFORMATION>
<AVERAGEGAIN>-10.5585</AVERAGEGAIN>
<PVALUE>0.000996009</PVALUE>
</SOLVATIONENERGY1>
</STRUCTURE1>

<STRUCTURE2>
<SELECTIONRANGE>B</SELECTIONRANGE>
<STRUCTURECLASS>Protein</STRUCTURECLASS>
<SYMOP>,,</SYMOP>
<SYMID>0_555</SYMID>
<NUMBEROFATOMS2>
<NINTERFACEATOMS>211</NINTERFACEATOMS>
<NSURFACEATOMS>1330</NSURFACEATOMS>
<NTOTALATOMS>1565</NTOTALATOMS>
</NUMBEROFATOMS2>
<NUMBEROFREDSIDUES2>
<NINTERFACEREDSIDUES>54</NINTERFACEREDSIDUES>
<NSURFACEREDSIDUES>204</NSURFACEREDSIDUES>
<NTOTALREDSIDUES>205</NTOTALREDSIDUES>
</NUMBEROFREDSIDUES2>
<SOLVENTAREA2>
<INTERFACEAREA>2308.76</INTERFACEAREA>
<TOTALAREA>22182.1</TOTALAREA>
</SOLVENTAREA2>
<SOLVATIONENERGY2>
<ISOLATEDSTRUCTURE>-125.674</ISOLATEDSTRUCTURE>
<GAINCOMPLEXFORMATION>-21.6399</GAINCOMPLEXFORMATION>
<AVERAGEGAIN>-7.23446</AVERAGEGAIN>
<PVALUE>0.00672134</PVALUE>
</SOLVATIONENERGY2>
</STRUCTURE2>

</INTERFACESUMMARY>
```
