## Supplementary material for "AI-guided pipeline for protein-protein interaction drug discovery identifies a SARS-CoV-2 inhibitor": Source Data Figure EV3-EV4: interfacesummary0.xml

```
<INTERFACESUMMARY>
<STRUCTURE1>
<SELECTIONRANGE>B</SELECTIONRANGE>
<STRUCTURECLASS>Protein</STRUCTURECLASS>
<SYMOP>x,y,z</SYMOP>
<SYMID>1_555</SYMID>
<NUMBEROFATOMS1>
<NINTERFACEATOMS>232</NINTERFACEATOMS>
<NSURFACEATOMS>1100</NSURFACEATOMS>
<NTOTALATOMS>1358</NTOTALATOMS>
</NUMBEROFATOMS1>
<NUMBEROFREDSIDUES1>
<NINTERFACEREDSIDUES>60</NINTERFACEREDSIDUES>
<NSURFACEREDSIDUES>175</NSURFACEREDSIDUES>
<NTOTALREDSIDUES>176</NTOTALREDSIDUES>
</NUMBEROFREDSIDUES1>
<SOLVENTAREA1>
<INTERFACEAREA>2305.85</INTERFACEAREA>
<TOTALAREA>16401</TOTALAREA>
</SOLVENTAREA1>
<SOLVATIONENERGY1>
<ISOLATEDSTRUCTURE>-83.9945</ISOLATEDSTRUCTURE>
<GAINCOMPLEXFORMATION>-29.989</GAINCOMPLEXFORMATION>
<AVERAGEGAIN>-10.9704</AVERAGEGAIN>
<PVALUE>0.000832053</PVALUE>
</SOLVATIONENERGY1>
</STRUCTURE1>

<STRUCTURE2>
<SELECTIONRANGE>B</SELECTIONRANGE>
<STRUCTURECLASS>Protein</STRUCTURECLASS>
<SYMOP>,,</SYMOP>
<SYMID>0_555</SYMID>
<NUMBEROFATOMS2>
<NINTERFACEATOMS>214</NINTERFACEATOMS>
<NSURFACEATOMS>1327</NSURFACEATOMS>
<NTOTALATOMS>1565</NTOTALATOMS>
</NUMBEROFATOMS2>
<NUMBEROFREDSIDUES2>
<NINTERFACEREDSIDUES>53</NINTERFACEREDSIDUES>
<NSURFACEREDSIDUES>204</NSURFACEREDSIDUES>
<NTOTALREDSIDUES>205</NTOTALREDSIDUES>
</NUMBEROFREDSIDUES2>
<SOLVENTAREA2>
<INTERFACEAREA>2348.46</INTERFACEAREA>
<TOTALAREA>22228.7</TOTALAREA>
</SOLVENTAREA2>
<SOLVATIONENERGY2>
<ISOLATEDSTRUCTURE>-124.8</ISOLATEDSTRUCTURE>
<GAINCOMPLEXFORMATION>-19.7407</GAINCOMPLEXFORMATION>
<AVERAGEGAIN>-7.50284</AVERAGEGAIN>
<PVALUE>0.0190641</PVALUE>
</SOLVATIONENERGY2>
</STRUCTURE2>

</INTERFACESUMMARY>
```
