## Supplementary material for "AI-guided pipeline for protein-protein interaction drug discovery identifies a SARS-CoV-2 inhibitor": Source Data Figure EV3-EV4: hydrogenbond0.xml

```
<HYDROGENBONDS>
<STRUCTURE>
<STRUCTURE1>B:SER  52[ OG ]</STRUCTURE1>
<DISTANCE>3.50803</DISTANCE>
<STRUCTURE2> C:ASP  24[ OD2] </STRUCTURE2>
</STRUCTURE>
<STRUCTURE>
<STRUCTURE1>B:ASN  55[ ND2]</STRUCTURE1>
<DISTANCE>3.49083</DISTANCE>
<STRUCTURE2> C:GLU  26[ O  ] </STRUCTURE2>
</STRUCTURE>
<STRUCTURE>
<STRUCTURE1>B:ILE  66[ N  ]</STRUCTURE1>
<DISTANCE>2.87034</DISTANCE>
<STRUCTURE2> C:LYS  29[ O  ] </STRUCTURE2>
</STRUCTURE>
<STRUCTURE>
<STRUCTURE1>B:TYR  83[ OH ]</STRUCTURE1>
<DISTANCE>3.84496</DISTANCE>
<STRUCTURE2> C:LEU  44[ O  ] </STRUCTURE2>
</STRUCTURE>
<STRUCTURE>
<STRUCTURE1>B:ARG  30[ N  ]</STRUCTURE1>
<DISTANCE>3.21705</DISTANCE>
<STRUCTURE2> C:LYS  63[ O  ] </STRUCTURE2>
</STRUCTURE>
<STRUCTURE>
<STRUCTURE1>B:ALA  32[ N  ]</STRUCTURE1>
<DISTANCE>2.87523</DISTANCE>
<STRUCTURE2> C:MET  65[ O  ] </STRUCTURE2>
</STRUCTURE>
<STRUCTURE>
<STRUCTURE1>B:CYS  94[ O  ]</STRUCTURE1>
<DISTANCE>3.82408</DISTANCE>
<STRUCTURE2> C:TYR   8[ OH ] </STRUCTURE2>
</STRUCTURE>
<STRUCTURE>
<STRUCTURE1>B:THR  12[ O  ]</STRUCTURE1>
<DISTANCE>2.73601</DISTANCE>
<STRUCTURE2> C:ARG  16[ NE ] </STRUCTURE2>
</STRUCTURE>
<STRUCTURE>
<STRUCTURE1>B:ILE  66[ O  ]</STRUCTURE1>
<DISTANCE>2.95824</DISTANCE>
<STRUCTURE2> C:ALA  31[ N  ] </STRUCTURE2>
</STRUCTURE>
<STRUCTURE>
<STRUCTURE1>B:GLU  86[ OE2]</STRUCTURE1>
<DISTANCE>2.35148</DISTANCE>
<STRUCTURE2> C:ARG  40[ NH2] </STRUCTURE2>
</STRUCTURE>
<STRUCTURE>
<STRUCTURE1>B:ARG  30[ O  ]</STRUCTURE1>
<DISTANCE>2.59528</DISTANCE>
<STRUCTURE2> C:MET  65[ N  ] </STRUCTURE2>
</STRUCTURE>
<STRUCTURE>
<STRUCTURE1>B:TYR  83[ OH ]</STRUCTURE1>
<DISTANCE>3.04528</DISTANCE>
<STRUCTURE2> C:GLN  79[ NE2] </STRUCTURE2>
</STRUCTURE>
</HYDROGENBONDS>
```
