## Supplementary material for "AI-guided pipeline for protein-protein interaction drug discovery identifies a SARS-CoV-2 inhibitor": Source Data Figure EV3-EV4: interfacesummary0.xml

```
<INTERFACESUMMARY>
<STRUCTURE1>
<SELECTIONRANGE>B</SELECTIONRANGE>
<STRUCTURECLASS>Protein</STRUCTURECLASS>
<SYMOP>x,y,z</SYMOP>
<SYMID>1_555</SYMID>
<NUMBEROFATOMS1>
<NINTERFACEATOMS>230</NINTERFACEATOMS>
<NSURFACEATOMS>1114</NSURFACEATOMS>
<NTOTALATOMS>1358</NTOTALATOMS>
</NUMBEROFATOMS1>
<NUMBEROFREDSIDUES1>
<NINTERFACEREDSIDUES>60</NINTERFACEREDSIDUES>
<NSURFACEREDSIDUES>175</NSURFACEREDSIDUES>
<NTOTALREDSIDUES>176</NTOTALREDSIDUES>
</NUMBEROFREDSIDUES1>
<SOLVENTAREA1>
<INTERFACEAREA>2308.1</INTERFACEAREA>
<TOTALAREA>16345.5</TOTALAREA>
</SOLVENTAREA1>
<SOLVATIONENERGY1>
<ISOLATEDSTRUCTURE>-85.373</ISOLATEDSTRUCTURE>
<GAINCOMPLEXFORMATION>-29.1787</GAINCOMPLEXFORMATION>
<AVERAGEGAIN>-10.4125</AVERAGEGAIN>
<PVALUE>0.000848943</PVALUE>
</SOLVATIONENERGY1>
</STRUCTURE1>

<STRUCTURE2>
<SELECTIONRANGE>B</SELECTIONRANGE>
<STRUCTURECLASS>Protein</STRUCTURECLASS>
<SYMOP>,,</SYMOP>
<SYMID>0_555</SYMID>
<NUMBEROFATOMS2>
<NINTERFACEATOMS>214</NINTERFACEATOMS>
<NSURFACEATOMS>1327</NSURFACEATOMS>
<NTOTALATOMS>1565</NTOTALATOMS>
</NUMBEROFATOMS2>
<NUMBEROFREDSIDUES2>
<NINTERFACEREDSIDUES>52</NINTERFACEREDSIDUES>
<NSURFACEREDSIDUES>203</NSURFACEREDSIDUES>
<NTOTALREDSIDUES>205</NTOTALREDSIDUES>
</NUMBEROFREDSIDUES2>
<SOLVENTAREA2>
<INTERFACEAREA>2331.01</INTERFACEAREA>
<TOTALAREA>22083.5</TOTALAREA>
</SOLVENTAREA2>
<SOLVATIONENERGY2>
<ISOLATEDSTRUCTURE>-120.114</ISOLATEDSTRUCTURE>
<GAINCOMPLEXFORMATION>-20.5865</GAINCOMPLEXFORMATION>
<AVERAGEGAIN>-8.25314</AVERAGEGAIN>
<PVALUE>0.0179999</PVALUE>
</SOLVATIONENERGY2>
</STRUCTURE2>

</INTERFACESUMMARY>
```
