## Supplementary material for "AI-guided pipeline for protein-protein interaction drug discovery identifies a SARS-CoV-2 inhibitor": Source Data Figure EV3-EV4: saltbridge0.xml

```
<SALTBRIDGES>
<STRUCTURE>
<STRUCTURE1>B:GLU  24[ OE2]</STRUCTURE1>
<DISTANCE>2.9356</DISTANCE>
<STRUCTURE2> C:ARG  11[ NH1] </STRUCTURE2>
</STRUCTURE>
<STRUCTURE>
<STRUCTURE1>B:GLU  24[ OE2]</STRUCTURE1>
<DISTANCE>2.89036</DISTANCE>
<STRUCTURE2> C:ARG  11[ NH2] </STRUCTURE2>
</STRUCTURE>
<STRUCTURE>
<STRUCTURE1>B:ASP  10[ OD1]</STRUCTURE1>
<DISTANCE>2.19025</DISTANCE>
<STRUCTURE2> C:ARG  16[ NH1] </STRUCTURE2>
</STRUCTURE>
<STRUCTURE>
<STRUCTURE1>B:ASP  10[ OD2]</STRUCTURE1>
<DISTANCE>3.27668</DISTANCE>
<STRUCTURE2> C:ARG  16[ NH1] </STRUCTURE2>
</STRUCTURE>
<STRUCTURE>
<STRUCTURE1>B:ASP  10[ OD1]</STRUCTURE1>
<DISTANCE>3.44712</DISTANCE>
<STRUCTURE2> C:ARG  16[ NH2] </STRUCTURE2>
</STRUCTURE>
<STRUCTURE>
<STRUCTURE1>B:GLU  86[ OE2]</STRUCTURE1>
<DISTANCE>3.26752</DISTANCE>
<STRUCTURE2> C:ARG  40[ NE ] </STRUCTURE2>
</STRUCTURE>
<STRUCTURE>
<STRUCTURE1>B:GLU  86[ OE2]</STRUCTURE1>
<DISTANCE>2.35148</DISTANCE>
<STRUCTURE2> C:ARG  40[ NH2] </STRUCTURE2>
</STRUCTURE>
</SALTBRIDGES>
```
