## Supplementary material for "AI-guided pipeline for protein-protein interaction drug discovery identifies a SARS-CoV-2 inhibitor": Source Data Figure EV3-EV4: hydrogenbond0.xml

```
<HYDROGENBONDS>
<STRUCTURE>
<STRUCTURE1>B:ARG 241[ NH2]</STRUCTURE1>
<DISTANCE>3.80892</DISTANCE>
<STRUCTURE2> C:GLU  63[ OE2] </STRUCTURE2>
</STRUCTURE>
<STRUCTURE>
<STRUCTURE1>B:VAL 184[ O  ]</STRUCTURE1>
<DISTANCE>2.86195</DISTANCE>
<STRUCTURE2> C:ASN  70[ ND2] </STRUCTURE2>
</STRUCTURE>
<STRUCTURE>
<STRUCTURE1>B:VAL 184[ O  ]</STRUCTURE1>
<DISTANCE>3.5774</DISTANCE>
<STRUCTURE2> C:ARG  73[ NH1] </STRUCTURE2>
</STRUCTURE>
<STRUCTURE>
<STRUCTURE1>B:SER 248[ OG ]</STRUCTURE1>
<DISTANCE>3.89256</DISTANCE>
<STRUCTURE2> C:GLN 122[ NE2] </STRUCTURE2>
</STRUCTURE>
<STRUCTURE>
<STRUCTURE1>B:THR 249[ OG1]</STRUCTURE1>
<DISTANCE>3.53638</DISTANCE>
<STRUCTURE2> C:GLN 122[ NE2] </STRUCTURE2>
</STRUCTURE>
</HYDROGENBONDS>
```
