## Supplementary material for "AI-guided pipeline for protein-protein interaction drug discovery identifies a SARS-CoV-2 inhibitor": Source Data Figure EV3-EV4: saltbridge0.xml

```
<SALTBRIDGES>
<STRUCTURE>
<STRUCTURE1>B:ARG 241[ NH2]</STRUCTURE1>
<DISTANCE>3.80892</DISTANCE>
<STRUCTURE2> C:GLU  63[ OE2] </STRUCTURE2>
</STRUCTURE>
<STRUCTURE>
<STRUCTURE1>B:ASP 183[ OD1]</STRUCTURE1>
<DISTANCE>3.19644</DISTANCE>
<STRUCTURE2> C:ARG  73[ NH1] </STRUCTURE2>
</STRUCTURE>
<STRUCTURE>
<STRUCTURE1>B:ASP 183[ OD1]</STRUCTURE1>
<DISTANCE>3.95125</DISTANCE>
<STRUCTURE2> C:ARG  73[ NH2] </STRUCTURE2>
</STRUCTURE>
<STRUCTURE>
<STRUCTURE1>B:ASP 183[ OD2]</STRUCTURE1>
<DISTANCE>2.83028</DISTANCE>
<STRUCTURE2> C:ARG  73[ NH2] </STRUCTURE2>
</STRUCTURE>
<STRUCTURE>
<STRUCTURE1>B:ASP 183[ OD2]</STRUCTURE1>
<DISTANCE>2.59393</DISTANCE>
<STRUCTURE2> C:ARG  73[ NE ] </STRUCTURE2>
</STRUCTURE>
</SALTBRIDGES>
```
