## Supplementary material for "AI-guided pipeline for protein-protein interaction drug discovery identifies a SARS-CoV-2 inhibitor": Source Data Figure EV3-EV4: hydrogenbond0.xml

```
<HYDROGENBONDS>
<STRUCTURE>
<STRUCTURE1>B:GLN  24[ NE2]</STRUCTURE1>
<DISTANCE>3.43874</DISTANCE>
<STRUCTURE2> C:ARG 150[ O  ] </STRUCTURE2>
</STRUCTURE>
<STRUCTURE>
<STRUCTURE1>B:ALA 186[ N  ]</STRUCTURE1>
<DISTANCE>2.54925</DISTANCE>
<STRUCTURE2> C:TYR 100[ OH ] </STRUCTURE2>
</STRUCTURE>
<STRUCTURE>
<STRUCTURE1>B:VAL 184[ O  ]</STRUCTURE1>
<DISTANCE>3.88316</DISTANCE>
<STRUCTURE2> C:TYR 100[ OH ] </STRUCTURE2>
</STRUCTURE>
</HYDROGENBONDS>
```
