## Supplementary material for "AI-guided pipeline for protein-protein interaction drug discovery identifies a SARS-CoV-2 inhibitor": Source Data Figure EV3-EV4: interfacesummary0.xml

```
<INTERFACESUMMARY>
<STRUCTURE1>
<SELECTIONRANGE>B</SELECTIONRANGE>
<STRUCTURECLASS>Protein</STRUCTURECLASS>
<SYMOP>x,y,z</SYMOP>
<SYMID>1_555</SYMID>
<NUMBEROFATOMS1>
<NINTERFACEATOMS>81</NINTERFACEATOMS>
<NSURFACEATOMS>1496</NSURFACEATOMS>
<NTOTALATOMS>1867</NTOTALATOMS>
</NUMBEROFATOMS1>
<NUMBEROFREDSIDUES1>
<NINTERFACEREDSIDUES>24</NINTERFACEREDSIDUES>
<NSURFACEREDSIDUES>247</NSURFACEREDSIDUES>
<NTOTALREDSIDUES>252</NTOTALREDSIDUES>
</NUMBEROFREDSIDUES1>
<SOLVENTAREA1>
<INTERFACEAREA>854.054</INTERFACEAREA>
<TOTALAREA>24296.9</TOTALAREA>
</SOLVENTAREA1>
<SOLVATIONENERGY1>
<ISOLATEDSTRUCTURE>-168.454</ISOLATEDSTRUCTURE>
<GAINCOMPLEXFORMATION>-2.16988</GAINCOMPLEXFORMATION>
<AVERAGEGAIN>-3.79941</AVERAGEGAIN>
<PVALUE>0.67169</PVALUE>
</SOLVATIONENERGY1>
</STRUCTURE1>

<STRUCTURE2>
<SELECTIONRANGE>B</SELECTIONRANGE>
<STRUCTURECLASS>Protein</STRUCTURECLASS>
<SYMOP>,,</SYMOP>
<SYMID>0_555</SYMID>
<NUMBEROFATOMS2>
<NINTERFACEATOMS>95</NINTERFACEATOMS>
<NSURFACEATOMS>1050</NSURFACEATOMS>
<NTOTALATOMS>1678</NTOTALATOMS>
</NUMBEROFATOMS2>
<NUMBEROFREDSIDUES2>
<NINTERFACEREDSIDUES>32</NINTERFACEREDSIDUES>
<NSURFACEREDSIDUES>201</NSURFACEREDSIDUES>
<NTOTALREDSIDUES>215</NTOTALREDSIDUES>
</NUMBEROFREDSIDUES2>
<SOLVENTAREA2>
<INTERFACEAREA>815.59</INTERFACEAREA>
<TOTALAREA>14127.5</TOTALAREA>
</SOLVENTAREA2>
<SOLVATIONENERGY2>
<ISOLATEDSTRUCTURE>-196.049</ISOLATEDSTRUCTURE>
<GAINCOMPLEXFORMATION>-2.81621</GAINCOMPLEXFORMATION>
<AVERAGEGAIN>-2.82689</AVERAGEGAIN>
<PVALUE>0.513176</PVALUE>
</SOLVATIONENERGY2>
</STRUCTURE2>

</INTERFACESUMMARY>
```
