## Supplementary material for "AI-guided pipeline for protein-protein interaction drug discovery identifies a SARS-CoV-2 inhibitor": Source Data Figure EV3-EV4: hydrogenbond0.xml

```
<HYDROGENBONDS>
<STRUCTURE>
<STRUCTURE1>B:THR 249[ OG1]</STRUCTURE1>
<DISTANCE>3.63902</DISTANCE>
<STRUCTURE2> C:GLU  98[ OE1] </STRUCTURE2>
</STRUCTURE>
<STRUCTURE>
<STRUCTURE1>B:SER  21[ OG ]</STRUCTURE1>
<DISTANCE>2.45162</DISTANCE>
<STRUCTURE2> C:GLN 185[ NE2] </STRUCTURE2>
</STRUCTURE>
<STRUCTURE>
<STRUCTURE1>B:GLU 240[ OE2]</STRUCTURE1>
<DISTANCE>3.67932</DISTANCE>
<STRUCTURE2> C:GLN 213[ NE2] </STRUCTURE2>
</STRUCTURE>
</HYDROGENBONDS>
```
