## Supplementary material for "AI-guided pipeline for protein-protein interaction drug discovery identifies a SARS-CoV-2 inhibitor": Source Data Figure EV3-EV4: interfacesummary0.xml

```
<INTERFACESUMMARY>
<STRUCTURE1>
<SELECTIONRANGE>B</SELECTIONRANGE>
<STRUCTURECLASS>Protein</STRUCTURECLASS>
<SYMOP>x,y,z</SYMOP>
<SYMID>1_555</SYMID>
<NUMBEROFATOMS1>
<NINTERFACEATOMS>33</NINTERFACEATOMS>
<NSURFACEATOMS>1853</NSURFACEATOMS>
<NTOTALATOMS>2046</NTOTALATOMS>
</NUMBEROFATOMS1>
<NUMBEROFREDSIDUES1>
<NINTERFACEREDSIDUES>11</NINTERFACEREDSIDUES>
<NSURFACEREDSIDUES>252</NSURFACEREDSIDUES>
<NTOTALREDSIDUES>254</NTOTALREDSIDUES>
</NUMBEROFREDSIDUES1>
<SOLVENTAREA1>
<INTERFACEAREA>253.754</INTERFACEAREA>
<TOTALAREA>30742.2</TOTALAREA>
</SOLVENTAREA1>
<SOLVATIONENERGY1>
<ISOLATEDSTRUCTURE>-142.575</ISOLATEDSTRUCTURE>
<GAINCOMPLEXFORMATION>-0.314563</GAINCOMPLEXFORMATION>
<AVERAGEGAIN>-1.44755</AVERAGEGAIN>
<PVALUE>0.703876</PVALUE>
</SOLVATIONENERGY1>
</STRUCTURE1>

<STRUCTURE2>
<SELECTIONRANGE>B</SELECTIONRANGE>
<STRUCTURECLASS>Protein</STRUCTURECLASS>
<SYMOP>,,</SYMOP>
<SYMID>0_555</SYMID>
<NUMBEROFATOMS2>
<NINTERFACEATOMS>29</NINTERFACEATOMS>
<NSURFACEATOMS>1532</NSURFACEATOMS>
<NTOTALATOMS>2187</NTOTALATOMS>
</NUMBEROFATOMS2>
<NUMBEROFREDSIDUES2>
<NINTERFACEREDSIDUES>11</NINTERFACEREDSIDUES>
<NSURFACEREDSIDUES>262</NSURFACEREDSIDUES>
<NTOTALREDSIDUES>282</NTOTALREDSIDUES>
</NUMBEROFREDSIDUES2>
<SOLVENTAREA2>
<INTERFACEAREA>301.289</INTERFACEAREA>
<TOTALAREA>23305.5</TOTALAREA>
</SOLVENTAREA2>
<SOLVATIONENERGY2>
<ISOLATEDSTRUCTURE>-202.129</ISOLATEDSTRUCTURE>
<GAINCOMPLEXFORMATION>-3.54437</GAINCOMPLEXFORMATION>
<AVERAGEGAIN>-1.31988</AVERAGEGAIN>
<PVALUE>0.143897</PVALUE>
</SOLVATIONENERGY2>
</STRUCTURE2>

</INTERFACESUMMARY>
```
