## Supplementary material for "AI-guided pipeline for protein-protein interaction drug discovery identifies a SARS-CoV-2 inhibitor": Source Data Figure EV3-EV4: interfacesummary0.xml

```
<INTERFACESUMMARY>
<STRUCTURE1>
<SELECTIONRANGE>B</SELECTIONRANGE>
<STRUCTURECLASS>Protein</STRUCTURECLASS>
<SYMOP>x,y,z</SYMOP>
<SYMID>1_555</SYMID>
<NUMBEROFATOMS1>
<NINTERFACEATOMS>13</NINTERFACEATOMS>
<NSURFACEATOMS>1845</NSURFACEATOMS>
<NTOTALATOMS>2046</NTOTALATOMS>
</NUMBEROFATOMS1>
<NUMBEROFREDSIDUES1>
<NINTERFACEREDSIDUES>5</NINTERFACEREDSIDUES>
<NSURFACEREDSIDUES>251</NSURFACEREDSIDUES>
<NTOTALREDSIDUES>254</NTOTALREDSIDUES>
</NUMBEROFREDSIDUES1>
<SOLVENTAREA1>
<INTERFACEAREA>155.688</INTERFACEAREA>
<TOTALAREA>30764.5</TOTALAREA>
</SOLVENTAREA1>
<SOLVATIONENERGY1>
<ISOLATEDSTRUCTURE>-145.377</ISOLATEDSTRUCTURE>
<GAINCOMPLEXFORMATION>2.27968</GAINCOMPLEXFORMATION>
<AVERAGEGAIN>-0.554096</AVERAGEGAIN>
<PVALUE>0.962899</PVALUE>
</SOLVATIONENERGY1>
</STRUCTURE1>

<STRUCTURE2>
<SELECTIONRANGE>B</SELECTIONRANGE>
<STRUCTURECLASS>Protein</STRUCTURECLASS>
<SYMOP>,,</SYMOP>
<SYMID>0_555</SYMID>
<NUMBEROFATOMS2>
<NINTERFACEATOMS>19</NINTERFACEATOMS>
<NSURFACEATOMS>1536</NSURFACEATOMS>
<NTOTALATOMS>2187</NTOTALATOMS>
</NUMBEROFATOMS2>
<NUMBEROFREDSIDUES2>
<NINTERFACEREDSIDUES>7</NINTERFACEREDSIDUES>
<NSURFACEREDSIDUES>260</NSURFACEREDSIDUES>
<NTOTALREDSIDUES>282</NTOTALREDSIDUES>
</NUMBEROFREDSIDUES2>
<SOLVENTAREA2>
<INTERFACEAREA>134.877</INTERFACEAREA>
<TOTALAREA>23431.5</TOTALAREA>
</SOLVENTAREA2>
<SOLVATIONENERGY2>
<ISOLATEDSTRUCTURE>-207.677</ISOLATEDSTRUCTURE>
<GAINCOMPLEXFORMATION>-0.704697</GAINCOMPLEXFORMATION>
<AVERAGEGAIN>-0.787561</AVERAGEGAIN>
<PVALUE>0.538721</PVALUE>
</SOLVATIONENERGY2>
</STRUCTURE2>

</INTERFACESUMMARY>
```
