## Supplementary material for "AI-guided pipeline for protein-protein interaction drug discovery identifies a SARS-CoV-2 inhibitor": Source Data Figure EV3-EV4: interfacesummary0.xml

```
<INTERFACESUMMARY>
<STRUCTURE1>
<SELECTIONRANGE>B</SELECTIONRANGE>
<STRUCTURECLASS>Protein</STRUCTURECLASS>
<SYMOP>x,y,z</SYMOP>
<SYMID>1_555</SYMID>
<NUMBEROFATOMS1>
<NINTERFACEATOMS>8</NINTERFACEATOMS>
<NSURFACEATOMS>1862</NSURFACEATOMS>
<NTOTALATOMS>2046</NTOTALATOMS>
</NUMBEROFATOMS1>
<NUMBEROFREDSIDUES1>
<NINTERFACEREDSIDUES>4</NINTERFACEREDSIDUES>
<NSURFACEREDSIDUES>252</NSURFACEREDSIDUES>
<NTOTALREDSIDUES>254</NTOTALREDSIDUES>
</NUMBEROFREDSIDUES1>
<SOLVENTAREA1>
<INTERFACEAREA>89.0205</INTERFACEAREA>
<TOTALAREA>31106.2</TOTALAREA>
</SOLVENTAREA1>
<SOLVATIONENERGY1>
<ISOLATEDSTRUCTURE>-146.363</ISOLATEDSTRUCTURE>
<GAINCOMPLEXFORMATION>-1.02256</GAINCOMPLEXFORMATION>
<AVERAGEGAIN>-0.332421</AVERAGEGAIN>
<PVALUE>0.264729</PVALUE>
</SOLVATIONENERGY1>
</STRUCTURE1>

<STRUCTURE2>
<SELECTIONRANGE>B</SELECTIONRANGE>
<STRUCTURECLASS>Protein</STRUCTURECLASS>
<SYMOP>,,</SYMOP>
<SYMID>0_555</SYMID>
<NUMBEROFATOMS2>
<NINTERFACEATOMS>9</NINTERFACEATOMS>
<NSURFACEATOMS>1525</NSURFACEATOMS>
<NTOTALATOMS>2187</NTOTALATOMS>
</NUMBEROFATOMS2>
<NUMBEROFREDSIDUES2>
<NINTERFACEREDSIDUES>4</NINTERFACEREDSIDUES>
<NSURFACEREDSIDUES>260</NSURFACEREDSIDUES>
<NTOTALREDSIDUES>282</NTOTALREDSIDUES>
</NUMBEROFREDSIDUES2>
<SOLVENTAREA2>
<INTERFACEAREA>84.0023</INTERFACEAREA>
<TOTALAREA>22458.6</TOTALAREA>
</SOLVENTAREA2>
<SOLVATIONENERGY2>
<ISOLATEDSTRUCTURE>-210.422</ISOLATEDSTRUCTURE>
<GAINCOMPLEXFORMATION>-0.7696</GAINCOMPLEXFORMATION>
<AVERAGEGAIN>-0.35986</AVERAGEGAIN>
<PVALUE>0.369585</PVALUE>
</SOLVATIONENERGY2>
</STRUCTURE2>

</INTERFACESUMMARY>
```
