## Supplementary material for "AI-guided pipeline for protein-protein interaction drug discovery identifies a SARS-CoV-2 inhibitor": Source Data Figure EV3-EV4: interfacesummary0.xml

```
<INTERFACESUMMARY>
<STRUCTURE1>
<SELECTIONRANGE>B</SELECTIONRANGE>
<STRUCTURECLASS>Protein</STRUCTURECLASS>
<SYMOP>x,y,z</SYMOP>
<SYMID>1_555</SYMID>
<NUMBEROFATOMS1>
<NINTERFACEATOMS>32</NINTERFACEATOMS>
<NSURFACEATOMS>2261</NSURFACEATOMS>
<NTOTALATOMS>3451</NTOTALATOMS>
</NUMBEROFATOMS1>
<NUMBEROFREDSIDUES1>
<NINTERFACEREDSIDUES>10</NINTERFACEREDSIDUES>
<NSURFACEREDSIDUES>415</NSURFACEREDSIDUES>
<NTOTALREDSIDUES>437</NTOTALREDSIDUES>
</NUMBEROFREDSIDUES1>
<SOLVENTAREA1>
<INTERFACEAREA>272.211</INTERFACEAREA>
<TOTALAREA>27883.8</TOTALAREA>
</SOLVENTAREA1>
<SOLVATIONENERGY1>
<ISOLATEDSTRUCTURE>-411.052</ISOLATEDSTRUCTURE>
<GAINCOMPLEXFORMATION>-0.339058</GAINCOMPLEXFORMATION>
<AVERAGEGAIN>-0.291753</AVERAGEGAIN>
<PVALUE>0.517503</PVALUE>
</SOLVATIONENERGY1>
</STRUCTURE1>

<STRUCTURE2>
<SELECTIONRANGE>B</SELECTIONRANGE>
<STRUCTURECLASS>Protein</STRUCTURECLASS>
<SYMOP>,,</SYMOP>
<SYMID>0_555</SYMID>
<NUMBEROFATOMS2>
<NINTERFACEATOMS>27</NINTERFACEATOMS>
<NSURFACEATOMS>2496</NSURFACEATOMS>
<NTOTALATOMS>3890</NTOTALATOMS>
</NUMBEROFATOMS2>
<NUMBEROFREDSIDUES2>
<NINTERFACEREDSIDUES>9</NINTERFACEREDSIDUES>
<NSURFACEREDSIDUES>472</NSURFACEREDSIDUES>
<NTOTALREDSIDUES>489</NTOTALREDSIDUES>
</NUMBEROFREDSIDUES2>
<SOLVENTAREA2>
<INTERFACEAREA>270.324</INTERFACEAREA>
<TOTALAREA>32214.3</TOTALAREA>
</SOLVENTAREA2>
<SOLVATIONENERGY2>
<ISOLATEDSTRUCTURE>-458.818</ISOLATEDSTRUCTURE>
<GAINCOMPLEXFORMATION>-1.60987</GAINCOMPLEXFORMATION>
<AVERAGEGAIN>-2.05069</AVERAGEGAIN>
<PVALUE>0.609737</PVALUE>
</SOLVATIONENERGY2>
</STRUCTURE2>

</INTERFACESUMMARY>
```
