## Supplementary material for "AI-guided pipeline for protein-protein interaction drug discovery identifies a SARS-CoV-2 inhibitor": Source Data Figure EV3-EV4: interfacesummary0.xml

```
<INTERFACESUMMARY>
<STRUCTURE1>
<SELECTIONRANGE>B</SELECTIONRANGE>
<STRUCTURECLASS>Protein</STRUCTURECLASS>
<SYMOP>x,y,z</SYMOP>
<SYMID>1_555</SYMID>
<NUMBEROFATOMS1>
<NINTERFACEATOMS>41</NINTERFACEATOMS>
<NSURFACEATOMS>2215</NSURFACEATOMS>
<NTOTALATOMS>3451</NTOTALATOMS>
</NUMBEROFATOMS1>
<NUMBEROFREDSIDUES1>
<NINTERFACEREDSIDUES>12</NINTERFACEREDSIDUES>
<NSURFACEREDSIDUES>413</NSURFACEREDSIDUES>
<NTOTALREDSIDUES>437</NTOTALREDSIDUES>
</NUMBEROFREDSIDUES1>
<SOLVENTAREA1>
<INTERFACEAREA>349.622</INTERFACEAREA>
<TOTALAREA>27361.5</TOTALAREA>
</SOLVENTAREA1>
<SOLVATIONENERGY1>
<ISOLATEDSTRUCTURE>-411.858</ISOLATEDSTRUCTURE>
<GAINCOMPLEXFORMATION>-2.58112</GAINCOMPLEXFORMATION>
<AVERAGEGAIN>-0.361804</AVERAGEGAIN>
<PVALUE>0.17076</PVALUE>
</SOLVATIONENERGY1>
</STRUCTURE1>

<STRUCTURE2>
<SELECTIONRANGE>B</SELECTIONRANGE>
<STRUCTURECLASS>Protein</STRUCTURECLASS>
<SYMOP>,,</SYMOP>
<SYMID>0_555</SYMID>
<NUMBEROFATOMS2>
<NINTERFACEATOMS>34</NINTERFACEATOMS>
<NSURFACEATOMS>2531</NSURFACEATOMS>
<NTOTALATOMS>3890</NTOTALATOMS>
</NUMBEROFATOMS2>
<NUMBEROFREDSIDUES2>
<NINTERFACEREDSIDUES>8</NINTERFACEREDSIDUES>
<NSURFACEREDSIDUES>470</NSURFACEREDSIDUES>
<NTOTALREDSIDUES>489</NTOTALREDSIDUES>
</NUMBEROFREDSIDUES2>
<SOLVENTAREA2>
<INTERFACEAREA>355.258</INTERFACEAREA>
<TOTALAREA>33138.3</TOTALAREA>
</SOLVENTAREA2>
<SOLVATIONENERGY2>
<ISOLATEDSTRUCTURE>-454.808</ISOLATEDSTRUCTURE>
<GAINCOMPLEXFORMATION>0.413202</GAINCOMPLEXFORMATION>
<AVERAGEGAIN>-2.60565</AVERAGEGAIN>
<PVALUE>0.906819</PVALUE>
</SOLVATIONENERGY2>
</STRUCTURE2>

</INTERFACESUMMARY>
```
