## Supplementary material for "AI-guided pipeline for protein-protein interaction drug discovery identifies a SARS-CoV-2 inhibitor": Source Data Figure EV3-EV4: interfacesummary0.xml

```
<INTERFACESUMMARY>
<STRUCTURE1>
<SELECTIONRANGE>B</SELECTIONRANGE>
<STRUCTURECLASS>Protein</STRUCTURECLASS>
<SYMOP>x,y,z</SYMOP>
<SYMID>1_555</SYMID>
<NUMBEROFATOMS1>
<NINTERFACEATOMS>20</NINTERFACEATOMS>
<NSURFACEATOMS>2222</NSURFACEATOMS>
<NTOTALATOMS>3451</NTOTALATOMS>
</NUMBEROFATOMS1>
<NUMBEROFREDSIDUES1>
<NINTERFACEREDSIDUES>5</NINTERFACEREDSIDUES>
<NSURFACEREDSIDUES>411</NSURFACEREDSIDUES>
<NTOTALREDSIDUES>437</NTOTALREDSIDUES>
</NUMBEROFREDSIDUES1>
<SOLVENTAREA1>
<INTERFACEAREA>208.126</INTERFACEAREA>
<TOTALAREA>27420</TOTALAREA>
</SOLVENTAREA1>
<SOLVATIONENERGY1>
<ISOLATEDSTRUCTURE>-413.649</ISOLATEDSTRUCTURE>
<GAINCOMPLEXFORMATION>1.08086</GAINCOMPLEXFORMATION>
<AVERAGEGAIN>-0.161175</AVERAGEGAIN>
<PVALUE>0.790155</PVALUE>
</SOLVATIONENERGY1>
</STRUCTURE1>

<STRUCTURE2>
<SELECTIONRANGE>B</SELECTIONRANGE>
<STRUCTURECLASS>Protein</STRUCTURECLASS>
<SYMOP>,,</SYMOP>
<SYMID>0_555</SYMID>
<NUMBEROFATOMS2>
<NINTERFACEATOMS>18</NINTERFACEATOMS>
<NSURFACEATOMS>2498</NSURFACEATOMS>
<NTOTALATOMS>3890</NTOTALATOMS>
</NUMBEROFATOMS2>
<NUMBEROFREDSIDUES2>
<NINTERFACEREDSIDUES>4</NINTERFACEREDSIDUES>
<NSURFACEREDSIDUES>471</NSURFACEREDSIDUES>
<NTOTALREDSIDUES>489</NTOTALREDSIDUES>
</NUMBEROFREDSIDUES2>
<SOLVENTAREA2>
<INTERFACEAREA>169.371</INTERFACEAREA>
<TOTALAREA>32274.5</TOTALAREA>
</SOLVENTAREA2>
<SOLVATIONENERGY2>
<ISOLATEDSTRUCTURE>-458.748</ISOLATEDSTRUCTURE>
<GAINCOMPLEXFORMATION>-1.98659</GAINCOMPLEXFORMATION>
<AVERAGEGAIN>-1.36519</AVERAGEGAIN>
<PVALUE>0.357209</PVALUE>
</SOLVATIONENERGY2>
</STRUCTURE2>

</INTERFACESUMMARY>
```
