## Supplementary material for "AI-guided pipeline for protein-protein interaction drug discovery identifies a SARS-CoV-2 inhibitor": Source Data Figure EV3-EV4: hydrogenbond0.xml

```
<HYDROGENBONDS>
<STRUCTURE>
<STRUCTURE1>B:ARG  31[ N  ]</STRUCTURE1>
<DISTANCE>3.64624</DISTANCE>
<STRUCTURE2> C:TRP 122[ O  ] </STRUCTURE2>
</STRUCTURE>
<STRUCTURE>
<STRUCTURE1>B:ARG  31[ NH1]</STRUCTURE1>
<DISTANCE>3.42877</DISTANCE>
<STRUCTURE2> C:ARG 127[ O  ] </STRUCTURE2>
</STRUCTURE>
<STRUCTURE>
<STRUCTURE1>B:ARG  31[ NH2]</STRUCTURE1>
<DISTANCE>3.47801</DISTANCE>
<STRUCTURE2> C:ARG 127[ O  ] </STRUCTURE2>
</STRUCTURE>
<STRUCTURE>
<STRUCTURE1>B:ASN  60[ ND2]</STRUCTURE1>
<DISTANCE>2.20788</DISTANCE>
<STRUCTURE2> C:ASP 178[ OD2] </STRUCTURE2>
</STRUCTURE>
<STRUCTURE>
<STRUCTURE1>B:LYS  32[ O  ]</STRUCTURE1>
<DISTANCE>3.70457</DISTANCE>
<STRUCTURE2> C:LYS 125[ NZ ] </STRUCTURE2>
</STRUCTURE>
<STRUCTURE>
<STRUCTURE1>B:VAL  26[ O  ]</STRUCTURE1>
<DISTANCE>3.59585</DISTANCE>
<STRUCTURE2> C:GLY 128[ N  ] </STRUCTURE2>
</STRUCTURE>
</HYDROGENBONDS>
```
