## Supplementary material for "AI-guided pipeline for protein-protein interaction drug discovery identifies a SARS-CoV-2 inhibitor": Source Data Figure EV3-EV4: interfacesummary0.xml

```
<INTERFACESUMMARY>
<STRUCTURE1>
<SELECTIONRANGE>B</SELECTIONRANGE>
<STRUCTURECLASS>Protein</STRUCTURECLASS>
<SYMOP>x,y,z</SYMOP>
<SYMID>1_555</SYMID>
<NUMBEROFATOMS1>
<NINTERFACEATOMS>65</NINTERFACEATOMS>
<NSURFACEATOMS>613</NSURFACEATOMS>
<NTOTALATOMS>1029</NTOTALATOMS>
</NUMBEROFATOMS1>
<NUMBEROFREDSIDUES1>
<NINTERFACEREDSIDUES>21</NINTERFACEREDSIDUES>
<NSURFACEREDSIDUES>128</NSURFACEREDSIDUES>
<NTOTALREDSIDUES>132</NTOTALREDSIDUES>
</NUMBEROFREDSIDUES1>
<SOLVENTAREA1>
<INTERFACEAREA>676.477</INTERFACEAREA>
<TOTALAREA>7466.5</TOTALAREA>
</SOLVENTAREA1>
<SOLVATIONENERGY1>
<ISOLATEDSTRUCTURE>-126.559</ISOLATEDSTRUCTURE>
<GAINCOMPLEXFORMATION>-5.09303</GAINCOMPLEXFORMATION>
<AVERAGEGAIN>-0.699003</AVERAGEGAIN>
<PVALUE>0.0611036</PVALUE>
</SOLVATIONENERGY1>
</STRUCTURE1>

<STRUCTURE2>
<SELECTIONRANGE>B</SELECTIONRANGE>
<STRUCTURECLASS>Protein</STRUCTURECLASS>
<SYMOP>,,</SYMOP>
<SYMID>0_555</SYMID>
<NUMBEROFATOMS2>
<NINTERFACEATOMS>76</NINTERFACEATOMS>
<NSURFACEATOMS>1216</NSURFACEATOMS>
<NTOTALATOMS>1473</NTOTALATOMS>
</NUMBEROFATOMS2>
<NUMBEROFREDSIDUES2>
<NINTERFACEREDSIDUES>17</NINTERFACEREDSIDUES>
<NSURFACEREDSIDUES>179</NSURFACEREDSIDUES>
<NTOTALREDSIDUES>180</NTOTALREDSIDUES>
</NUMBEROFREDSIDUES2>
<SOLVENTAREA2>
<INTERFACEAREA>693.577</INTERFACEAREA>
<TOTALAREA>19020.9</TOTALAREA>
</SOLVENTAREA2>
<SOLVATIONENERGY2>
<ISOLATEDSTRUCTURE>-102.057</ISOLATEDSTRUCTURE>
<GAINCOMPLEXFORMATION>-5.15263</GAINCOMPLEXFORMATION>
<AVERAGEGAIN>-2.50205</AVERAGEGAIN>
<PVALUE>0.234112</PVALUE>
</SOLVATIONENERGY2>
</STRUCTURE2>

</INTERFACESUMMARY>
```
