## Supplementary material for "AI-guided pipeline for protein-protein interaction drug discovery identifies a SARS-CoV-2 inhibitor": Source Data Figure EV3-EV4: interfacesummary0.xml

```
<INTERFACESUMMARY>
<STRUCTURE1>
<SELECTIONRANGE>B</SELECTIONRANGE>
<STRUCTURECLASS>Protein</STRUCTURECLASS>
<SYMOP>x,y,z</SYMOP>
<SYMID>1_555</SYMID>
<NUMBEROFATOMS1>
<NINTERFACEATOMS>59</NINTERFACEATOMS>
<NSURFACEATOMS>610</NSURFACEATOMS>
<NTOTALATOMS>1044</NTOTALATOMS>
</NUMBEROFATOMS1>
<NUMBEROFREDSIDUES1>
<NINTERFACEREDSIDUES>15</NINTERFACEREDSIDUES>
<NSURFACEREDSIDUES>129</NSURFACEREDSIDUES>
<NTOTALREDSIDUES>132</NTOTALREDSIDUES>
</NUMBEROFREDSIDUES1>
<SOLVENTAREA1>
<INTERFACEAREA>601.032</INTERFACEAREA>
<TOTALAREA>7362.13</TOTALAREA>
</SOLVENTAREA1>
<SOLVATIONENERGY1>
<ISOLATEDSTRUCTURE>-123.808</ISOLATEDSTRUCTURE>
<GAINCOMPLEXFORMATION>-4.8379</GAINCOMPLEXFORMATION>
<AVERAGEGAIN>-0.636126</AVERAGEGAIN>
<PVALUE>0.0465356</PVALUE>
</SOLVATIONENERGY1>
</STRUCTURE1>

<STRUCTURE2>
<SELECTIONRANGE>B</SELECTIONRANGE>
<STRUCTURECLASS>Protein</STRUCTURECLASS>
<SYMOP>,,</SYMOP>
<SYMID>0_555</SYMID>
<NUMBEROFATOMS2>
<NINTERFACEATOMS>66</NINTERFACEATOMS>
<NSURFACEATOMS>2223</NSURFACEATOMS>
<NTOTALATOMS>2785</NTOTALATOMS>
</NUMBEROFATOMS2>
<NUMBEROFREDSIDUES2>
<NINTERFACEREDSIDUES>19</NINTERFACEREDSIDUES>
<NSURFACEREDSIDUES>348</NSURFACEREDSIDUES>
<NTOTALREDSIDUES>355</NTOTALREDSIDUES>
</NUMBEROFREDSIDUES2>
<SOLVENTAREA2>
<INTERFACEAREA>616.058</INTERFACEAREA>
<TOTALAREA>32986</TOTALAREA>
</SOLVENTAREA2>
<SOLVATIONENERGY2>
<ISOLATEDSTRUCTURE>-206.125</ISOLATEDSTRUCTURE>
<GAINCOMPLEXFORMATION>-2.35456</GAINCOMPLEXFORMATION>
<AVERAGEGAIN>-3.9989</AVERAGEGAIN>
<PVALUE>0.701074</PVALUE>
</SOLVATIONENERGY2>
</STRUCTURE2>

</INTERFACESUMMARY>
```
