## Supplementary material for "AI-guided pipeline for protein-protein interaction drug discovery identifies a SARS-CoV-2 inhibitor": Source Data Figure EV3-EV4: saltbridge0.xml

```
<SALTBRIDGES>
<STRUCTURE>
<STRUCTURE1>B:ARG 102[ NH2]</STRUCTURE1>
<DISTANCE>2.50248</DISTANCE>
<STRUCTURE2> C:ASP  26[ OD1] </STRUCTURE2>
</STRUCTURE>
<STRUCTURE>
<STRUCTURE1>B:ARG 102[ NE ]</STRUCTURE1>
<DISTANCE>2.33956</DISTANCE>
<STRUCTURE2> C:ASP  26[ OD2] </STRUCTURE2>
</STRUCTURE>
<STRUCTURE>
<STRUCTURE1>B:ARG 102[ NH1]</STRUCTURE1>
<DISTANCE>2.68196</DISTANCE>
<STRUCTURE2> C:ASP  26[ OD2] </STRUCTURE2>
</STRUCTURE>
<STRUCTURE>
<STRUCTURE1>B:LYS 263[ NZ ]</STRUCTURE1>
<DISTANCE>3.28181</DISTANCE>
<STRUCTURE2> C:GLU  73[ OE1] </STRUCTURE2>
</STRUCTURE>
<STRUCTURE>
<STRUCTURE1>B:GLU 141[ OE1]</STRUCTURE1>
<DISTANCE>3.6724</DISTANCE>
<STRUCTURE2> C:ARG  28[ NE ] </STRUCTURE2>
</STRUCTURE>
<STRUCTURE>
<STRUCTURE1>B:GLU 141[ OE1]</STRUCTURE1>
<DISTANCE>3.86746</DISTANCE>
<STRUCTURE2> C:ARG  28[ NH1] </STRUCTURE2>
</STRUCTURE>
</SALTBRIDGES>
```
