## Supplementary material for "AI-guided pipeline for protein-protein interaction drug discovery identifies a SARS-CoV-2 inhibitor": Source Data Figure EV3-EV4: interfacesummary0.xml

```
<INTERFACESUMMARY>
<STRUCTURE1>
<SELECTIONRANGE>B</SELECTIONRANGE>
<STRUCTURECLASS>Protein</STRUCTURECLASS>
<SYMOP>x,y,z</SYMOP>
<SYMID>1_555</SYMID>
<NUMBEROFATOMS1>
<NINTERFACEATOMS>29</NINTERFACEATOMS>
<NSURFACEATOMS>1960</NSURFACEATOMS>
<NTOTALATOMS>2631</NTOTALATOMS>
</NUMBEROFATOMS1>
<NUMBEROFREDSIDUES1>
<NINTERFACEREDSIDUES>10</NINTERFACEREDSIDUES>
<NSURFACEREDSIDUES>331</NSURFACEREDSIDUES>
<NTOTALREDSIDUES>335</NTOTALREDSIDUES>
</NUMBEROFREDSIDUES1>
<SOLVENTAREA1>
<INTERFACEAREA>360.198</INTERFACEAREA>
<TOTALAREA>28458.6</TOTALAREA>
</SOLVENTAREA1>
<SOLVATIONENERGY1>
<ISOLATEDSTRUCTURE>-222.015</ISOLATEDSTRUCTURE>
<GAINCOMPLEXFORMATION>0.574305</GAINCOMPLEXFORMATION>
<AVERAGEGAIN>-1.02554</AVERAGEGAIN>
<PVALUE>0.776872</PVALUE>
</SOLVATIONENERGY1>
</STRUCTURE1>

<STRUCTURE2>
<SELECTIONRANGE>B</SELECTIONRANGE>
<STRUCTURECLASS>Protein</STRUCTURECLASS>
<SYMOP>,,</SYMOP>
<SYMID>0_555</SYMID>
<NUMBEROFATOMS2>
<NINTERFACEATOMS>46</NINTERFACEATOMS>
<NSURFACEATOMS>586</NSURFACEATOMS>
<NTOTALATOMS>829</NTOTALATOMS>
</NUMBEROFATOMS2>
<NUMBEROFREDSIDUES2>
<NINTERFACEREDSIDUES>16</NINTERFACEREDSIDUES>
<NSURFACEREDSIDUES>97</NSURFACEREDSIDUES>
<NTOTALREDSIDUES>102</NTOTALREDSIDUES>
</NUMBEROFREDSIDUES2>
<SOLVENTAREA2>
<INTERFACEAREA>337.031</INTERFACEAREA>
<TOTALAREA>8440.69</TOTALAREA>
</SOLVENTAREA2>
<SOLVATIONENERGY2>
<ISOLATEDSTRUCTURE>-85.0276</ISOLATEDSTRUCTURE>
<GAINCOMPLEXFORMATION>1.13513</GAINCOMPLEXFORMATION>
<AVERAGEGAIN>-0.643369</AVERAGEGAIN>
<PVALUE>0.750483</PVALUE>
</SOLVATIONENERGY2>
</STRUCTURE2>

</INTERFACESUMMARY>
```
