## Supplementary material for "AI-guided pipeline for protein-protein interaction drug discovery identifies a SARS-CoV-2 inhibitor": Source Data Figure EV3-EV4: interfacesummary0.xml

```
<INTERFACESUMMARY>
<STRUCTURE1>
<SELECTIONRANGE>B</SELECTIONRANGE>
<STRUCTURECLASS>Protein</STRUCTURECLASS>
<SYMOP>x,y,z</SYMOP>
<SYMID>1_555</SYMID>
<NUMBEROFATOMS1>
<NINTERFACEATOMS>47</NINTERFACEATOMS>
<NSURFACEATOMS>1962</NSURFACEATOMS>
<NTOTALATOMS>2631</NTOTALATOMS>
</NUMBEROFATOMS1>
<NUMBEROFREDSIDUES1>
<NINTERFACEREDSIDUES>14</NINTERFACEREDSIDUES>
<NSURFACEREDSIDUES>332</NSURFACEREDSIDUES>
<NTOTALREDSIDUES>335</NTOTALREDSIDUES>
</NUMBEROFREDSIDUES1>
<SOLVENTAREA1>
<INTERFACEAREA>420.212</INTERFACEAREA>
<TOTALAREA>29092.9</TOTALAREA>
</SOLVENTAREA1>
<SOLVATIONENERGY1>
<ISOLATEDSTRUCTURE>-227.278</ISOLATEDSTRUCTURE>
<GAINCOMPLEXFORMATION>0.785653</GAINCOMPLEXFORMATION>
<AVERAGEGAIN>-1.49812</AVERAGEGAIN>
<PVALUE>0.797182</PVALUE>
</SOLVATIONENERGY1>
</STRUCTURE1>

<STRUCTURE2>
<SELECTIONRANGE>B</SELECTIONRANGE>
<STRUCTURECLASS>Protein</STRUCTURECLASS>
<SYMOP>,,</SYMOP>
<SYMID>0_555</SYMID>
<NUMBEROFATOMS2>
<NINTERFACEATOMS>50</NINTERFACEATOMS>
<NSURFACEATOMS>593</NSURFACEATOMS>
<NTOTALATOMS>829</NTOTALATOMS>
</NUMBEROFATOMS2>
<NUMBEROFREDSIDUES2>
<NINTERFACEREDSIDUES>18</NINTERFACEREDSIDUES>
<NSURFACEREDSIDUES>98</NSURFACEREDSIDUES>
<NTOTALREDSIDUES>102</NTOTALREDSIDUES>
</NUMBEROFREDSIDUES2>
<SOLVENTAREA2>
<INTERFACEAREA>403.195</INTERFACEAREA>
<TOTALAREA>8703.29</TOTALAREA>
</SOLVENTAREA2>
<SOLVATIONENERGY2>
<ISOLATEDSTRUCTURE>-84.5665</ISOLATEDSTRUCTURE>
<GAINCOMPLEXFORMATION>1.59709</GAINCOMPLEXFORMATION>
<AVERAGEGAIN>-0.728069</AVERAGEGAIN>
<PVALUE>0.789859</PVALUE>
</SOLVATIONENERGY2>
</STRUCTURE2>

</INTERFACESUMMARY>
```
