## Supplementary material for "AI-guided pipeline for protein-protein interaction drug discovery identifies a SARS-CoV-2 inhibitor": Source Data Figure EV3-EV4: saltbridge0.xml

```
<SALTBRIDGES>
<STRUCTURE>
<STRUCTURE1>B:ARG 102[ NH1]</STRUCTURE1>
<DISTANCE>3.79368</DISTANCE>
<STRUCTURE2> C:ASP  26[ OD2] </STRUCTURE2>
</STRUCTURE>
<STRUCTURE>
<STRUCTURE1>B:GLU 141[ OE1]</STRUCTURE1>
<DISTANCE>2.98027</DISTANCE>
<STRUCTURE2> C:ARG  28[ NE ] </STRUCTURE2>
</STRUCTURE>
<STRUCTURE>
<STRUCTURE1>B:GLU 141[ OE1]</STRUCTURE1>
<DISTANCE>3.05158</DISTANCE>
<STRUCTURE2> C:ARG  28[ NH1] </STRUCTURE2>
</STRUCTURE>
<STRUCTURE>
<STRUCTURE1>B:GLU 141[ OE2]</STRUCTURE1>
<DISTANCE>2.19253</DISTANCE>
<STRUCTURE2> C:ARG  28[ NH1] </STRUCTURE2>
</STRUCTURE>
<STRUCTURE>
<STRUCTURE1>B:GLU 141[ OE2]</STRUCTURE1>
<DISTANCE>3.62633</DISTANCE>
<STRUCTURE2> C:ARG  28[ NH2] </STRUCTURE2>
</STRUCTURE>
</SALTBRIDGES>
```
