## Supplementary material for "AI-guided pipeline for protein-protein interaction drug discovery identifies a SARS-CoV-2 inhibitor": Source Data Figure EV3-EV4: interfacesummary0.xml

```
<INTERFACESUMMARY>
<STRUCTURE1>
<SELECTIONRANGE>B</SELECTIONRANGE>
<STRUCTURECLASS>Protein</STRUCTURECLASS>
<SYMOP>x,y,z</SYMOP>
<SYMID>1_555</SYMID>
<NUMBEROFATOMS1>
<NINTERFACEATOMS>55</NINTERFACEATOMS>
<NSURFACEATOMS>1953</NSURFACEATOMS>
<NTOTALATOMS>2631</NTOTALATOMS>
</NUMBEROFATOMS1>
<NUMBEROFREDSIDUES1>
<NINTERFACEREDSIDUES>16</NINTERFACEREDSIDUES>
<NSURFACEREDSIDUES>333</NSURFACEREDSIDUES>
<NTOTALREDSIDUES>335</NTOTALREDSIDUES>
</NUMBEROFREDSIDUES1>
<SOLVENTAREA1>
<INTERFACEAREA>482.325</INTERFACEAREA>
<TOTALAREA>28710.5</TOTALAREA>
</SOLVENTAREA1>
<SOLVATIONENERGY1>
<ISOLATEDSTRUCTURE>-212.768</ISOLATEDSTRUCTURE>
<GAINCOMPLEXFORMATION>5.49329</GAINCOMPLEXFORMATION>
<AVERAGEGAIN>-2.20527</AVERAGEGAIN>
<PVALUE>0.99041</PVALUE>
</SOLVATIONENERGY1>
</STRUCTURE1>

<STRUCTURE2>
<SELECTIONRANGE>B</SELECTIONRANGE>
<STRUCTURECLASS>Protein</STRUCTURECLASS>
<SYMOP>,,</SYMOP>
<SYMID>0_555</SYMID>
<NUMBEROFATOMS2>
<NINTERFACEATOMS>56</NINTERFACEATOMS>
<NSURFACEATOMS>582</NSURFACEATOMS>
<NTOTALATOMS>829</NTOTALATOMS>
</NUMBEROFATOMS2>
<NUMBEROFREDSIDUES2>
<NINTERFACEREDSIDUES>19</NINTERFACEREDSIDUES>
<NSURFACEREDSIDUES>98</NSURFACEREDSIDUES>
<NTOTALREDSIDUES>102</NTOTALREDSIDUES>
</NUMBEROFREDSIDUES2>
<SOLVENTAREA2>
<INTERFACEAREA>471.024</INTERFACEAREA>
<TOTALAREA>8545.31</TOTALAREA>
</SOLVENTAREA2>
<SOLVATIONENERGY2>
<ISOLATEDSTRUCTURE>-85.6934</ISOLATEDSTRUCTURE>
<GAINCOMPLEXFORMATION>1.41361</GAINCOMPLEXFORMATION>
<AVERAGEGAIN>-0.737223</AVERAGEGAIN>
<PVALUE>0.766849</PVALUE>
</SOLVATIONENERGY2>
</STRUCTURE2>

</INTERFACESUMMARY>
```
