## Supplementary material for "AI-guided pipeline for protein-protein interaction drug discovery identifies a SARS-CoV-2 inhibitor": Source Data Figure EV3-EV4: saltbridge0.xml

```
<SALTBRIDGES>
<STRUCTURE>
<STRUCTURE1>B:LYS 100[ NZ ]</STRUCTURE1>
<DISTANCE>3.26324</DISTANCE>
<STRUCTURE2> C:ASP  19[ OD1] </STRUCTURE2>
</STRUCTURE>
<STRUCTURE>
<STRUCTURE1>B:GLU 141[ OE1]</STRUCTURE1>
<DISTANCE>2.87322</DISTANCE>
<STRUCTURE2> C:ARG  42[ NE ] </STRUCTURE2>
</STRUCTURE>
<STRUCTURE>
<STRUCTURE1>B:GLU 141[ OE1]</STRUCTURE1>
<DISTANCE>3.34179</DISTANCE>
<STRUCTURE2> C:ARG  42[ NH2] </STRUCTURE2>
</STRUCTURE>
<STRUCTURE>
<STRUCTURE1>B:GLU 141[ OE2]</STRUCTURE1>
<DISTANCE>2.72986</DISTANCE>
<STRUCTURE2> C:ARG  42[ NH1] </STRUCTURE2>
</STRUCTURE>
</SALTBRIDGES>
```
