## Supplementary material for "AI-guided pipeline for protein-protein interaction drug discovery identifies a SARS-CoV-2 inhibitor": Source Data Figure EV3-EV4: interfacesummary0.xml

```
<INTERFACESUMMARY>
<STRUCTURE1>
<SELECTIONRANGE>B</SELECTIONRANGE>
<STRUCTURECLASS>Protein</STRUCTURECLASS>
<SYMOP>x,y,z</SYMOP>
<SYMID>1_555</SYMID>
<NUMBEROFATOMS1>
<NINTERFACEATOMS>138</NINTERFACEATOMS>
<NSURFACEATOMS>1854</NSURFACEATOMS>
<NTOTALATOMS>2988</NTOTALATOMS>
</NUMBEROFATOMS1>
<NUMBEROFREDSIDUES1>
<NINTERFACEREDSIDUES>32</NINTERFACEREDSIDUES>
<NSURFACEREDSIDUES>345</NSURFACEREDSIDUES>
<NTOTALREDSIDUES>380</NTOTALREDSIDUES>
</NUMBEROFREDSIDUES1>
<SOLVENTAREA1>
<INTERFACEAREA>1483.48</INTERFACEAREA>
<TOTALAREA>23324.9</TOTALAREA>
</SOLVENTAREA1>
<SOLVATIONENERGY1>
<ISOLATEDSTRUCTURE>-354.506</ISOLATEDSTRUCTURE>
<GAINCOMPLEXFORMATION>-6.36633</GAINCOMPLEXFORMATION>
<AVERAGEGAIN>-0.415519</AVERAGEGAIN>
<PVALUE>0.0855849</PVALUE>
</SOLVATIONENERGY1>
</STRUCTURE1>

<STRUCTURE2>
<SELECTIONRANGE>B</SELECTIONRANGE>
<STRUCTURECLASS>Protein</STRUCTURECLASS>
<SYMOP>,,</SYMOP>
<SYMID>0_555</SYMID>
<NUMBEROFATOMS2>
<NINTERFACEATOMS>154</NINTERFACEATOMS>
<NSURFACEATOMS>1164</NSURFACEATOMS>
<NTOTALATOMS>2008</NTOTALATOMS>
</NUMBEROFATOMS2>
<NUMBEROFREDSIDUES2>
<NINTERFACEREDSIDUES>43</NINTERFACEREDSIDUES>
<NSURFACEREDSIDUES>244</NSURFACEREDSIDUES>
<NTOTALREDSIDUES>261</NTOTALREDSIDUES>
</NUMBEROFREDSIDUES2>
<SOLVENTAREA2>
<INTERFACEAREA>1296.94</INTERFACEAREA>
<TOTALAREA>14170.3</TOTALAREA>
</SOLVENTAREA2>
<SOLVATIONENERGY2>
<ISOLATEDSTRUCTURE>-275.412</ISOLATEDSTRUCTURE>
<GAINCOMPLEXFORMATION>-5.59855</GAINCOMPLEXFORMATION>
<AVERAGEGAIN>0.292511</AVERAGEGAIN>
<PVALUE>0.0793134</PVALUE>
</SOLVATIONENERGY2>
</STRUCTURE2>

</INTERFACESUMMARY>
```
