## Supplementary material for "AI-guided pipeline for protein-protein interaction drug discovery identifies a SARS-CoV-2 inhibitor": Source Data Figure EV3-EV4: saltbridge0.xml

```
<SALTBRIDGES>
<STRUCTURE>
<STRUCTURE1>B:ARG  19[ NE ]</STRUCTURE1>
<DISTANCE>3.04333</DISTANCE>
<STRUCTURE2> C:GLU 124[ OE1] </STRUCTURE2>
</STRUCTURE>
<STRUCTURE>
<STRUCTURE1>B:ARG  19[ NH1]</STRUCTURE1>
<DISTANCE>3.3658</DISTANCE>
<STRUCTURE2> C:GLU 124[ OE2] </STRUCTURE2>
</STRUCTURE>
<STRUCTURE>
<STRUCTURE1>B:ARG  19[ NH2]</STRUCTURE1>
<DISTANCE>2.50441</DISTANCE>
<STRUCTURE2> C:GLU 124[ OE1] </STRUCTURE2>
</STRUCTURE>
<STRUCTURE>
<STRUCTURE1>B:LYS 354[ NZ ]</STRUCTURE1>
<DISTANCE>3.40988</DISTANCE>
<STRUCTURE2> C:ASP  97[ OD2] </STRUCTURE2>
</STRUCTURE>
<STRUCTURE>
<STRUCTURE1>B:ASP 341[ OD1]</STRUCTURE1>
<DISTANCE>3.3946</DISTANCE>
<STRUCTURE2> C:HIS  44[ ND1] </STRUCTURE2>
</STRUCTURE>
<STRUCTURE>
<STRUCTURE1>B:ASP 341[ OD2]</STRUCTURE1>
<DISTANCE>2.55896</DISTANCE>
<STRUCTURE2> C:HIS  44[ ND1] </STRUCTURE2>
</STRUCTURE>
</SALTBRIDGES>
```
