## Supplementary material for "AI-guided pipeline for protein-protein interaction drug discovery identifies a SARS-CoV-2 inhibitor": Source Data Figure EV3-EV4: hydrogenbond0.xml

```
<HYDROGENBONDS>
<STRUCTURE>
<STRUCTURE1>B:THR 336[ N  ]</STRUCTURE1>
<DISTANCE>3.04749</DISTANCE>
<STRUCTURE2> C:ILE 255[ O  ] </STRUCTURE2>
</STRUCTURE>
<STRUCTURE>
<STRUCTURE1>B:THR 336[ OG1]</STRUCTURE1>
<DISTANCE>2.62193</DISTANCE>
<STRUCTURE2> C:ASP 257[ OD2] </STRUCTURE2>
</STRUCTURE>
<STRUCTURE>
<STRUCTURE1>B:GLN 337[ NE2]</STRUCTURE1>
<DISTANCE>2.69493</DISTANCE>
<STRUCTURE2> C:ALA 252[ O  ] </STRUCTURE2>
</STRUCTURE>
<STRUCTURE>
<STRUCTURE1>B:GLY 338[ N  ]</STRUCTURE1>
<DISTANCE>3.13736</DISTANCE>
<STRUCTURE2> C:PRO 253[ O  ] </STRUCTURE2>
</STRUCTURE>
<STRUCTURE>
<STRUCTURE1>B:LEU 340[ N  ]</STRUCTURE1>
<DISTANCE>2.74505</DISTANCE>
<STRUCTURE2> C:HIS  44[ O  ] </STRUCTURE2>
</STRUCTURE>
<STRUCTURE>
<STRUCTURE1>B:THR 347[ N  ]</STRUCTURE1>
<DISTANCE>2.94291</DISTANCE>
<STRUCTURE2> C:GLN 125[ O  ] </STRUCTURE2>
</STRUCTURE>
<STRUCTURE>
<STRUCTURE1>B:THR 347[ OG1]</STRUCTURE1>
<DISTANCE>3.4033</DISTANCE>
<STRUCTURE2> C:GLN 125[ O  ] </STRUCTURE2>
</STRUCTURE>
<STRUCTURE>
<STRUCTURE1>B:GLY 348[ N  ]</STRUCTURE1>
<DISTANCE>3.61562</DISTANCE>
<STRUCTURE2> C:GLN 125[ O  ] </STRUCTURE2>
</STRUCTURE>
<STRUCTURE>
<STRUCTURE1>B:LEU 350[ N  ]</STRUCTURE1>
<DISTANCE>2.84191</DISTANCE>
<STRUCTURE2> C:VAL 123[ O  ] </STRUCTURE2>
</STRUCTURE>
<STRUCTURE>
<STRUCTURE1>B:SER 351[ OG ]</STRUCTURE1>
<DISTANCE>3.76631</DISTANCE>
<STRUCTURE2> C:LEU 121[ O  ] </STRUCTURE2>
</STRUCTURE>
<STRUCTURE>
<STRUCTURE1>B:SER 352[ N  ]</STRUCTURE1>
<DISTANCE>2.82206</DISTANCE>
<STRUCTURE2> C:LEU 121[ O  ] </STRUCTURE2>
</STRUCTURE>
<STRUCTURE>
<STRUCTURE1>B:SER 352[ OG ]</STRUCTURE1>
<DISTANCE>3.2319</DISTANCE>
<STRUCTURE2> C:LEU 121[ O  ] </STRUCTURE2>
</STRUCTURE>
<STRUCTURE>
<STRUCTURE1>B:SER 352[ OG ]</STRUCTURE1>
<DISTANCE>2.92593</DISTANCE>
<STRUCTURE2> C:MET 119[ O  ] </STRUCTURE2>
</STRUCTURE>
<STRUCTURE>
<STRUCTURE1>B:LYS 354[ N  ]</STRUCTURE1>
<DISTANCE>3.77888</DISTANCE>
<STRUCTURE2> C:ASP 120[ OD1] </STRUCTURE2>
</STRUCTURE>
<STRUCTURE>
<STRUCTURE1>B:LYS 354[ NZ ]</STRUCTURE1>
<DISTANCE>2.68377</DISTANCE>
<STRUCTURE2> C:ASN  95[ O  ] </STRUCTURE2>
</STRUCTURE>
<STRUCTURE>
<STRUCTURE1>B:THR 336[ O  ]</STRUCTURE1>
<DISTANCE>2.72953</DISTANCE>
<STRUCTURE2> C:ILE 255[ N  ] </STRUCTURE2>
</STRUCTURE>
<STRUCTURE>
<STRUCTURE1>B:ASP 341[ OD2]</STRUCTURE1>
<DISTANCE>2.64578</DISTANCE>
<STRUCTURE2> C:HIS  44[ ND1] </STRUCTURE2>
</STRUCTURE>
<STRUCTURE>
<STRUCTURE1>B:LYS 345[ O  ]</STRUCTURE1>
<DISTANCE>2.83376</DISTANCE>
<STRUCTURE2> C:GLY 127[ N  ] </STRUCTURE2>
</STRUCTURE>
<STRUCTURE>
<STRUCTURE1>B:THR 347[ OG1]</STRUCTURE1>
<DISTANCE>3.61107</DISTANCE>
<STRUCTURE2> C:GLY 127[ N  ] </STRUCTURE2>
</STRUCTURE>
<STRUCTURE>
<STRUCTURE1>B:GLY 348[ O  ]</STRUCTURE1>
<DISTANCE>2.80464</DISTANCE>
<STRUCTURE2> C:GLN 125[ N  ] </STRUCTURE2>
</STRUCTURE>
<STRUCTURE>
<STRUCTURE1>B:LEU 350[ O  ]</STRUCTURE1>
<DISTANCE>2.88183</DISTANCE>
<STRUCTURE2> C:VAL 123[ N  ] </STRUCTURE2>
</STRUCTURE>
<STRUCTURE>
<STRUCTURE1>B:SER 352[ OG ]</STRUCTURE1>
<DISTANCE>2.64294</DISTANCE>
<STRUCTURE2> C:LEU 121[ N  ] </STRUCTURE2>
</STRUCTURE>
</HYDROGENBONDS>
```
