## Supplementary material for "AI-guided pipeline for protein-protein interaction drug discovery identifies a SARS-CoV-2 inhibitor": Source Data Figure EV3-EV4: hydrogenbond0.xml

```
<HYDROGENBONDS>
<STRUCTURE>
<STRUCTURE1>B:SER  25[ OG ]</STRUCTURE1>
<DISTANCE>3.336</DISTANCE>
<STRUCTURE2> C:SER  42[ O  ] </STRUCTURE2>
</STRUCTURE>
<STRUCTURE>
<STRUCTURE1>B:THR 336[ N  ]</STRUCTURE1>
<DISTANCE>3.06172</DISTANCE>
<STRUCTURE2> C:ILE 255[ O  ] </STRUCTURE2>
</STRUCTURE>
<STRUCTURE>
<STRUCTURE1>B:GLN 337[ NE2]</STRUCTURE1>
<DISTANCE>2.72923</DISTANCE>
<STRUCTURE2> C:ALA 252[ O  ] </STRUCTURE2>
</STRUCTURE>
<STRUCTURE>
<STRUCTURE1>B:GLY 338[ N  ]</STRUCTURE1>
<DISTANCE>3.18398</DISTANCE>
<STRUCTURE2> C:PRO 253[ O  ] </STRUCTURE2>
</STRUCTURE>
<STRUCTURE>
<STRUCTURE1>B:LEU 340[ N  ]</STRUCTURE1>
<DISTANCE>2.8361</DISTANCE>
<STRUCTURE2> C:HIS  44[ O  ] </STRUCTURE2>
</STRUCTURE>
<STRUCTURE>
<STRUCTURE1>B:THR 347[ N  ]</STRUCTURE1>
<DISTANCE>2.906</DISTANCE>
<STRUCTURE2> C:GLN 125[ O  ] </STRUCTURE2>
</STRUCTURE>
<STRUCTURE>
<STRUCTURE1>B:THR 347[ OG1]</STRUCTURE1>
<DISTANCE>3.42387</DISTANCE>
<STRUCTURE2> C:GLN 125[ O  ] </STRUCTURE2>
</STRUCTURE>
<STRUCTURE>
<STRUCTURE1>B:GLY 348[ N  ]</STRUCTURE1>
<DISTANCE>3.5558</DISTANCE>
<STRUCTURE2> C:GLN 125[ O  ] </STRUCTURE2>
</STRUCTURE>
<STRUCTURE>
<STRUCTURE1>B:LEU 350[ N  ]</STRUCTURE1>
<DISTANCE>2.83725</DISTANCE>
<STRUCTURE2> C:VAL 123[ O  ] </STRUCTURE2>
</STRUCTURE>
<STRUCTURE>
<STRUCTURE1>B:SER 352[ N  ]</STRUCTURE1>
<DISTANCE>2.87698</DISTANCE>
<STRUCTURE2> C:LEU 121[ O  ] </STRUCTURE2>
</STRUCTURE>
<STRUCTURE>
<STRUCTURE1>B:SER 352[ OG ]</STRUCTURE1>
<DISTANCE>3.28598</DISTANCE>
<STRUCTURE2> C:LEU 121[ O  ] </STRUCTURE2>
</STRUCTURE>
<STRUCTURE>
<STRUCTURE1>B:SER 352[ OG ]</STRUCTURE1>
<DISTANCE>2.88014</DISTANCE>
<STRUCTURE2> C:MET 119[ O  ] </STRUCTURE2>
</STRUCTURE>
<STRUCTURE>
<STRUCTURE1>B:LYS 354[ N  ]</STRUCTURE1>
<DISTANCE>3.76006</DISTANCE>
<STRUCTURE2> C:ASP 120[ OD1] </STRUCTURE2>
</STRUCTURE>
<STRUCTURE>
<STRUCTURE1>B:LYS 354[ NZ ]</STRUCTURE1>
<DISTANCE>2.64003</DISTANCE>
<STRUCTURE2> C:ASN  95[ O  ] </STRUCTURE2>
</STRUCTURE>
<STRUCTURE>
<STRUCTURE1>B:LYS 354[ NZ ]</STRUCTURE1>
<DISTANCE>2.00246</DISTANCE>
<STRUCTURE2> C:ASP  97[ OD1] </STRUCTURE2>
</STRUCTURE>
<STRUCTURE>
<STRUCTURE1>B:THR 336[ O  ]</STRUCTURE1>
<DISTANCE>2.69728</DISTANCE>
<STRUCTURE2> C:ILE 255[ N  ] </STRUCTURE2>
</STRUCTURE>
<STRUCTURE>
<STRUCTURE1>B:ASP 341[ OD2]</STRUCTURE1>
<DISTANCE>2.75684</DISTANCE>
<STRUCTURE2> C:HIS  44[ ND1] </STRUCTURE2>
</STRUCTURE>
<STRUCTURE>
<STRUCTURE1>B:LYS 345[ O  ]</STRUCTURE1>
<DISTANCE>2.82004</DISTANCE>
<STRUCTURE2> C:GLY 127[ N  ] </STRUCTURE2>
</STRUCTURE>
<STRUCTURE>
<STRUCTURE1>B:THR 347[ OG1]</STRUCTURE1>
<DISTANCE>3.55348</DISTANCE>
<STRUCTURE2> C:GLY 127[ N  ] </STRUCTURE2>
</STRUCTURE>
<STRUCTURE>
<STRUCTURE1>B:GLY 348[ O  ]</STRUCTURE1>
<DISTANCE>2.71643</DISTANCE>
<STRUCTURE2> C:GLN 125[ N  ] </STRUCTURE2>
</STRUCTURE>
<STRUCTURE>
<STRUCTURE1>B:LEU 350[ O  ]</STRUCTURE1>
<DISTANCE>2.88867</DISTANCE>
<STRUCTURE2> C:VAL 123[ N  ] </STRUCTURE2>
</STRUCTURE>
<STRUCTURE>
<STRUCTURE1>B:SER 352[ OG ]</STRUCTURE1>
<DISTANCE>2.66984</DISTANCE>
<STRUCTURE2> C:LEU 121[ N  ] </STRUCTURE2>
</STRUCTURE>
</HYDROGENBONDS>
```
