## Supplementary material for "AI-guided pipeline for protein-protein interaction drug discovery identifies a SARS-CoV-2 inhibitor": Source Data Figure EV3-EV4: hydrogenbond0.xml

```
<HYDROGENBONDS>
<STRUCTURE>
<STRUCTURE1>B:THR 336[ N  ]</STRUCTURE1>
<DISTANCE>3.03605</DISTANCE>
<STRUCTURE2> C:ILE 255[ O  ] </STRUCTURE2>
</STRUCTURE>
<STRUCTURE>
<STRUCTURE1>B:THR 336[ OG1]</STRUCTURE1>
<DISTANCE>2.72225</DISTANCE>
<STRUCTURE2> C:ASP 257[ OD1] </STRUCTURE2>
</STRUCTURE>
<STRUCTURE>
<STRUCTURE1>B:GLN 337[ NE2]</STRUCTURE1>
<DISTANCE>2.74961</DISTANCE>
<STRUCTURE2> C:ALA 252[ O  ] </STRUCTURE2>
</STRUCTURE>
<STRUCTURE>
<STRUCTURE1>B:GLY 338[ N  ]</STRUCTURE1>
<DISTANCE>3.17948</DISTANCE>
<STRUCTURE2> C:PRO 253[ O  ] </STRUCTURE2>
</STRUCTURE>
<STRUCTURE>
<STRUCTURE1>B:LEU 340[ N  ]</STRUCTURE1>
<DISTANCE>2.78305</DISTANCE>
<STRUCTURE2> C:HIS  44[ O  ] </STRUCTURE2>
</STRUCTURE>
<STRUCTURE>
<STRUCTURE1>B:THR 347[ N  ]</STRUCTURE1>
<DISTANCE>2.94222</DISTANCE>
<STRUCTURE2> C:GLN 125[ O  ] </STRUCTURE2>
</STRUCTURE>
<STRUCTURE>
<STRUCTURE1>B:THR 347[ OG1]</STRUCTURE1>
<DISTANCE>3.39162</DISTANCE>
<STRUCTURE2> C:GLN 125[ O  ] </STRUCTURE2>
</STRUCTURE>
<STRUCTURE>
<STRUCTURE1>B:GLY 348[ N  ]</STRUCTURE1>
<DISTANCE>3.58886</DISTANCE>
<STRUCTURE2> C:GLN 125[ O  ] </STRUCTURE2>
</STRUCTURE>
<STRUCTURE>
<STRUCTURE1>B:LEU 350[ N  ]</STRUCTURE1>
<DISTANCE>2.80093</DISTANCE>
<STRUCTURE2> C:VAL 123[ O  ] </STRUCTURE2>
</STRUCTURE>
<STRUCTURE>
<STRUCTURE1>B:SER 351[ OG ]</STRUCTURE1>
<DISTANCE>3.83394</DISTANCE>
<STRUCTURE2> C:LEU 121[ O  ] </STRUCTURE2>
</STRUCTURE>
<STRUCTURE>
<STRUCTURE1>B:SER 352[ N  ]</STRUCTURE1>
<DISTANCE>2.78509</DISTANCE>
<STRUCTURE2> C:LEU 121[ O  ] </STRUCTURE2>
</STRUCTURE>
<STRUCTURE>
<STRUCTURE1>B:SER 352[ OG ]</STRUCTURE1>
<DISTANCE>2.98782</DISTANCE>
<STRUCTURE2> C:MET 119[ O  ] </STRUCTURE2>
</STRUCTURE>
<STRUCTURE>
<STRUCTURE1>B:SER 352[ OG ]</STRUCTURE1>
<DISTANCE>3.16734</DISTANCE>
<STRUCTURE2> C:LEU 121[ O  ] </STRUCTURE2>
</STRUCTURE>
<STRUCTURE>
<STRUCTURE1>B:LYS 354[ N  ]</STRUCTURE1>
<DISTANCE>3.63701</DISTANCE>
<STRUCTURE2> C:ASP 120[ OD1] </STRUCTURE2>
</STRUCTURE>
<STRUCTURE>
<STRUCTURE1>B:THR 336[ O  ]</STRUCTURE1>
<DISTANCE>2.76094</DISTANCE>
<STRUCTURE2> C:ILE 255[ N  ] </STRUCTURE2>
</STRUCTURE>
<STRUCTURE>
<STRUCTURE1>B:ASP 341[ OD2]</STRUCTURE1>
<DISTANCE>2.51601</DISTANCE>
<STRUCTURE2> C:HIS  44[ ND1] </STRUCTURE2>
</STRUCTURE>
<STRUCTURE>
<STRUCTURE1>B:LYS 345[ O  ]</STRUCTURE1>
<DISTANCE>2.84535</DISTANCE>
<STRUCTURE2> C:GLY 127[ N  ] </STRUCTURE2>
</STRUCTURE>
<STRUCTURE>
<STRUCTURE1>B:THR 347[ OG1]</STRUCTURE1>
<DISTANCE>3.65395</DISTANCE>
<STRUCTURE2> C:GLY 127[ N  ] </STRUCTURE2>
</STRUCTURE>
<STRUCTURE>
<STRUCTURE1>B:GLY 348[ O  ]</STRUCTURE1>
<DISTANCE>2.80876</DISTANCE>
<STRUCTURE2> C:GLN 125[ N  ] </STRUCTURE2>
</STRUCTURE>
<STRUCTURE>
<STRUCTURE1>B:LEU 350[ O  ]</STRUCTURE1>
<DISTANCE>2.8271</DISTANCE>
<STRUCTURE2> C:VAL 123[ N  ] </STRUCTURE2>
</STRUCTURE>
<STRUCTURE>
<STRUCTURE1>B:SER 352[ OG ]</STRUCTURE1>
<DISTANCE>2.6262</DISTANCE>
<STRUCTURE2> C:LEU 121[ N  ] </STRUCTURE2>
</STRUCTURE>
</HYDROGENBONDS>
```
