## Supplementary material for "AI-guided pipeline for protein-protein interaction drug discovery identifies a SARS-CoV-2 inhibitor": Source Data Figure EV3-EV4: interfacesummary0.xml

```
<INTERFACESUMMARY>
<STRUCTURE1>
<SELECTIONRANGE>B</SELECTIONRANGE>
<STRUCTURECLASS>Protein</STRUCTURECLASS>
<SYMOP>x,y,z</SYMOP>
<SYMID>1_555</SYMID>
<NUMBEROFATOMS1>
<NINTERFACEATOMS>135</NINTERFACEATOMS>
<NSURFACEATOMS>1849</NSURFACEATOMS>
<NTOTALATOMS>2988</NTOTALATOMS>
</NUMBEROFATOMS1>
<NUMBEROFREDSIDUES1>
<NINTERFACEREDSIDUES>31</NINTERFACEREDSIDUES>
<NSURFACEREDSIDUES>348</NSURFACEREDSIDUES>
<NTOTALREDSIDUES>380</NTOTALREDSIDUES>
</NUMBEROFREDSIDUES1>
<SOLVENTAREA1>
<INTERFACEAREA>1472.8</INTERFACEAREA>
<TOTALAREA>23347.8</TOTALAREA>
</SOLVENTAREA1>
<SOLVATIONENERGY1>
<ISOLATEDSTRUCTURE>-354.374</ISOLATEDSTRUCTURE>
<GAINCOMPLEXFORMATION>-5.95654</GAINCOMPLEXFORMATION>
<AVERAGEGAIN>-0.383457</AVERAGEGAIN>
<PVALUE>0.100879</PVALUE>
</SOLVATIONENERGY1>
</STRUCTURE1>

<STRUCTURE2>
<SELECTIONRANGE>B</SELECTIONRANGE>
<STRUCTURECLASS>Protein</STRUCTURECLASS>
<SYMOP>,,</SYMOP>
<SYMID>0_555</SYMID>
<NUMBEROFATOMS2>
<NINTERFACEATOMS>155</NINTERFACEATOMS>
<NSURFACEATOMS>1166</NSURFACEATOMS>
<NTOTALATOMS>2008</NTOTALATOMS>
</NUMBEROFATOMS2>
<NUMBEROFREDSIDUES2>
<NINTERFACEREDSIDUES>42</NINTERFACEREDSIDUES>
<NSURFACEREDSIDUES>242</NSURFACEREDSIDUES>
<NTOTALREDSIDUES>261</NTOTALREDSIDUES>
</NUMBEROFREDSIDUES2>
<SOLVENTAREA2>
<INTERFACEAREA>1284.69</INTERFACEAREA>
<TOTALAREA>14165.3</TOTALAREA>
</SOLVENTAREA2>
<SOLVATIONENERGY2>
<ISOLATEDSTRUCTURE>-276.163</ISOLATEDSTRUCTURE>
<GAINCOMPLEXFORMATION>-5.24497</GAINCOMPLEXFORMATION>
<AVERAGEGAIN>0.376994</AVERAGEGAIN>
<PVALUE>0.0890897</PVALUE>
</SOLVATIONENERGY2>
</STRUCTURE2>

</INTERFACESUMMARY>
```
