## Supplementary material for "AI-guided pipeline for protein-protein interaction drug discovery identifies a SARS-CoV-2 inhibitor": Source Data Figure EV3-EV4: hydrogenbond0.xml

```
<HYDROGENBONDS>
<STRUCTURE>
<STRUCTURE1>B:SER  25[ OG ]</STRUCTURE1>
<DISTANCE>3.33097</DISTANCE>
<STRUCTURE2> C:SER  42[ O  ] </STRUCTURE2>
</STRUCTURE>
<STRUCTURE>
<STRUCTURE1>B:THR 336[ N  ]</STRUCTURE1>
<DISTANCE>3.13318</DISTANCE>
<STRUCTURE2> C:ILE 255[ O  ] </STRUCTURE2>
</STRUCTURE>
<STRUCTURE>
<STRUCTURE1>B:THR 336[ OG1]</STRUCTURE1>
<DISTANCE>3.16209</DISTANCE>
<STRUCTURE2> C:ILE 255[ O  ] </STRUCTURE2>
</STRUCTURE>
<STRUCTURE>
<STRUCTURE1>B:THR 336[ OG1]</STRUCTURE1>
<DISTANCE>2.77994</DISTANCE>
<STRUCTURE2> C:ASP 257[ OD1] </STRUCTURE2>
</STRUCTURE>
<STRUCTURE>
<STRUCTURE1>B:GLN 337[ NE2]</STRUCTURE1>
<DISTANCE>2.8765</DISTANCE>
<STRUCTURE2> C:ALA 252[ O  ] </STRUCTURE2>
</STRUCTURE>
<STRUCTURE>
<STRUCTURE1>B:GLY 338[ N  ]</STRUCTURE1>
<DISTANCE>3.31621</DISTANCE>
<STRUCTURE2> C:PRO 253[ O  ] </STRUCTURE2>
</STRUCTURE>
<STRUCTURE>
<STRUCTURE1>B:LEU 340[ N  ]</STRUCTURE1>
<DISTANCE>2.83157</DISTANCE>
<STRUCTURE2> C:HIS  44[ O  ] </STRUCTURE2>
</STRUCTURE>
<STRUCTURE>
<STRUCTURE1>B:THR 347[ N  ]</STRUCTURE1>
<DISTANCE>2.87062</DISTANCE>
<STRUCTURE2> C:GLN 125[ O  ] </STRUCTURE2>
</STRUCTURE>
<STRUCTURE>
<STRUCTURE1>B:THR 347[ OG1]</STRUCTURE1>
<DISTANCE>3.35591</DISTANCE>
<STRUCTURE2> C:GLN 125[ O  ] </STRUCTURE2>
</STRUCTURE>
<STRUCTURE>
<STRUCTURE1>B:GLY 348[ N  ]</STRUCTURE1>
<DISTANCE>3.49506</DISTANCE>
<STRUCTURE2> C:GLN 125[ O  ] </STRUCTURE2>
</STRUCTURE>
<STRUCTURE>
<STRUCTURE1>B:LEU 350[ N  ]</STRUCTURE1>
<DISTANCE>2.8052</DISTANCE>
<STRUCTURE2> C:VAL 123[ O  ] </STRUCTURE2>
</STRUCTURE>
<STRUCTURE>
<STRUCTURE1>B:SER 351[ OG ]</STRUCTURE1>
<DISTANCE>3.52955</DISTANCE>
<STRUCTURE2> C:ASP 122[ OD2] </STRUCTURE2>
</STRUCTURE>
<STRUCTURE>
<STRUCTURE1>B:SER 351[ OG ]</STRUCTURE1>
<DISTANCE>3.84758</DISTANCE>
<STRUCTURE2> C:LEU 121[ O  ] </STRUCTURE2>
</STRUCTURE>
<STRUCTURE>
<STRUCTURE1>B:SER 352[ N  ]</STRUCTURE1>
<DISTANCE>2.83781</DISTANCE>
<STRUCTURE2> C:LEU 121[ O  ] </STRUCTURE2>
</STRUCTURE>
<STRUCTURE>
<STRUCTURE1>B:SER 352[ OG ]</STRUCTURE1>
<DISTANCE>3.16108</DISTANCE>
<STRUCTURE2> C:LEU 121[ O  ] </STRUCTURE2>
</STRUCTURE>
<STRUCTURE>
<STRUCTURE1>B:SER 352[ OG ]</STRUCTURE1>
<DISTANCE>3.02543</DISTANCE>
<STRUCTURE2> C:MET 119[ O  ] </STRUCTURE2>
</STRUCTURE>
<STRUCTURE>
<STRUCTURE1>B:LYS 354[ N  ]</STRUCTURE1>
<DISTANCE>3.73397</DISTANCE>
<STRUCTURE2> C:ASP 120[ OD1] </STRUCTURE2>
</STRUCTURE>
<STRUCTURE>
<STRUCTURE1>B:LYS 354[ NZ ]</STRUCTURE1>
<DISTANCE>2.49562</DISTANCE>
<STRUCTURE2> C:ASN  95[ O  ] </STRUCTURE2>
</STRUCTURE>
<STRUCTURE>
<STRUCTURE1>B:LYS 354[ NZ ]</STRUCTURE1>
<DISTANCE>2.02585</DISTANCE>
<STRUCTURE2> C:ASP  97[ OD1] </STRUCTURE2>
</STRUCTURE>
<STRUCTURE>
<STRUCTURE1>B:THR 336[ O  ]</STRUCTURE1>
<DISTANCE>2.83734</DISTANCE>
<STRUCTURE2> C:ILE 255[ N  ] </STRUCTURE2>
</STRUCTURE>
<STRUCTURE>
<STRUCTURE1>B:ASP 341[ OD2]</STRUCTURE1>
<DISTANCE>2.62734</DISTANCE>
<STRUCTURE2> C:HIS  44[ ND1] </STRUCTURE2>
</STRUCTURE>
<STRUCTURE>
<STRUCTURE1>B:LYS 345[ O  ]</STRUCTURE1>
<DISTANCE>2.8031</DISTANCE>
<STRUCTURE2> C:GLY 127[ N  ] </STRUCTURE2>
</STRUCTURE>
<STRUCTURE>
<STRUCTURE1>B:THR 347[ OG1]</STRUCTURE1>
<DISTANCE>3.51875</DISTANCE>
<STRUCTURE2> C:GLY 127[ N  ] </STRUCTURE2>
</STRUCTURE>
<STRUCTURE>
<STRUCTURE1>B:GLY 348[ O  ]</STRUCTURE1>
<DISTANCE>2.78837</DISTANCE>
<STRUCTURE2> C:GLN 125[ N  ] </STRUCTURE2>
</STRUCTURE>
<STRUCTURE>
<STRUCTURE1>B:LEU 350[ O  ]</STRUCTURE1>
<DISTANCE>2.83998</DISTANCE>
<STRUCTURE2> C:VAL 123[ N  ] </STRUCTURE2>
</STRUCTURE>
<STRUCTURE>
<STRUCTURE1>B:SER 352[ OG ]</STRUCTURE1>
<DISTANCE>2.69479</DISTANCE>
<STRUCTURE2> C:LEU 121[ N  ] </STRUCTURE2>
</STRUCTURE>
</HYDROGENBONDS>
```
