## Supplementary material for "AI-guided pipeline for protein-protein interaction drug discovery identifies a SARS-CoV-2 inhibitor": Source Data Figure EV3-EV4: interfacesummary0.xml

```
<INTERFACESUMMARY>
<STRUCTURE1>
<SELECTIONRANGE>B</SELECTIONRANGE>
<STRUCTURECLASS>Protein</STRUCTURECLASS>
<SYMOP>x,y,z</SYMOP>
<SYMID>1_555</SYMID>
<NUMBEROFATOMS1>
<NINTERFACEATOMS>12</NINTERFACEATOMS>
<NSURFACEATOMS>2200</NSURFACEATOMS>
<NTOTALATOMS>2812</NTOTALATOMS>
</NUMBEROFATOMS1>
<NUMBEROFREDSIDUES1>
<NINTERFACEREDSIDUES>4</NINTERFACEREDSIDUES>
<NSURFACEREDSIDUES>354</NSURFACEREDSIDUES>
<NTOTALREDSIDUES>354</NTOTALREDSIDUES>
</NUMBEROFREDSIDUES1>
<SOLVENTAREA1>
<INTERFACEAREA>64.4368</INTERFACEAREA>
<TOTALAREA>33451</TOTALAREA>
</SOLVENTAREA1>
<SOLVATIONENERGY1>
<ISOLATEDSTRUCTURE>-220.066</ISOLATEDSTRUCTURE>
<GAINCOMPLEXFORMATION>-0.311055</GAINCOMPLEXFORMATION>
<AVERAGEGAIN>-0.629488</AVERAGEGAIN>
<PVALUE>0.623807</PVALUE>
</SOLVATIONENERGY1>
</STRUCTURE1>

<STRUCTURE2>
<SELECTIONRANGE>B</SELECTIONRANGE>
<STRUCTURECLASS>Protein</STRUCTURECLASS>
<SYMOP>,,</SYMOP>
<SYMID>0_555</SYMID>
<NUMBEROFATOMS2>
<NINTERFACEATOMS>5</NINTERFACEATOMS>
<NSURFACEATOMS>2892</NSURFACEATOMS>
<NTOTALATOMS>3437</NTOTALATOMS>
</NUMBEROFATOMS2>
<NUMBEROFREDSIDUES2>
<NINTERFACEREDSIDUES>3</NINTERFACEREDSIDUES>
<NSURFACEREDSIDUES>427</NSURFACEREDSIDUES>
<NTOTALREDSIDUES>435</NTOTALREDSIDUES>
</NUMBEROFREDSIDUES2>
<SOLVENTAREA2>
<INTERFACEAREA>70.4854</INTERFACEAREA>
<TOTALAREA>46626.8</TOTALAREA>
</SOLVENTAREA2>
<SOLVATIONENERGY2>
<ISOLATEDSTRUCTURE>-270.309</ISOLATEDSTRUCTURE>
<GAINCOMPLEXFORMATION>-0.883604</GAINCOMPLEXFORMATION>
<AVERAGEGAIN>-0.222789</AVERAGEGAIN>
<PVALUE>0.201886</PVALUE>
</SOLVATIONENERGY2>
</STRUCTURE2>

</INTERFACESUMMARY>
```
