## Supplementary material for "AI-guided pipeline for protein-protein interaction drug discovery identifies a SARS-CoV-2 inhibitor": Source Data Figure EV3-EV4: interfacesummary0.xml

```
<INTERFACESUMMARY>
<STRUCTURE1>
<SELECTIONRANGE>B</SELECTIONRANGE>
<STRUCTURECLASS>Protein</STRUCTURECLASS>
<SYMOP>x,y,z</SYMOP>
<SYMID>1_555</SYMID>
<NUMBEROFATOMS1>
<NINTERFACEATOMS>1</NINTERFACEATOMS>
<NSURFACEATOMS>2205</NSURFACEATOMS>
<NTOTALATOMS>2812</NTOTALATOMS>
</NUMBEROFATOMS1>
<NUMBEROFREDSIDUES1>
<NINTERFACEREDSIDUES>1</NINTERFACEREDSIDUES>
<NSURFACEREDSIDUES>354</NSURFACEREDSIDUES>
<NTOTALREDSIDUES>354</NTOTALREDSIDUES>
</NUMBEROFREDSIDUES1>
<SOLVENTAREA1>
<INTERFACEAREA>7.3431</INTERFACEAREA>
<TOTALAREA>33398.7</TOTALAREA>
</SOLVENTAREA1>
<SOLVATIONENERGY1>
<ISOLATEDSTRUCTURE>-224.709</ISOLATEDSTRUCTURE>
<GAINCOMPLEXFORMATION>-0.11749</GAINCOMPLEXFORMATION>
<AVERAGEGAIN>-0.0492567</AVERAGEGAIN>
<PVALUE>0.360544</PVALUE>
</SOLVATIONENERGY1>
</STRUCTURE1>

<STRUCTURE2>
<SELECTIONRANGE>B</SELECTIONRANGE>
<STRUCTURECLASS>Protein</STRUCTURECLASS>
<SYMOP>,,</SYMOP>
<SYMID>0_555</SYMID>
<NUMBEROFATOMS2>
<NINTERFACEATOMS>1</NINTERFACEATOMS>
<NSURFACEATOMS>2854</NSURFACEATOMS>
<NTOTALATOMS>3437</NTOTALATOMS>
</NUMBEROFATOMS2>
<NUMBEROFREDSIDUES2>
<NINTERFACEREDSIDUES>1</NINTERFACEREDSIDUES>
<NSURFACEREDSIDUES>426</NSURFACEREDSIDUES>
<NTOTALREDSIDUES>435</NTOTALREDSIDUES>
</NUMBEROFREDSIDUES2>
<SOLVENTAREA2>
<INTERFACEAREA>7.18016</INTERFACEAREA>
<TOTALAREA>44976.1</TOTALAREA>
</SOLVENTAREA2>
<SOLVATIONENERGY2>
<ISOLATEDSTRUCTURE>-304.368</ISOLATEDSTRUCTURE>
<GAINCOMPLEXFORMATION>-0.114882</GAINCOMPLEXFORMATION>
<AVERAGEGAIN>-0.033268</AVERAGEGAIN>
<PVALUE>0.366153</PVALUE>
</SOLVATIONENERGY2>
</STRUCTURE2>

</INTERFACESUMMARY>
```
