## Supplementary material for "AI-guided pipeline for protein-protein interaction drug discovery identifies a SARS-CoV-2 inhibitor": Source Data Figure EV3-EV4: interfacesummary0.xml

```
<INTERFACESUMMARY>
<STRUCTURE1>
<SELECTIONRANGE>B</SELECTIONRANGE>
<STRUCTURECLASS>Protein</STRUCTURECLASS>
<SYMOP>x,y,z</SYMOP>
<SYMID>1_555</SYMID>
<NUMBEROFATOMS1>
<NINTERFACEATOMS>7</NINTERFACEATOMS>
<NSURFACEATOMS>2218</NSURFACEATOMS>
<NTOTALATOMS>2812</NTOTALATOMS>
</NUMBEROFATOMS1>
<NUMBEROFREDSIDUES1>
<NINTERFACEREDSIDUES>2</NINTERFACEREDSIDUES>
<NSURFACEREDSIDUES>354</NSURFACEREDSIDUES>
<NTOTALREDSIDUES>354</NTOTALREDSIDUES>
</NUMBEROFREDSIDUES1>
<SOLVENTAREA1>
<INTERFACEAREA>37.9984</INTERFACEAREA>
<TOTALAREA>33128.7</TOTALAREA>
</SOLVENTAREA1>
<SOLVATIONENERGY1>
<ISOLATEDSTRUCTURE>-230.884</ISOLATEDSTRUCTURE>
<GAINCOMPLEXFORMATION>0.483117</GAINCOMPLEXFORMATION>
<AVERAGEGAIN>-0.326911</AVERAGEGAIN>
<PVALUE>0.808894</PVALUE>
</SOLVATIONENERGY1>
</STRUCTURE1>

<STRUCTURE2>
<SELECTIONRANGE>B</SELECTIONRANGE>
<STRUCTURECLASS>Protein</STRUCTURECLASS>
<SYMOP>,,</SYMOP>
<SYMID>0_555</SYMID>
<NUMBEROFATOMS2>
<NINTERFACEATOMS>4</NINTERFACEATOMS>
<NSURFACEATOMS>2858</NSURFACEATOMS>
<NTOTALATOMS>3437</NTOTALATOMS>
</NUMBEROFATOMS2>
<NUMBEROFREDSIDUES2>
<NINTERFACEREDSIDUES>2</NINTERFACEREDSIDUES>
<NSURFACEREDSIDUES>427</NSURFACEREDSIDUES>
<NTOTALREDSIDUES>435</NTOTALREDSIDUES>
</NUMBEROFREDSIDUES2>
<SOLVENTAREA2>
<INTERFACEAREA>46.6977</INTERFACEAREA>
<TOTALAREA>46829.8</TOTALAREA>
</SOLVENTAREA2>
<SOLVATIONENERGY2>
<ISOLATEDSTRUCTURE>-274.116</ISOLATEDSTRUCTURE>
<GAINCOMPLEXFORMATION>0.312019</GAINCOMPLEXFORMATION>
<AVERAGEGAIN>-0.17128</AVERAGEGAIN>
<PVALUE>0.779514</PVALUE>
</SOLVATIONENERGY2>
</STRUCTURE2>

</INTERFACESUMMARY>
```
