## Supplementary material for "AI-guided pipeline for protein-protein interaction drug discovery identifies a SARS-CoV-2 inhibitor": Source Data Figure EV3-EV4: interfacesummary0.xml

```
<INTERFACESUMMARY>
<STRUCTURE1>
<SELECTIONRANGE>B</SELECTIONRANGE>
<STRUCTURECLASS>Protein</STRUCTURECLASS>
<SYMOP>x,y,z</SYMOP>
<SYMID>1_555</SYMID>
<NUMBEROFATOMS1>
<NINTERFACEATOMS>8</NINTERFACEATOMS>
<NSURFACEATOMS>1170</NSURFACEATOMS>
<NTOTALATOMS>1775</NTOTALATOMS>
</NUMBEROFATOMS1>
<NUMBEROFREDSIDUES1>
<NINTERFACEREDSIDUES>3</NINTERFACEREDSIDUES>
<NSURFACEREDSIDUES>204</NSURFACEREDSIDUES>
<NTOTALREDSIDUES>224</NTOTALREDSIDUES>
</NUMBEROFREDSIDUES1>
<SOLVENTAREA1>
<INTERFACEAREA>75.9236</INTERFACEAREA>
<TOTALAREA>16836.8</TOTALAREA>
</SOLVENTAREA1>
<SOLVATIONENERGY1>
<ISOLATEDSTRUCTURE>-187.313</ISOLATEDSTRUCTURE>
<GAINCOMPLEXFORMATION>0.276551</GAINCOMPLEXFORMATION>
<AVERAGEGAIN>-0.153529</AVERAGEGAIN>
<PVALUE>0.693783</PVALUE>
</SOLVATIONENERGY1>
</STRUCTURE1>

<STRUCTURE2>
<SELECTIONRANGE>B</SELECTIONRANGE>
<STRUCTURECLASS>Protein</STRUCTURECLASS>
<SYMOP>,,</SYMOP>
<SYMID>0_555</SYMID>
<NUMBEROFATOMS2>
<NINTERFACEATOMS>9</NINTERFACEATOMS>
<NSURFACEATOMS>1007</NSURFACEATOMS>
<NTOTALATOMS>1828</NTOTALATOMS>
</NUMBEROFATOMS2>
<NUMBEROFREDSIDUES2>
<NINTERFACEREDSIDUES>5</NINTERFACEREDSIDUES>
<NSURFACEREDSIDUES>218</NSURFACEREDSIDUES>
<NTOTALREDSIDUES>231</NTOTALREDSIDUES>
</NUMBEROFREDSIDUES2>
<SOLVENTAREA2>
<INTERFACEAREA>70.4137</INTERFACEAREA>
<TOTALAREA>11502.7</TOTALAREA>
</SOLVENTAREA2>
<SOLVATIONENERGY2>
<ISOLATEDSTRUCTURE>-225.696</ISOLATEDSTRUCTURE>
<GAINCOMPLEXFORMATION>-0.621157</GAINCOMPLEXFORMATION>
<AVERAGEGAIN>-0.276908</AVERAGEGAIN>
<PVALUE>0.374376</PVALUE>
</SOLVATIONENERGY2>
</STRUCTURE2>

</INTERFACESUMMARY>
```
