## Supplementary material for "AI-guided pipeline for protein-protein interaction drug discovery identifies a SARS-CoV-2 inhibitor": Source Data Figure EV3-EV4: interfacesummary0.xml

```
<INTERFACESUMMARY>
<STRUCTURE1>
<SELECTIONRANGE>B</SELECTIONRANGE>
<STRUCTURECLASS>Protein</STRUCTURECLASS>
<SYMOP>x,y,z</SYMOP>
<SYMID>1_555</SYMID>
<NUMBEROFATOMS1>
<NINTERFACEATOMS>12</NINTERFACEATOMS>
<NSURFACEATOMS>1162</NSURFACEATOMS>
<NTOTALATOMS>1775</NTOTALATOMS>
</NUMBEROFATOMS1>
<NUMBEROFREDSIDUES1>
<NINTERFACEREDSIDUES>5</NINTERFACEREDSIDUES>
<NSURFACEREDSIDUES>203</NSURFACEREDSIDUES>
<NTOTALREDSIDUES>224</NTOTALREDSIDUES>
</NUMBEROFREDSIDUES1>
<SOLVENTAREA1>
<INTERFACEAREA>101.83</INTERFACEAREA>
<TOTALAREA>16310.9</TOTALAREA>
</SOLVENTAREA1>
<SOLVATIONENERGY1>
<ISOLATEDSTRUCTURE>-185.872</ISOLATEDSTRUCTURE>
<GAINCOMPLEXFORMATION>-1.62253</GAINCOMPLEXFORMATION>
<AVERAGEGAIN>-0.247782</AVERAGEGAIN>
<PVALUE>0.154274</PVALUE>
</SOLVATIONENERGY1>
</STRUCTURE1>

<STRUCTURE2>
<SELECTIONRANGE>B</SELECTIONRANGE>
<STRUCTURECLASS>Protein</STRUCTURECLASS>
<SYMOP>,,</SYMOP>
<SYMID>0_555</SYMID>
<NUMBEROFATOMS2>
<NINTERFACEATOMS>9</NINTERFACEATOMS>
<NSURFACEATOMS>1008</NSURFACEATOMS>
<NTOTALATOMS>1828</NTOTALATOMS>
</NUMBEROFATOMS2>
<NUMBEROFREDSIDUES2>
<NINTERFACEREDSIDUES>4</NINTERFACEREDSIDUES>
<NSURFACEREDSIDUES>215</NSURFACEREDSIDUES>
<NTOTALREDSIDUES>231</NTOTALREDSIDUES>
</NUMBEROFREDSIDUES2>
<SOLVENTAREA2>
<INTERFACEAREA>107.214</INTERFACEAREA>
<TOTALAREA>11434.3</TOTALAREA>
</SOLVENTAREA2>
<SOLVATIONENERGY2>
<ISOLATEDSTRUCTURE>-227.267</ISOLATEDSTRUCTURE>
<GAINCOMPLEXFORMATION>-1.45327</GAINCOMPLEXFORMATION>
<AVERAGEGAIN>-0.270421</AVERAGEGAIN>
<PVALUE>0.0831516</PVALUE>
</SOLVATIONENERGY2>
</STRUCTURE2>

</INTERFACESUMMARY>
```
