## Supplementary material for "AI-guided pipeline for protein-protein interaction drug discovery identifies a SARS-CoV-2 inhibitor": Source Data Figure EV3-EV4: hydrogenbond0.xml

```
<HYDROGENBONDS>
<STRUCTURE>
<STRUCTURE1>B:LYS  45[ NZ ]</STRUCTURE1>
<DISTANCE>3.66116</DISTANCE>
<STRUCTURE2> C:GLU 258[ OE2] </STRUCTURE2>
</STRUCTURE>
<STRUCTURE>
<STRUCTURE1>B:HIS  74[ NE2]</STRUCTURE1>
<DISTANCE>2.92372</DISTANCE>
<STRUCTURE2> C:ASP 232[ O  ] </STRUCTURE2>
</STRUCTURE>
<STRUCTURE>
<STRUCTURE1>B:GLN  72[ OE1]</STRUCTURE1>
<DISTANCE>3.19256</DISTANCE>
<STRUCTURE2> C:GLY 127[ N  ] </STRUCTURE2>
</STRUCTURE>
</HYDROGENBONDS>
```
