## Supplementary material for "AI-guided pipeline for protein-protein interaction drug discovery identifies a SARS-CoV-2 inhibitor": Source Data Figure EV3-EV4: interfacesummary0.xml

```
<INTERFACESUMMARY>
<STRUCTURE1>
<SELECTIONRANGE>B</SELECTIONRANGE>
<STRUCTURECLASS>Protein</STRUCTURECLASS>
<SYMOP>x,y,z</SYMOP>
<SYMID>1_555</SYMID>
<NUMBEROFATOMS1>
<NINTERFACEATOMS>45</NINTERFACEATOMS>
<NSURFACEATOMS>859</NSURFACEATOMS>
<NTOTALATOMS>1282</NTOTALATOMS>
</NUMBEROFATOMS1>
<NUMBEROFREDSIDUES1>
<NINTERFACEREDSIDUES>13</NINTERFACEREDSIDUES>
<NSURFACEREDSIDUES>153</NSURFACEREDSIDUES>
<NTOTALREDSIDUES>165</NTOTALREDSIDUES>
</NUMBEROFREDSIDUES1>
<SOLVENTAREA1>
<INTERFACEAREA>401.206</INTERFACEAREA>
<TOTALAREA>11239.9</TOTALAREA>
</SOLVENTAREA1>
<SOLVATIONENERGY1>
<ISOLATEDSTRUCTURE>-130.594</ISOLATEDSTRUCTURE>
<GAINCOMPLEXFORMATION>-4.062</GAINCOMPLEXFORMATION>
<AVERAGEGAIN>-1.724</AVERAGEGAIN>
<PVALUE>0.173618</PVALUE>
</SOLVATIONENERGY1>
</STRUCTURE1>

<STRUCTURE2>
<SELECTIONRANGE>B</SELECTIONRANGE>
<STRUCTURECLASS>Protein</STRUCTURECLASS>
<SYMOP>,,</SYMOP>
<SYMID>0_555</SYMID>
<NUMBEROFATOMS2>
<NINTERFACEATOMS>42</NINTERFACEATOMS>
<NSURFACEATOMS>1177</NSURFACEATOMS>
<NTOTALATOMS>2008</NTOTALATOMS>
</NUMBEROFATOMS2>
<NUMBEROFREDSIDUES2>
<NINTERFACEREDSIDUES>14</NINTERFACEREDSIDUES>
<NSURFACEREDSIDUES>245</NSURFACEREDSIDUES>
<NTOTALREDSIDUES>261</NTOTALREDSIDUES>
</NUMBEROFREDSIDUES2>
<SOLVENTAREA2>
<INTERFACEAREA>413.818</INTERFACEAREA>
<TOTALAREA>14113.1</TOTALAREA>
</SOLVENTAREA2>
<SOLVATIONENERGY2>
<ISOLATEDSTRUCTURE>-274.698</ISOLATEDSTRUCTURE>
<GAINCOMPLEXFORMATION>-3.57924</GAINCOMPLEXFORMATION>
<AVERAGEGAIN>0.0536075</AVERAGEGAIN>
<PVALUE>0.0397451</PVALUE>
</SOLVATIONENERGY2>
</STRUCTURE2>

</INTERFACESUMMARY>
```
