## Supplementary material for "AI-guided pipeline for protein-protein interaction drug discovery identifies a SARS-CoV-2 inhibitor": Source Data Figure EV3-EV4: residue0.xml

```
<RESIDUES>
<RESIDUE1>
<RESIDUE>
<STRUCTURE> B:MET   1    </STRUCTURE>
<HSDC>    </HSDC>
<SOLVENTACCESSIBLEAREA>215.996</SOLVENTACCESSIBLEAREA>
<BURIEDSURFACEAREA>0</BURIEDSURFACEAREA>
<BURIEDSURFACEAREASCORE>0</BURIEDSURFACEAREASCORE>
<SOLVATIONENERGY>0</SOLVATIONENERGY>
</RESIDUE>
<RESIDUE>
<STRUCTURE> B:THR   2    </STRUCTURE>
<HSDC>    </HSDC>
<SOLVENTACCESSIBLEAREA>89.5272</SOLVENTACCESSIBLEAREA>
<BURIEDSURFACEAREA>0</BURIEDSURFACEAREA>
<BURIEDSURFACEAREASCORE>0</BURIEDSURFACEAREASCORE>
<SOLVATIONENERGY>0</SOLVATIONENERGY>
</RESIDUE>
<RESIDUE>
<STRUCTURE> B:LEU   3    </STRUCTURE>
<HSDC>    </HSDC>
<SOLVENTACCESSIBLEAREA>161.265</SOLVENTACCESSIBLEAREA>
<BURIEDSURFACEAREA>0</BURIEDSURFACEAREA>
<BURIEDSURFACEAREASCORE>0</BURIEDSURFACEAREASCORE>
<SOLVATIONENERGY>0</SOLVATIONENERGY>
</RESIDUE>
<RESIDUE>
<STRUCTURE> B:GLU   4    </STRUCTURE>
<HSDC>    </HSDC>
<SOLVENTACCESSIBLEAREA>139.949</SOLVENTACCESSIBLEAREA>
<BURIEDSURFACEAREA>0</BURIEDSURFACEAREA>
<BURIEDSURFACEAREASCORE>0</BURIEDSURFACEAREASCORE>
<SOLVATIONENERGY>0</SOLVATIONENERGY>
</RESIDUE>
<RESIDUE>
<STRUCTURE> B:GLU   5    </STRUCTURE>
<HSDC>    </HSDC>
<SOLVENTACCESSIBLEAREA>125.861</SOLVENTACCESSIBLEAREA>
<BURIEDSURFACEAREA>0</BURIEDSURFACEAREA>
<BURIEDSURFACEAREASCORE>0</BURIEDSURFACEAREASCORE>
<SOLVATIONENERGY>0</SOLVATIONENERGY>
</RESIDUE>
<RESIDUE>
<STRUCTURE> B:PHE   6    </STRUCTURE>
<HSDC>    </HSDC>
<SOLVENTACCESSIBLEAREA>113.085</SOLVENTACCESSIBLEAREA>
<BURIEDSURFACEAREA>0</BURIEDSURFACEAREA>
<BURIEDSURFACEAREASCORE>0</BURIEDSURFACEAREASCORE>
<SOLVATIONENERGY>0</SOLVATIONENERGY>
</RESIDUE>
<RESIDUE>
<STRUCTURE> B:SER   7    </STRUCTURE>
<HSDC>    </HSDC>
<SOLVENTACCESSIBLEAREA>51.9193</SOLVENTACCESSIBLEAREA>
<BURIEDSURFACEAREA>0</BURIEDSURFACEAREA>
<BURIEDSURFACEAREASCORE>0</BURIEDSURFACEAREASCORE>
<SOLVATIONENERGY>0</SOLVATIONENERGY>
</RESIDUE>
<RESIDUE>
<STRUCTURE> B:ALA   8    </STRUCTURE>
<HSDC>    </HSDC>
<SOLVENTACCESSIBLEAREA>59.054</SOLVENTACCESSIBLEAREA>
<BURIEDSURFACEAREA>0</BURIEDSURFACEAREA>
<BURIEDSURFACEAREASCORE>0</BURIEDSURFACEAREASCORE>
<SOLVATIONENERGY>0</SOLVATIONENERGY>
</RESIDUE>
<RESIDUE>
<STRUCTURE> B:GLY   9    </STRUCTURE>
<HSDC>    </HSDC>
<SOLVENTACCESSIBLEAREA>35.1063</SOLVENTACCESSIBLEAREA>
<BURIEDSURFACEAREA>0</BURIEDSURFACEAREA>
<BURIEDSURFACEAREASCORE>0</BURIEDSURFACEAREASCORE>
<SOLVATIONENERGY>0</SOLVATIONENERGY>
</RESIDUE>
<RESIDUE>
<STRUCTURE> B:GLU  10    </STRUCTURE>
<HSDC>    </HSDC>
<SOLVENTACCESSIBLEAREA>102.198</SOLVENTACCESSIBLEAREA>
<BURIEDSURFACEAREA>0</BURIEDSURFACEAREA>
<BURIEDSURFACEAREASCORE>0</BURIEDSURFACEAREASCORE>
<SOLVATIONENERGY>0</SOLVATIONENERGY>
</RESIDUE>
<RESIDUE>
<STRUCTURE> B:GLN  11    </STRUCTURE>
<HSDC>    </HSDC>
<SOLVENTACCESSIBLEAREA>121.043</SOLVENTACCESSIBLEAREA>
<BURIEDSURFACEAREA>0</BURIEDSURFACEAREA>
<BURIEDSURFACEAREASCORE>0</BURIEDSURFACEAREASCORE>
<SOLVATIONENERGY>0</SOLVATIONENERGY>
</RESIDUE>
<RESIDUE>
<STRUCTURE> B:LYS  12    </STRUCTURE>
<HSDC>    </HSDC>
<SOLVENTACCESSIBLEAREA>145.132</SOLVENTACCESSIBLEAREA>
<BURIEDSURFACEAREA>0</BURIEDSURFACEAREA>
<BURIEDSURFACEAREASCORE>0</BURIEDSURFACEAREASCORE>
<SOLVATIONENERGY>0</SOLVATIONENERGY>
</RESIDUE>
<RESIDUE>
<STRUCTURE> B:THR  13    </STRUCTURE>
<HSDC>    </HSDC>
<SOLVENTACCESSIBLEAREA>73.1207</SOLVENTACCESSIBLEAREA>
<BURIEDSURFACEAREA>0</BURIEDSURFACEAREA>
<BURIEDSURFACEAREASCORE>0</BURIEDSURFACEAREASCORE>
<SOLVATIONENERGY>0</SOLVATIONENERGY>
</RESIDUE>
<RESIDUE>
<STRUCTURE> B:GLU  14    </STRUCTURE>
<HSDC>    </HSDC>
<SOLVENTACCESSIBLEAREA>101.374</SOLVENTACCESSIBLEAREA>
<BURIEDSURFACEAREA>0</BURIEDSURFACEAREA>
<BURIEDSURFACEAREASCORE>0</BURIEDSURFACEAREASCORE>
<SOLVATIONENERGY>0</SOLVATIONENERGY>
</RESIDUE>
<RESIDUE>
<STRUCTURE> B:ARG  15    </STRUCTURE>
<HSDC>    </HSDC>
<SOLVENTACCESSIBLEAREA>118.067</SOLVENTACCESSIBLEAREA>
<BURIEDSURFACEAREA>0</BURIEDSURFACEAREA>
<BURIEDSURFACEAREASCORE>0</BURIEDSURFACEAREASCORE>
<SOLVATIONENERGY>0</SOLVATIONENERGY>
</RESIDUE>
<RESIDUE>
<STRUCTURE> B:MET  16    </STRUCTURE>
<HSDC>    </HSDC>
<SOLVENTACCESSIBLEAREA>86.9049</SOLVENTACCESSIBLEAREA>
<BURIEDSURFACEAREA>0</BURIEDSURFACEAREA>
<BURIEDSURFACEAREASCORE>0</BURIEDSURFACEAREASCORE>
<SOLVATIONENERGY>0</SOLVATIONENERGY>
</RESIDUE>
<RESIDUE>
<STRUCTURE> B:ASP  17    </STRUCTURE>
<HSDC>    </HSDC>
<SOLVENTACCESSIBLEAREA>77.4428</SOLVENTACCESSIBLEAREA>
<BURIEDSURFACEAREA>0</BURIEDSURFACEAREA>
<BURIEDSURFACEAREASCORE>0</BURIEDSURFACEAREASCORE>
<SOLVATIONENERGY>0</SOLVATIONENERGY>
</RESIDUE>
<RESIDUE>
<STRUCTURE> B:LYS  18    </STRUCTURE>
<HSDC>    </HSDC>
<SOLVENTACCESSIBLEAREA>120.004</SOLVENTACCESSIBLEAREA>
<BURIEDSURFACEAREA>0</BURIEDSURFACEAREA>
<BURIEDSURFACEAREASCORE>0</BURIEDSURFACEAREASCORE>
<SOLVATIONENERGY>0</SOLVATIONENERGY>
</RESIDUE>
<RESIDUE>
<STRUCTURE> B:VAL  19    </STRUCTURE>
<HSDC>    </HSDC>
<SOLVENTACCESSIBLEAREA>3.66329</SOLVENTACCESSIBLEAREA>
<BURIEDSURFACEAREA>0</BURIEDSURFACEAREA>
<BURIEDSURFACEAREASCORE>0</BURIEDSURFACEAREASCORE>
<SOLVATIONENERGY>0</SOLVATIONENERGY>
</RESIDUE>
<RESIDUE>
<STRUCTURE> B:GLY  20    </STRUCTURE>
<HSDC>    </HSDC>
<SOLVENTACCESSIBLEAREA>0.501191</SOLVENTACCESSIBLEAREA>
<BURIEDSURFACEAREA>0</BURIEDSURFACEAREA>
<BURIEDSURFACEAREASCORE>0</BURIEDSURFACEAREASCORE>
<SOLVATIONENERGY>0</SOLVATIONENERGY>
</RESIDUE>
<RESIDUE>
<STRUCTURE> B:ASP  21    </STRUCTURE>
<HSDC>    </HSDC>
<SOLVENTACCESSIBLEAREA>75.9962</SOLVENTACCESSIBLEAREA>
<BURIEDSURFACEAREA>0</BURIEDSURFACEAREA>
<BURIEDSURFACEAREASCORE>0</BURIEDSURFACEAREASCORE>
<SOLVATIONENERGY>0</SOLVATIONENERGY>
</RESIDUE>
<RESIDUE>
<STRUCTURE> B:ALA  22    </STRUCTURE>
<HSDC>    </HSDC>
<SOLVENTACCESSIBLEAREA>4.72119</SOLVENTACCESSIBLEAREA>
<BURIEDSURFACEAREA>0</BURIEDSURFACEAREA>
<BURIEDSURFACEAREASCORE>0</BURIEDSURFACEAREASCORE>
<SOLVATIONENERGY>0</SOLVATIONENERGY>
</RESIDUE>
<RESIDUE>
<STRUCTURE> B:LEU  23    </STRUCTURE>
<HSDC>    </HSDC>
<SOLVENTACCESSIBLEAREA>0</SOLVENTACCESSIBLEAREA>
<BURIEDSURFACEAREA>0</BURIEDSURFACEAREA>
<BURIEDSURFACEAREASCORE>0</BURIEDSURFACEAREASCORE>
<SOLVATIONENERGY>0</SOLVATIONENERGY>
</RESIDUE>
<RESIDUE>
<STRUCTURE> B:GLU  24    </STRUCTURE>
<HSDC>    </HSDC>
<SOLVENTACCESSIBLEAREA>28.5512</SOLVENTACCESSIBLEAREA>
<BURIEDSURFACEAREA>0</BURIEDSURFACEAREA>
<BURIEDSURFACEAREASCORE>0</BURIEDSURFACEAREASCORE>
<SOLVATIONENERGY>0</SOLVATIONENERGY>
</RESIDUE>
<RESIDUE>
<STRUCTURE> B:GLU  25    </STRUCTURE>
<HSDC>    </HSDC>
<SOLVENTACCESSIBLEAREA>78.844</SOLVENTACCESSIBLEAREA>
<BURIEDSURFACEAREA>0</BURIEDSURFACEAREA>
<BURIEDSURFACEAREASCORE>0</BURIEDSURFACEAREASCORE>
<SOLVATIONENERGY>0</SOLVATIONENERGY>
</RESIDUE>
<RESIDUE>
<STRUCTURE> B:VAL  26    </STRUCTURE>
<HSDC>    </HSDC>
<SOLVENTACCESSIBLEAREA>7.17443</SOLVENTACCESSIBLEAREA>
<BURIEDSURFACEAREA>0</BURIEDSURFACEAREA>
<BURIEDSURFACEAREASCORE>0</BURIEDSURFACEAREASCORE>
<SOLVATIONENERGY>0</SOLVATIONENERGY>
</RESIDUE>
<RESIDUE>
<STRUCTURE> B:LEU  27    </STRUCTURE>
<HSDC>    </HSDC>
<SOLVENTACCESSIBLEAREA>0.168632</SOLVENTACCESSIBLEAREA>
<BURIEDSURFACEAREA>0</BURIEDSURFACEAREA>
<BURIEDSURFACEAREASCORE>0</BURIEDSURFACEAREASCORE>
<SOLVATIONENERGY>0</SOLVATIONENERGY>
</RESIDUE>
<RESIDUE>
<STRUCTURE> B:SER  28    </STRUCTURE>
<HSDC>    </HSDC>
<SOLVENTACCESSIBLEAREA>64.6453</SOLVENTACCESSIBLEAREA>
<BURIEDSURFACEAREA>0</BURIEDSURFACEAREA>
<BURIEDSURFACEAREASCORE>0</BURIEDSURFACEAREASCORE>
<SOLVATIONENERGY>0</SOLVATIONENERGY>
</RESIDUE>
<RESIDUE>
<STRUCTURE> B:LYS  29    </STRUCTURE>
<HSDC>    </HSDC>
<SOLVENTACCESSIBLEAREA>73.9064</SOLVENTACCESSIBLEAREA>
<BURIEDSURFACEAREA>0</BURIEDSURFACEAREA>
<BURIEDSURFACEAREASCORE>0</BURIEDSURFACEAREASCORE>
<SOLVATIONENERGY>0</SOLVATIONENERGY>
</RESIDUE>
<RESIDUE>
<STRUCTURE> B:ALA  30    </STRUCTURE>
<HSDC>    </HSDC>
<SOLVENTACCESSIBLEAREA>4.61352</SOLVENTACCESSIBLEAREA>
<BURIEDSURFACEAREA>0</BURIEDSURFACEAREA>
<BURIEDSURFACEAREASCORE>0</BURIEDSURFACEAREASCORE>
<SOLVATIONENERGY>0</SOLVATIONENERGY>
</RESIDUE>
<RESIDUE>
<STRUCTURE> B:LEU  31    </STRUCTURE>
<HSDC>    </HSDC>
<SOLVENTACCESSIBLEAREA>36.6714</SOLVENTACCESSIBLEAREA>
<BURIEDSURFACEAREA>0</BURIEDSURFACEAREA>
<BURIEDSURFACEAREASCORE>0</BURIEDSURFACEAREASCORE>
<SOLVATIONENERGY>0</SOLVATIONENERGY>
</RESIDUE>
<RESIDUE>
<STRUCTURE> B:SER  32    </STRUCTURE>
<HSDC>    </HSDC>
<SOLVENTACCESSIBLEAREA>73.8737</SOLVENTACCESSIBLEAREA>
<BURIEDSURFACEAREA>0</BURIEDSURFACEAREA>
<BURIEDSURFACEAREASCORE>0</BURIEDSURFACEAREASCORE>
<SOLVATIONENERGY>0</SOLVATIONENERGY>
</RESIDUE>
<RESIDUE>
<STRUCTURE> B:GLN  33    </STRUCTURE>
<HSDC>    </HSDC>
<SOLVENTACCESSIBLEAREA>123.345</SOLVENTACCESSIBLEAREA>
<BURIEDSURFACEAREA>0</BURIEDSURFACEAREA>
<BURIEDSURFACEAREASCORE>0</BURIEDSURFACEAREASCORE>
<SOLVATIONENERGY>0</SOLVATIONENERGY>
</RESIDUE>
<RESIDUE>
<STRUCTURE> B:ARG  34    </STRUCTURE>
<HSDC>    </HSDC>
<SOLVENTACCESSIBLEAREA>219.737</SOLVENTACCESSIBLEAREA>
<BURIEDSURFACEAREA>0</BURIEDSURFACEAREA>
<BURIEDSURFACEAREASCORE>0</BURIEDSURFACEAREASCORE>
<SOLVATIONENERGY>0</SOLVATIONENERGY>
</RESIDUE>
<RESIDUE>
<STRUCTURE> B:THR  35    </STRUCTURE>
<HSDC>    </HSDC>
<SOLVENTACCESSIBLEAREA>23.8119</SOLVENTACCESSIBLEAREA>
<BURIEDSURFACEAREA>0</BURIEDSURFACEAREA>
<BURIEDSURFACEAREASCORE>0</BURIEDSURFACEAREASCORE>
<SOLVATIONENERGY>0</SOLVATIONENERGY>
</RESIDUE>
<RESIDUE>
<STRUCTURE> B:ILE  36    </STRUCTURE>
<HSDC>    </HSDC>
<SOLVENTACCESSIBLEAREA>36.0862</SOLVENTACCESSIBLEAREA>
<BURIEDSURFACEAREA>0</BURIEDSURFACEAREA>
<BURIEDSURFACEAREASCORE>0</BURIEDSURFACEAREASCORE>
<SOLVATIONENERGY>0</SOLVATIONENERGY>
</RESIDUE>
<RESIDUE>
<STRUCTURE> B:THR  37    </STRUCTURE>
<HSDC>    </HSDC>
<SOLVENTACCESSIBLEAREA>33.6809</SOLVENTACCESSIBLEAREA>
<BURIEDSURFACEAREA>0</BURIEDSURFACEAREA>
<BURIEDSURFACEAREASCORE>0</BURIEDSURFACEAREASCORE>
<SOLVATIONENERGY>0</SOLVATIONENERGY>
</RESIDUE>
<RESIDUE>
<STRUCTURE> B:VAL  38    </STRUCTURE>
<HSDC>    </HSDC>
<SOLVENTACCESSIBLEAREA>38.9195</SOLVENTACCESSIBLEAREA>
<BURIEDSURFACEAREA>0</BURIEDSURFACEAREA>
<BURIEDSURFACEAREASCORE>0</BURIEDSURFACEAREASCORE>
<SOLVATIONENERGY>0</SOLVATIONENERGY>
</RESIDUE>
<RESIDUE>
<STRUCTURE> B:GLY  39    </STRUCTURE>
<HSDC>    </HSDC>
<SOLVENTACCESSIBLEAREA>0.673227</SOLVENTACCESSIBLEAREA>
<BURIEDSURFACEAREA>0</BURIEDSURFACEAREA>
<BURIEDSURFACEAREASCORE>0</BURIEDSURFACEAREASCORE>
<SOLVATIONENERGY>0</SOLVATIONENERGY>
</RESIDUE>
<RESIDUE>
<STRUCTURE> B:VAL  40    </STRUCTURE>
<HSDC>    </HSDC>
<SOLVENTACCESSIBLEAREA>9.69005</SOLVENTACCESSIBLEAREA>
<BURIEDSURFACEAREA>0</BURIEDSURFACEAREA>
<BURIEDSURFACEAREASCORE>0</BURIEDSURFACEAREASCORE>
<SOLVATIONENERGY>0</SOLVATIONENERGY>
</RESIDUE>
<RESIDUE>
<STRUCTURE> B:TYR  41    </STRUCTURE>
<HSDC>    </HSDC>
<SOLVENTACCESSIBLEAREA>165.508</SOLVENTACCESSIBLEAREA>
<BURIEDSURFACEAREA>53.2109</BURIEDSURFACEAREA>
<BURIEDSURFACEAREASCORE>4</BURIEDSURFACEAREASCORE>
<SOLVATIONENERGY>0.51202</SOLVATIONENERGY>
</RESIDUE>
<RESIDUE>
<STRUCTURE> B:GLU  42    </STRUCTURE>
<HSDC>    </HSDC>
<SOLVENTACCESSIBLEAREA>79.1893</SOLVENTACCESSIBLEAREA>
<BURIEDSURFACEAREA>0</BURIEDSURFACEAREA>
<BURIEDSURFACEAREASCORE>0</BURIEDSURFACEAREASCORE>
<SOLVATIONENERGY>0</SOLVATIONENERGY>
</RESIDUE>
<RESIDUE>
<STRUCTURE> B:ALA  43    </STRUCTURE>
<HSDC>    </HSDC>
<SOLVENTACCESSIBLEAREA>0</SOLVENTACCESSIBLEAREA>
<BURIEDSURFACEAREA>0</BURIEDSURFACEAREA>
<BURIEDSURFACEAREASCORE>0</BURIEDSURFACEAREASCORE>
<SOLVATIONENERGY>0</SOLVATIONENERGY>
</RESIDUE>
<RESIDUE>
<STRUCTURE> B:ALA  44    </STRUCTURE>
<HSDC>    </HSDC>
<SOLVENTACCESSIBLEAREA>41.234</SOLVENTACCESSIBLEAREA>
<BURIEDSURFACEAREA>10.4857</BURIEDSURFACEAREA>
<BURIEDSURFACEAREASCORE>3</BURIEDSURFACEAREASCORE>
<SOLVATIONENERGY>0.120719</SOLVATIONENERGY>
</RESIDUE>
<RESIDUE>
<STRUCTURE> B:LYS  45    </STRUCTURE>
<HSDC>    </HSDC>
<SOLVENTACCESSIBLEAREA>134.729</SOLVENTACCESSIBLEAREA>
<BURIEDSURFACEAREA>39.1037</BURIEDSURFACEAREA>
<BURIEDSURFACEAREASCORE>3</BURIEDSURFACEAREASCORE>
<SOLVATIONENERGY>0.254549</SOLVATIONENERGY>
</RESIDUE>
<RESIDUE>
<STRUCTURE> B:LEU  46    </STRUCTURE>
<HSDC>    </HSDC>
<SOLVENTACCESSIBLEAREA>38.6252</SOLVENTACCESSIBLEAREA>
<BURIEDSURFACEAREA>0</BURIEDSURFACEAREA>
<BURIEDSURFACEAREASCORE>0</BURIEDSURFACEAREASCORE>
<SOLVATIONENERGY>0</SOLVATIONENERGY>
</RESIDUE>
<RESIDUE>
<STRUCTURE> B:LEU  47    </STRUCTURE>
<HSDC>    </HSDC>
<SOLVENTACCESSIBLEAREA>5.65245</SOLVENTACCESSIBLEAREA>
<BURIEDSURFACEAREA>0</BURIEDSURFACEAREA>
<BURIEDSURFACEAREASCORE>0</BURIEDSURFACEAREASCORE>
<SOLVATIONENERGY>0</SOLVATIONENERGY>
</RESIDUE>
<RESIDUE>
<STRUCTURE> B:ASN  48    </STRUCTURE>
<HSDC>    </HSDC>
<SOLVENTACCESSIBLEAREA>124.29</SOLVENTACCESSIBLEAREA>
<BURIEDSURFACEAREA>41.3915</BURIEDSURFACEAREA>
<BURIEDSURFACEAREASCORE>4</BURIEDSURFACEAREASCORE>
<SOLVATIONENERGY>-0.312959</SOLVATIONENERGY>
</RESIDUE>
<RESIDUE>
<STRUCTURE> B:VAL  49    </STRUCTURE>
<HSDC>    </HSDC>
<SOLVENTACCESSIBLEAREA>113.938</SOLVENTACCESSIBLEAREA>
<BURIEDSURFACEAREA>35.8091</BURIEDSURFACEAREA>
<BURIEDSURFACEAREASCORE>4</BURIEDSURFACEAREASCORE>
<SOLVATIONENERGY>0.572946</SOLVATIONENERGY>
</RESIDUE>
<RESIDUE>
<STRUCTURE> B:ASP  50    </STRUCTURE>
<HSDC>    </HSDC>
<SOLVENTACCESSIBLEAREA>46.3592</SOLVENTACCESSIBLEAREA>
<BURIEDSURFACEAREA>0</BURIEDSURFACEAREA>
<BURIEDSURFACEAREASCORE>0</BURIEDSURFACEAREASCORE>
<SOLVATIONENERGY>0</SOLVATIONENERGY>
</RESIDUE>
<RESIDUE>
<STRUCTURE> B:PRO  51    </STRUCTURE>
<HSDC>    </HSDC>
<SOLVENTACCESSIBLEAREA>34.6262</SOLVENTACCESSIBLEAREA>
<BURIEDSURFACEAREA>0</BURIEDSURFACEAREA>
<BURIEDSURFACEAREASCORE>0</BURIEDSURFACEAREASCORE>
<SOLVATIONENERGY>0</SOLVATIONENERGY>
</RESIDUE>
<RESIDUE>
<STRUCTURE> B:ASP  52    </STRUCTURE>
<HSDC>    </HSDC>
<SOLVENTACCESSIBLEAREA>127.272</SOLVENTACCESSIBLEAREA>
<BURIEDSURFACEAREA>0</BURIEDSURFACEAREA>
<BURIEDSURFACEAREASCORE>0</BURIEDSURFACEAREASCORE>
<SOLVATIONENERGY>0</SOLVATIONENERGY>
</RESIDUE>
<RESIDUE>
<STRUCTURE> B:ASN  53    </STRUCTURE>
<HSDC>    </HSDC>
<SOLVENTACCESSIBLEAREA>45.7462</SOLVENTACCESSIBLEAREA>
<BURIEDSURFACEAREA>0</BURIEDSURFACEAREA>
<BURIEDSURFACEAREASCORE>0</BURIEDSURFACEAREASCORE>
<SOLVATIONENERGY>0</SOLVATIONENERGY>
</RESIDUE>
<RESIDUE>
<STRUCTURE> B:VAL  54    </STRUCTURE>
<HSDC>    </HSDC>
<SOLVENTACCESSIBLEAREA>7.72137</SOLVENTACCESSIBLEAREA>
<BURIEDSURFACEAREA>0</BURIEDSURFACEAREA>
<BURIEDSURFACEAREASCORE>0</BURIEDSURFACEAREASCORE>
<SOLVATIONENERGY>0</SOLVATIONENERGY>
</RESIDUE>
<RESIDUE>
<STRUCTURE> B:VAL  55    </STRUCTURE>
<HSDC>    </HSDC>
<SOLVENTACCESSIBLEAREA>6.28207</SOLVENTACCESSIBLEAREA>
<BURIEDSURFACEAREA>0</BURIEDSURFACEAREA>
<BURIEDSURFACEAREASCORE>0</BURIEDSURFACEAREASCORE>
<SOLVATIONENERGY>0</SOLVATIONENERGY>
</RESIDUE>
<RESIDUE>
<STRUCTURE> B:LEU  56    </STRUCTURE>
<HSDC>    </HSDC>
<SOLVENTACCESSIBLEAREA>0.592797</SOLVENTACCESSIBLEAREA>
<BURIEDSURFACEAREA>0</BURIEDSURFACEAREA>
<BURIEDSURFACEAREASCORE>0</BURIEDSURFACEAREASCORE>
<SOLVATIONENERGY>0</SOLVATIONENERGY>
</RESIDUE>
<RESIDUE>
<STRUCTURE> B:CYS  57    </STRUCTURE>
<HSDC>    </HSDC>
<SOLVENTACCESSIBLEAREA>0</SOLVENTACCESSIBLEAREA>
<BURIEDSURFACEAREA>0</BURIEDSURFACEAREA>
<BURIEDSURFACEAREASCORE>0</BURIEDSURFACEAREASCORE>
<SOLVATIONENERGY>0</SOLVATIONENERGY>
</RESIDUE>
<RESIDUE>
<STRUCTURE> B:LEU  58    </STRUCTURE>
<HSDC>    </HSDC>
<SOLVENTACCESSIBLEAREA>0</SOLVENTACCESSIBLEAREA>
<BURIEDSURFACEAREA>0</BURIEDSURFACEAREA>
<BURIEDSURFACEAREASCORE>0</BURIEDSURFACEAREASCORE>
<SOLVATIONENERGY>0</SOLVATIONENERGY>
</RESIDUE>
<RESIDUE>
<STRUCTURE> B:LEU  59    </STRUCTURE>
<HSDC>    </HSDC>
<SOLVENTACCESSIBLEAREA>1.85012</SOLVENTACCESSIBLEAREA>
<BURIEDSURFACEAREA>0</BURIEDSURFACEAREA>
<BURIEDSURFACEAREASCORE>0</BURIEDSURFACEAREASCORE>
<SOLVATIONENERGY>0</SOLVATIONENERGY>
</RESIDUE>
<RESIDUE>
<STRUCTURE> B:ALA  60    </STRUCTURE>
<HSDC>    </HSDC>
<SOLVENTACCESSIBLEAREA>0</SOLVENTACCESSIBLEAREA>
<BURIEDSURFACEAREA>0</BURIEDSURFACEAREA>
<BURIEDSURFACEAREASCORE>0</BURIEDSURFACEAREASCORE>
<SOLVATIONENERGY>0</SOLVATIONENERGY>
</RESIDUE>
<RESIDUE>
<STRUCTURE> B:ALA  61    </STRUCTURE>
<HSDC>    </HSDC>
<SOLVENTACCESSIBLEAREA>9.00263</SOLVENTACCESSIBLEAREA>
<BURIEDSURFACEAREA>0</BURIEDSURFACEAREA>
<BURIEDSURFACEAREASCORE>0</BURIEDSURFACEAREASCORE>
<SOLVATIONENERGY>0</SOLVATIONENERGY>
</RESIDUE>
<RESIDUE>
<STRUCTURE> B:ASP  62    </STRUCTURE>
<HSDC>    </HSDC>
<SOLVENTACCESSIBLEAREA>49.4968</SOLVENTACCESSIBLEAREA>
<BURIEDSURFACEAREA>0</BURIEDSURFACEAREA>
<BURIEDSURFACEAREASCORE>0</BURIEDSURFACEAREASCORE>
<SOLVATIONENERGY>0</SOLVATIONENERGY>
</RESIDUE>
<RESIDUE>
<STRUCTURE> B:GLU  63    </STRUCTURE>
<HSDC>    </HSDC>
<SOLVENTACCESSIBLEAREA>151.253</SOLVENTACCESSIBLEAREA>
<BURIEDSURFACEAREA>0</BURIEDSURFACEAREA>
<BURIEDSURFACEAREASCORE>0</BURIEDSURFACEAREASCORE>
<SOLVATIONENERGY>0</SOLVATIONENERGY>
</RESIDUE>
<RESIDUE>
<STRUCTURE> B:ASP  64    </STRUCTURE>
<HSDC>    </HSDC>
<SOLVENTACCESSIBLEAREA>102.498</SOLVENTACCESSIBLEAREA>
<BURIEDSURFACEAREA>0</BURIEDSURFACEAREA>
<BURIEDSURFACEAREASCORE>0</BURIEDSURFACEAREASCORE>
<SOLVATIONENERGY>0</SOLVATIONENERGY>
</RESIDUE>
<RESIDUE>
<STRUCTURE> B:ASP  65    </STRUCTURE>
<HSDC>    </HSDC>
<SOLVENTACCESSIBLEAREA>23.7654</SOLVENTACCESSIBLEAREA>
<BURIEDSURFACEAREA>0</BURIEDSURFACEAREA>
<BURIEDSURFACEAREASCORE>0</BURIEDSURFACEAREASCORE>
<SOLVATIONENERGY>0</SOLVATIONENERGY>
</RESIDUE>
<RESIDUE>
<STRUCTURE> B:ASP  66    </STRUCTURE>
<HSDC>    </HSDC>
<SOLVENTACCESSIBLEAREA>68.6747</SOLVENTACCESSIBLEAREA>
<BURIEDSURFACEAREA>0</BURIEDSURFACEAREA>
<BURIEDSURFACEAREASCORE>0</BURIEDSURFACEAREASCORE>
<SOLVATIONENERGY>0</SOLVATIONENERGY>
</RESIDUE>
<RESIDUE>
<STRUCTURE> B:ARG  67    </STRUCTURE>
<HSDC>    </HSDC>
<SOLVENTACCESSIBLEAREA>202.72</SOLVENTACCESSIBLEAREA>
<BURIEDSURFACEAREA>0</BURIEDSURFACEAREA>
<BURIEDSURFACEAREASCORE>0</BURIEDSURFACEAREASCORE>
<SOLVATIONENERGY>0</SOLVATIONENERGY>
</RESIDUE>
<RESIDUE>
<STRUCTURE> B:ASP  68    </STRUCTURE>
<HSDC>    </HSDC>
<SOLVENTACCESSIBLEAREA>60.7376</SOLVENTACCESSIBLEAREA>
<BURIEDSURFACEAREA>0</BURIEDSURFACEAREA>
<BURIEDSURFACEAREASCORE>0</BURIEDSURFACEAREASCORE>
<SOLVATIONENERGY>0</SOLVATIONENERGY>
</RESIDUE>
<RESIDUE>
<STRUCTURE> B:VAL  69    </STRUCTURE>
<HSDC>    </HSDC>
<SOLVENTACCESSIBLEAREA>98.8792</SOLVENTACCESSIBLEAREA>
<BURIEDSURFACEAREA>47.7041</BURIEDSURFACEAREA>
<BURIEDSURFACEAREASCORE>5</BURIEDSURFACEAREASCORE>
<SOLVATIONENERGY>0.763266</SOLVATIONENERGY>
</RESIDUE>
<RESIDUE>
<STRUCTURE> B:ALA  70    </STRUCTURE>
<HSDC>    </HSDC>
<SOLVENTACCESSIBLEAREA>56.1354</SOLVENTACCESSIBLEAREA>
<BURIEDSURFACEAREA>7.13135</BURIEDSURFACEAREA>
<BURIEDSURFACEAREASCORE>2</BURIEDSURFACEAREASCORE>
<SOLVATIONENERGY>0.0741337</SOLVATIONENERGY>
</RESIDUE>
<RESIDUE>
<STRUCTURE> B:LEU  71    </STRUCTURE>
<HSDC>    </HSDC>
<SOLVENTACCESSIBLEAREA>21.3826</SOLVENTACCESSIBLEAREA>
<BURIEDSURFACEAREA>0</BURIEDSURFACEAREA>
<BURIEDSURFACEAREASCORE>0</BURIEDSURFACEAREASCORE>
<SOLVATIONENERGY>0</SOLVATIONENERGY>
</RESIDUE>
<RESIDUE>
<STRUCTURE> B:GLN  72    </STRUCTURE>
<HSDC>    </HSDC>
<SOLVENTACCESSIBLEAREA>88.664</SOLVENTACCESSIBLEAREA>
<BURIEDSURFACEAREA>9.67186</BURIEDSURFACEAREA>
<BURIEDSURFACEAREASCORE>2</BURIEDSURFACEAREASCORE>
<SOLVATIONENERGY>-0.0109646</SOLVATIONENERGY>
</RESIDUE>
<RESIDUE>
<STRUCTURE> B:ILE  73    </STRUCTURE>
<HSDC>    </HSDC>
<SOLVENTACCESSIBLEAREA>100.928</SOLVENTACCESSIBLEAREA>
<BURIEDSURFACEAREA>64.0246</BURIEDSURFACEAREA>
<BURIEDSURFACEAREASCORE>7</BURIEDSURFACEAREASCORE>
<SOLVATIONENERGY>1.01236</SOLVATIONENERGY>
</RESIDUE>
<RESIDUE>
<STRUCTURE> B:HIS  74    </STRUCTURE>
<HSDC>    </HSDC>
<SOLVENTACCESSIBLEAREA>89.2606</SOLVENTACCESSIBLEAREA>
<BURIEDSURFACEAREA>17.0378</BURIEDSURFACEAREA>
<BURIEDSURFACEAREASCORE>2</BURIEDSURFACEAREASCORE>
<SOLVATIONENERGY>-0.0672847</SOLVATIONENERGY>
</RESIDUE>
<RESIDUE>
<STRUCTURE> B:PHE  75    </STRUCTURE>
<HSDC>    </HSDC>
<SOLVENTACCESSIBLEAREA>14.8126</SOLVENTACCESSIBLEAREA>
<BURIEDSURFACEAREA>0</BURIEDSURFACEAREA>
<BURIEDSURFACEAREASCORE>0</BURIEDSURFACEAREASCORE>
<SOLVATIONENERGY>0</SOLVATIONENERGY>
</RESIDUE>
<RESIDUE>
<STRUCTURE> B:THR  76    </STRUCTURE>
<HSDC>    </HSDC>
<SOLVENTACCESSIBLEAREA>81.8493</SOLVENTACCESSIBLEAREA>
<BURIEDSURFACEAREA>13.7225</BURIEDSURFACEAREA>
<BURIEDSURFACEAREASCORE>2</BURIEDSURFACEAREASCORE>
<SOLVATIONENERGY>0.152612</SOLVATIONENERGY>
</RESIDUE>
<RESIDUE>
<STRUCTURE> B:LEU  77    </STRUCTURE>
<HSDC>    </HSDC>
<SOLVENTACCESSIBLEAREA>118.623</SOLVENTACCESSIBLEAREA>
<BURIEDSURFACEAREA>53.0421</BURIEDSURFACEAREA>
<BURIEDSURFACEAREASCORE>5</BURIEDSURFACEAREASCORE>
<SOLVATIONENERGY>0.848674</SOLVATIONENERGY>
</RESIDUE>
<RESIDUE>
<STRUCTURE> B:ILE  78    </STRUCTURE>
<HSDC>    </HSDC>
<SOLVENTACCESSIBLEAREA>10.8839</SOLVENTACCESSIBLEAREA>
<BURIEDSURFACEAREA>0</BURIEDSURFACEAREA>
<BURIEDSURFACEAREASCORE>0</BURIEDSURFACEAREASCORE>
<SOLVATIONENERGY>0</SOLVATIONENERGY>
</RESIDUE>
<RESIDUE>
<STRUCTURE> B:GLN  79    </STRUCTURE>
<HSDC>    </HSDC>
<SOLVENTACCESSIBLEAREA>57.7912</SOLVENTACCESSIBLEAREA>
<BURIEDSURFACEAREA>0</BURIEDSURFACEAREA>
<BURIEDSURFACEAREASCORE>0</BURIEDSURFACEAREASCORE>
<SOLVATIONENERGY>0</SOLVATIONENERGY>
</RESIDUE>
<RESIDUE>
<STRUCTURE> B:ALA  80    </STRUCTURE>
<HSDC>    </HSDC>
<SOLVENTACCESSIBLEAREA>59.5275</SOLVENTACCESSIBLEAREA>
<BURIEDSURFACEAREA>8.87041</BURIEDSURFACEAREA>
<BURIEDSURFACEAREASCORE>2</BURIEDSURFACEAREASCORE>
<SOLVATIONENERGY>0.141927</SOLVATIONENERGY>
</RESIDUE>
<RESIDUE>
<STRUCTURE> B:PHE  81    </STRUCTURE>
<HSDC>    </HSDC>
<SOLVENTACCESSIBLEAREA>66.2052</SOLVENTACCESSIBLEAREA>
<BURIEDSURFACEAREA>0</BURIEDSURFACEAREA>
<BURIEDSURFACEAREASCORE>0</BURIEDSURFACEAREASCORE>
<SOLVATIONENERGY>0</SOLVATIONENERGY>
</RESIDUE>
<RESIDUE>
<STRUCTURE> B:CYS  82    </STRUCTURE>
<HSDC>    </HSDC>
<SOLVENTACCESSIBLEAREA>0</SOLVENTACCESSIBLEAREA>
<BURIEDSURFACEAREA>0</BURIEDSURFACEAREA>
<BURIEDSURFACEAREASCORE>0</BURIEDSURFACEAREASCORE>
<SOLVATIONENERGY>0</SOLVATIONENERGY>
</RESIDUE>
<RESIDUE>
<STRUCTURE> B:CYS  83    </STRUCTURE>
<HSDC>    </HSDC>
<SOLVENTACCESSIBLEAREA>44.1849</SOLVENTACCESSIBLEAREA>
<BURIEDSURFACEAREA>0</BURIEDSURFACEAREA>
<BURIEDSURFACEAREASCORE>0</BURIEDSURFACEAREASCORE>
<SOLVATIONENERGY>0</SOLVATIONENERGY>
</RESIDUE>
<RESIDUE>
<STRUCTURE> B:GLU  84    </STRUCTURE>
<HSDC>    </HSDC>
<SOLVENTACCESSIBLEAREA>150.947</SOLVENTACCESSIBLEAREA>
<BURIEDSURFACEAREA>0</BURIEDSURFACEAREA>
<BURIEDSURFACEAREASCORE>0</BURIEDSURFACEAREASCORE>
<SOLVATIONENERGY>0</SOLVATIONENERGY>
</RESIDUE>
<RESIDUE>
<STRUCTURE> B:ASN  85    </STRUCTURE>
<HSDC>    </HSDC>
<SOLVENTACCESSIBLEAREA>65.5654</SOLVENTACCESSIBLEAREA>
<BURIEDSURFACEAREA>0</BURIEDSURFACEAREA>
<BURIEDSURFACEAREASCORE>0</BURIEDSURFACEAREASCORE>
<SOLVATIONENERGY>0</SOLVATIONENERGY>
</RESIDUE>
<RESIDUE>
<STRUCTURE> B:ASP  86    </STRUCTURE>
<HSDC>    </HSDC>
<SOLVENTACCESSIBLEAREA>121.112</SOLVENTACCESSIBLEAREA>
<BURIEDSURFACEAREA>0</BURIEDSURFACEAREA>
<BURIEDSURFACEAREASCORE>0</BURIEDSURFACEAREASCORE>
<SOLVATIONENERGY>0</SOLVATIONENERGY>
</RESIDUE>
<RESIDUE>
<STRUCTURE> B:ILE  87    </STRUCTURE>
<HSDC>    </HSDC>
<SOLVENTACCESSIBLEAREA>6.44319</SOLVENTACCESSIBLEAREA>
<BURIEDSURFACEAREA>0</BURIEDSURFACEAREA>
<BURIEDSURFACEAREASCORE>0</BURIEDSURFACEAREASCORE>
<SOLVATIONENERGY>0</SOLVATIONENERGY>
</RESIDUE>
<RESIDUE>
<STRUCTURE> B:ASN  88    </STRUCTURE>
<HSDC>    </HSDC>
<SOLVENTACCESSIBLEAREA>16.1123</SOLVENTACCESSIBLEAREA>
<BURIEDSURFACEAREA>0</BURIEDSURFACEAREA>
<BURIEDSURFACEAREASCORE>0</BURIEDSURFACEAREASCORE>
<SOLVATIONENERGY>0</SOLVATIONENERGY>
</RESIDUE>
<RESIDUE>
<STRUCTURE> B:ILE  89    </STRUCTURE>
<HSDC>    </HSDC>
<SOLVENTACCESSIBLEAREA>1.53481</SOLVENTACCESSIBLEAREA>
<BURIEDSURFACEAREA>0</BURIEDSURFACEAREA>
<BURIEDSURFACEAREASCORE>0</BURIEDSURFACEAREASCORE>
<SOLVATIONENERGY>0</SOLVATIONENERGY>
</RESIDUE>
<RESIDUE>
<STRUCTURE> B:LEU  90    </STRUCTURE>
<HSDC>    </HSDC>
<SOLVENTACCESSIBLEAREA>0</SOLVENTACCESSIBLEAREA>
<BURIEDSURFACEAREA>0</BURIEDSURFACEAREA>
<BURIEDSURFACEAREASCORE>0</BURIEDSURFACEAREASCORE>
<SOLVATIONENERGY>0</SOLVATIONENERGY>
</RESIDUE>
<RESIDUE>
<STRUCTURE> B:ARG  91    </STRUCTURE>
<HSDC>    </HSDC>
<SOLVENTACCESSIBLEAREA>87.0438</SOLVENTACCESSIBLEAREA>
<BURIEDSURFACEAREA>0</BURIEDSURFACEAREA>
<BURIEDSURFACEAREASCORE>0</BURIEDSURFACEAREASCORE>
<SOLVATIONENERGY>0</SOLVATIONENERGY>
</RESIDUE>
<RESIDUE>
<STRUCTURE> B:VAL  92    </STRUCTURE>
<HSDC>    </HSDC>
<SOLVENTACCESSIBLEAREA>0</SOLVENTACCESSIBLEAREA>
<BURIEDSURFACEAREA>0</BURIEDSURFACEAREA>
<BURIEDSURFACEAREASCORE>0</BURIEDSURFACEAREASCORE>
<SOLVATIONENERGY>0</SOLVATIONENERGY>
</RESIDUE>
<RESIDUE>
<STRUCTURE> B:SER  93    </STRUCTURE>
<HSDC>    </HSDC>
<SOLVENTACCESSIBLEAREA>44.0364</SOLVENTACCESSIBLEAREA>
<BURIEDSURFACEAREA>0</BURIEDSURFACEAREA>
<BURIEDSURFACEAREASCORE>0</BURIEDSURFACEAREASCORE>
<SOLVATIONENERGY>0</SOLVATIONENERGY>
</RESIDUE>
<RESIDUE>
<STRUCTURE> B:ASN  94    </STRUCTURE>
<HSDC>    </HSDC>
<SOLVENTACCESSIBLEAREA>36.0726</SOLVENTACCESSIBLEAREA>
<BURIEDSURFACEAREA>0</BURIEDSURFACEAREA>
<BURIEDSURFACEAREASCORE>0</BURIEDSURFACEAREASCORE>
<SOLVATIONENERGY>0</SOLVATIONENERGY>
</RESIDUE>
<RESIDUE>
<STRUCTURE> B:PRO  95    </STRUCTURE>
<HSDC>    </HSDC>
<SOLVENTACCESSIBLEAREA>24.6157</SOLVENTACCESSIBLEAREA>
<BURIEDSURFACEAREA>0</BURIEDSURFACEAREA>
<BURIEDSURFACEAREASCORE>0</BURIEDSURFACEAREASCORE>
<SOLVATIONENERGY>0</SOLVATIONENERGY>
</RESIDUE>
<RESIDUE>
<STRUCTURE> B:GLY  96    </STRUCTURE>
<HSDC>    </HSDC>
<SOLVENTACCESSIBLEAREA>49.9899</SOLVENTACCESSIBLEAREA>
<BURIEDSURFACEAREA>0</BURIEDSURFACEAREA>
<BURIEDSURFACEAREASCORE>0</BURIEDSURFACEAREASCORE>
<SOLVATIONENERGY>0</SOLVATIONENERGY>
</RESIDUE>
<RESIDUE>
<STRUCTURE> B:ARG  97    </STRUCTURE>
<HSDC>    </HSDC>
<SOLVENTACCESSIBLEAREA>34.788</SOLVENTACCESSIBLEAREA>
<BURIEDSURFACEAREA>0</BURIEDSURFACEAREA>
<BURIEDSURFACEAREASCORE>0</BURIEDSURFACEAREASCORE>
<SOLVATIONENERGY>0</SOLVATIONENERGY>
</RESIDUE>
<RESIDUE>
<STRUCTURE> B:LEU  98    </STRUCTURE>
<HSDC>    </HSDC>
<SOLVENTACCESSIBLEAREA>0</SOLVENTACCESSIBLEAREA>
<BURIEDSURFACEAREA>0</BURIEDSURFACEAREA>
<BURIEDSURFACEAREASCORE>0</BURIEDSURFACEAREASCORE>
<SOLVATIONENERGY>0</SOLVATIONENERGY>
</RESIDUE>
<RESIDUE>
<STRUCTURE> B:ALA  99    </STRUCTURE>
<HSDC>    </HSDC>
<SOLVENTACCESSIBLEAREA>20.801</SOLVENTACCESSIBLEAREA>
<BURIEDSURFACEAREA>0</BURIEDSURFACEAREA>
<BURIEDSURFACEAREASCORE>0</BURIEDSURFACEAREASCORE>
<SOLVATIONENERGY>0</SOLVATIONENERGY>
</RESIDUE>
<RESIDUE>
<STRUCTURE> B:GLU 100    </STRUCTURE>
<HSDC>    </HSDC>
<SOLVENTACCESSIBLEAREA>91.3377</SOLVENTACCESSIBLEAREA>
<BURIEDSURFACEAREA>0</BURIEDSURFACEAREA>
<BURIEDSURFACEAREASCORE>0</BURIEDSURFACEAREASCORE>
<SOLVATIONENERGY>0</SOLVATIONENERGY>
</RESIDUE>
<RESIDUE>
<STRUCTURE> B:LEU 101    </STRUCTURE>
<HSDC>    </HSDC>
<SOLVENTACCESSIBLEAREA>29.1174</SOLVENTACCESSIBLEAREA>
<BURIEDSURFACEAREA>0</BURIEDSURFACEAREA>
<BURIEDSURFACEAREASCORE>0</BURIEDSURFACEAREASCORE>
<SOLVATIONENERGY>0</SOLVATIONENERGY>
</RESIDUE>
<RESIDUE>
<STRUCTURE> B:LEU 102    </STRUCTURE>
<HSDC>    </HSDC>
<SOLVENTACCESSIBLEAREA>16.7729</SOLVENTACCESSIBLEAREA>
<BURIEDSURFACEAREA>0</BURIEDSURFACEAREA>
<BURIEDSURFACEAREASCORE>0</BURIEDSURFACEAREASCORE>
<SOLVATIONENERGY>0</SOLVATIONENERGY>
</RESIDUE>
<RESIDUE>
<STRUCTURE> B:LEU 103    </STRUCTURE>
<HSDC>    </HSDC>
<SOLVENTACCESSIBLEAREA>91.4092</SOLVENTACCESSIBLEAREA>
<BURIEDSURFACEAREA>0</BURIEDSURFACEAREA>
<BURIEDSURFACEAREASCORE>0</BURIEDSURFACEAREASCORE>
<SOLVATIONENERGY>0</SOLVATIONENERGY>
</RESIDUE>
<RESIDUE>
<STRUCTURE> B:LEU 104    </STRUCTURE>
<HSDC>    </HSDC>
<SOLVENTACCESSIBLEAREA>148.522</SOLVENTACCESSIBLEAREA>
<BURIEDSURFACEAREA>0</BURIEDSURFACEAREA>
<BURIEDSURFACEAREASCORE>0</BURIEDSURFACEAREASCORE>
<SOLVATIONENERGY>0</SOLVATIONENERGY>
</RESIDUE>
<RESIDUE>
<STRUCTURE> B:GLU 105    </STRUCTURE>
<HSDC>    </HSDC>
<SOLVENTACCESSIBLEAREA>137.844</SOLVENTACCESSIBLEAREA>
<BURIEDSURFACEAREA>0</BURIEDSURFACEAREA>
<BURIEDSURFACEAREASCORE>0</BURIEDSURFACEAREASCORE>
<SOLVATIONENERGY>0</SOLVATIONENERGY>
</RESIDUE>
<RESIDUE>
<STRUCTURE> B:THR 106    </STRUCTURE>
<HSDC>    </HSDC>
<SOLVENTACCESSIBLEAREA>115.505</SOLVENTACCESSIBLEAREA>
<BURIEDSURFACEAREA>0</BURIEDSURFACEAREA>
<BURIEDSURFACEAREASCORE>0</BURIEDSURFACEAREASCORE>
<SOLVATIONENERGY>0</SOLVATIONENERGY>
</RESIDUE>
<RESIDUE>
<STRUCTURE> B:ASP 107    </STRUCTURE>
<HSDC>    </HSDC>
<SOLVENTACCESSIBLEAREA>142.767</SOLVENTACCESSIBLEAREA>
<BURIEDSURFACEAREA>0</BURIEDSURFACEAREA>
<BURIEDSURFACEAREASCORE>0</BURIEDSURFACEAREASCORE>
<SOLVATIONENERGY>0</SOLVATIONENERGY>
</RESIDUE>
<RESIDUE>
<STRUCTURE> B:ALA 108    </STRUCTURE>
<HSDC>    </HSDC>
<SOLVENTACCESSIBLEAREA>94.4538</SOLVENTACCESSIBLEAREA>
<BURIEDSURFACEAREA>0</BURIEDSURFACEAREA>
<BURIEDSURFACEAREASCORE>0</BURIEDSURFACEAREASCORE>
<SOLVATIONENERGY>0</SOLVATIONENERGY>
</RESIDUE>
<RESIDUE>
<STRUCTURE> B:GLY 109    </STRUCTURE>
<HSDC>    </HSDC>
<SOLVENTACCESSIBLEAREA>49.1247</SOLVENTACCESSIBLEAREA>
<BURIEDSURFACEAREA>0</BURIEDSURFACEAREA>
<BURIEDSURFACEAREASCORE>0</BURIEDSURFACEAREASCORE>
<SOLVATIONENERGY>0</SOLVATIONENERGY>
</RESIDUE>
<RESIDUE>
<STRUCTURE> B:PRO 110    </STRUCTURE>
<HSDC>    </HSDC>
<SOLVENTACCESSIBLEAREA>131.191</SOLVENTACCESSIBLEAREA>
<BURIEDSURFACEAREA>0</BURIEDSURFACEAREA>
<BURIEDSURFACEAREASCORE>0</BURIEDSURFACEAREASCORE>
<SOLVATIONENERGY>0</SOLVATIONENERGY>
</RESIDUE>
<RESIDUE>
<STRUCTURE> B:ALA 111    </STRUCTURE>
<HSDC>    </HSDC>
<SOLVENTACCESSIBLEAREA>87.3346</SOLVENTACCESSIBLEAREA>
<BURIEDSURFACEAREA>0</BURIEDSURFACEAREA>
<BURIEDSURFACEAREASCORE>0</BURIEDSURFACEAREASCORE>
<SOLVATIONENERGY>0</SOLVATIONENERGY>
</RESIDUE>
<RESIDUE>
<STRUCTURE> B:ALA 112    </STRUCTURE>
<HSDC>    </HSDC>
<SOLVENTACCESSIBLEAREA>84.1019</SOLVENTACCESSIBLEAREA>
<BURIEDSURFACEAREA>0</BURIEDSURFACEAREA>
<BURIEDSURFACEAREASCORE>0</BURIEDSURFACEAREASCORE>
<SOLVATIONENERGY>0</SOLVATIONENERGY>
</RESIDUE>
<RESIDUE>
<STRUCTURE> B:SER 113    </STRUCTURE>
<HSDC>    </HSDC>
<SOLVENTACCESSIBLEAREA>92.4602</SOLVENTACCESSIBLEAREA>
<BURIEDSURFACEAREA>0</BURIEDSURFACEAREA>
<BURIEDSURFACEAREASCORE>0</BURIEDSURFACEAREASCORE>
<SOLVATIONENERGY>0</SOLVATIONENERGY>
</RESIDUE>
<RESIDUE>
<STRUCTURE> B:GLU 114    </STRUCTURE>
<HSDC>    </HSDC>
<SOLVENTACCESSIBLEAREA>170.995</SOLVENTACCESSIBLEAREA>
<BURIEDSURFACEAREA>0</BURIEDSURFACEAREA>
<BURIEDSURFACEAREASCORE>0</BURIEDSURFACEAREASCORE>
<SOLVATIONENERGY>0</SOLVATIONENERGY>
</RESIDUE>
<RESIDUE>
<STRUCTURE> B:GLY 115    </STRUCTURE>
<HSDC>    </HSDC>
<SOLVENTACCESSIBLEAREA>52.1057</SOLVENTACCESSIBLEAREA>
<BURIEDSURFACEAREA>0</BURIEDSURFACEAREA>
<BURIEDSURFACEAREASCORE>0</BURIEDSURFACEAREASCORE>
<SOLVATIONENERGY>0</SOLVATIONENERGY>
</RESIDUE>
<RESIDUE>
<STRUCTURE> B:ALA 116    </STRUCTURE>
<HSDC>    </HSDC>
<SOLVENTACCESSIBLEAREA>104.809</SOLVENTACCESSIBLEAREA>
<BURIEDSURFACEAREA>0</BURIEDSURFACEAREA>
<BURIEDSURFACEAREASCORE>0</BURIEDSURFACEAREASCORE>
<SOLVATIONENERGY>0</SOLVATIONENERGY>
</RESIDUE>
<RESIDUE>
<STRUCTURE> B:GLU 117    </STRUCTURE>
<HSDC>    </HSDC>
<SOLVENTACCESSIBLEAREA>146.823</SOLVENTACCESSIBLEAREA>
<BURIEDSURFACEAREA>0</BURIEDSURFACEAREA>
<BURIEDSURFACEAREASCORE>0</BURIEDSURFACEAREASCORE>
<SOLVATIONENERGY>0</SOLVATIONENERGY>
</RESIDUE>
<RESIDUE>
<STRUCTURE> B:GLN 118    </STRUCTURE>
<HSDC>    </HSDC>
<SOLVENTACCESSIBLEAREA>160.977</SOLVENTACCESSIBLEAREA>
<BURIEDSURFACEAREA>0</BURIEDSURFACEAREA>
<BURIEDSURFACEAREASCORE>0</BURIEDSURFACEAREASCORE>
<SOLVATIONENERGY>0</SOLVATIONENERGY>
</RESIDUE>
<RESIDUE>
<STRUCTURE> B:PRO 119    </STRUCTURE>
<HSDC>    </HSDC>
<SOLVENTACCESSIBLEAREA>112.933</SOLVENTACCESSIBLEAREA>
<BURIEDSURFACEAREA>0</BURIEDSURFACEAREA>
<BURIEDSURFACEAREASCORE>0</BURIEDSURFACEAREASCORE>
<SOLVATIONENERGY>0</SOLVATIONENERGY>
</RESIDUE>
<RESIDUE>
<STRUCTURE> B:PRO 120    </STRUCTURE>
<HSDC>    </HSDC>
<SOLVENTACCESSIBLEAREA>67.6329</SOLVENTACCESSIBLEAREA>
<BURIEDSURFACEAREA>0</BURIEDSURFACEAREA>
<BURIEDSURFACEAREASCORE>0</BURIEDSURFACEAREASCORE>
<SOLVATIONENERGY>0</SOLVATIONENERGY>
</RESIDUE>
<RESIDUE>
<STRUCTURE> B:ASP 121    </STRUCTURE>
<HSDC>    </HSDC>
<SOLVENTACCESSIBLEAREA>54.9822</SOLVENTACCESSIBLEAREA>
<BURIEDSURFACEAREA>0</BURIEDSURFACEAREA>
<BURIEDSURFACEAREASCORE>0</BURIEDSURFACEAREASCORE>
<SOLVATIONENERGY>0</SOLVATIONENERGY>
</RESIDUE>
<RESIDUE>
<STRUCTURE> B:LEU 122    </STRUCTURE>
<HSDC>    </HSDC>
<SOLVENTACCESSIBLEAREA>22.7042</SOLVENTACCESSIBLEAREA>
<BURIEDSURFACEAREA>0</BURIEDSURFACEAREA>
<BURIEDSURFACEAREASCORE>0</BURIEDSURFACEAREASCORE>
<SOLVATIONENERGY>0</SOLVATIONENERGY>
</RESIDUE>
<RESIDUE>
<STRUCTURE> B:HIS 123    </STRUCTURE>
<HSDC>    </HSDC>
<SOLVENTACCESSIBLEAREA>45.1491</SOLVENTACCESSIBLEAREA>
<BURIEDSURFACEAREA>0</BURIEDSURFACEAREA>
<BURIEDSURFACEAREASCORE>0</BURIEDSURFACEAREASCORE>
<SOLVATIONENERGY>0</SOLVATIONENERGY>
</RESIDUE>
<RESIDUE>
<STRUCTURE> B:CYS 124    </STRUCTURE>
<HSDC>    </HSDC>
<SOLVENTACCESSIBLEAREA>0</SOLVENTACCESSIBLEAREA>
<BURIEDSURFACEAREA>0</BURIEDSURFACEAREA>
<BURIEDSURFACEAREASCORE>0</BURIEDSURFACEAREASCORE>
<SOLVATIONENERGY>0</SOLVATIONENERGY>
</RESIDUE>
<RESIDUE>
<STRUCTURE> B:VAL 125    </STRUCTURE>
<HSDC>    </HSDC>
<SOLVENTACCESSIBLEAREA>0</SOLVENTACCESSIBLEAREA>
<BURIEDSURFACEAREA>0</BURIEDSURFACEAREA>
<BURIEDSURFACEAREASCORE>0</BURIEDSURFACEAREASCORE>
<SOLVATIONENERGY>0</SOLVATIONENERGY>
</RESIDUE>
<RESIDUE>
<STRUCTURE> B:LEU 126    </STRUCTURE>
<HSDC>    </HSDC>
<SOLVENTACCESSIBLEAREA>0</SOLVENTACCESSIBLEAREA>
<BURIEDSURFACEAREA>0</BURIEDSURFACEAREA>
<BURIEDSURFACEAREASCORE>0</BURIEDSURFACEAREASCORE>
<SOLVATIONENERGY>0</SOLVATIONENERGY>
</RESIDUE>
<RESIDUE>
<STRUCTURE> B:VAL 127    </STRUCTURE>
<HSDC>    </HSDC>
<SOLVENTACCESSIBLEAREA>6.2011</SOLVENTACCESSIBLEAREA>
<BURIEDSURFACEAREA>0</BURIEDSURFACEAREA>
<BURIEDSURFACEAREASCORE>0</BURIEDSURFACEAREASCORE>
<SOLVATIONENERGY>0</SOLVATIONENERGY>
</RESIDUE>
<RESIDUE>
<STRUCTURE> B:THR 128    </STRUCTURE>
<HSDC>    </HSDC>
<SOLVENTACCESSIBLEAREA>23.6252</SOLVENTACCESSIBLEAREA>
<BURIEDSURFACEAREA>0</BURIEDSURFACEAREA>
<BURIEDSURFACEAREASCORE>0</BURIEDSURFACEAREASCORE>
<SOLVATIONENERGY>0</SOLVATIONENERGY>
</RESIDUE>
<RESIDUE>
<STRUCTURE> B:ASN 129    </STRUCTURE>
<HSDC>    </HSDC>
<SOLVENTACCESSIBLEAREA>35.5909</SOLVENTACCESSIBLEAREA>
<BURIEDSURFACEAREA>0</BURIEDSURFACEAREA>
<BURIEDSURFACEAREASCORE>0</BURIEDSURFACEAREASCORE>
<SOLVATIONENERGY>0</SOLVATIONENERGY>
</RESIDUE>
<RESIDUE>
<STRUCTURE> B:PRO 130    </STRUCTURE>
<HSDC>    </HSDC>
<SOLVENTACCESSIBLEAREA>81.2344</SOLVENTACCESSIBLEAREA>
<BURIEDSURFACEAREA>0</BURIEDSURFACEAREA>
<BURIEDSURFACEAREASCORE>0</BURIEDSURFACEAREASCORE>
<SOLVATIONENERGY>0</SOLVATIONENERGY>
</RESIDUE>
<RESIDUE>
<STRUCTURE> B:HIS 131    </STRUCTURE>
<HSDC>    </HSDC>
<SOLVENTACCESSIBLEAREA>141.828</SOLVENTACCESSIBLEAREA>
<BURIEDSURFACEAREA>0</BURIEDSURFACEAREA>
<BURIEDSURFACEAREASCORE>0</BURIEDSURFACEAREASCORE>
<SOLVATIONENERGY>0</SOLVATIONENERGY>
</RESIDUE>
<RESIDUE>
<STRUCTURE> B:SER 132    </STRUCTURE>
<HSDC>    </HSDC>
<SOLVENTACCESSIBLEAREA>108.035</SOLVENTACCESSIBLEAREA>
<BURIEDSURFACEAREA>0</BURIEDSURFACEAREA>
<BURIEDSURFACEAREASCORE>0</BURIEDSURFACEAREASCORE>
<SOLVATIONENERGY>0</SOLVATIONENERGY>
</RESIDUE>
<RESIDUE>
<STRUCTURE> B:SER 133    </STRUCTURE>
<HSDC>    </HSDC>
<SOLVENTACCESSIBLEAREA>43.172</SOLVENTACCESSIBLEAREA>
<BURIEDSURFACEAREA>0</BURIEDSURFACEAREA>
<BURIEDSURFACEAREASCORE>0</BURIEDSURFACEAREASCORE>
<SOLVATIONENERGY>0</SOLVATIONENERGY>
</RESIDUE>
<RESIDUE>
<STRUCTURE> B:GLN 134    </STRUCTURE>
<HSDC>    </HSDC>
<SOLVENTACCESSIBLEAREA>54.2259</SOLVENTACCESSIBLEAREA>
<BURIEDSURFACEAREA>0</BURIEDSURFACEAREA>
<BURIEDSURFACEAREASCORE>0</BURIEDSURFACEAREASCORE>
<SOLVATIONENERGY>0</SOLVATIONENERGY>
</RESIDUE>
<RESIDUE>
<STRUCTURE> B:TRP 135    </STRUCTURE>
<HSDC>    </HSDC>
<SOLVENTACCESSIBLEAREA>226.102</SOLVENTACCESSIBLEAREA>
<BURIEDSURFACEAREA>0</BURIEDSURFACEAREA>
<BURIEDSURFACEAREASCORE>0</BURIEDSURFACEAREASCORE>
<SOLVATIONENERGY>0</SOLVATIONENERGY>
</RESIDUE>
<RESIDUE>
<STRUCTURE> B:LYS 136    </STRUCTURE>
<HSDC>    </HSDC>
<SOLVENTACCESSIBLEAREA>166.672</SOLVENTACCESSIBLEAREA>
<BURIEDSURFACEAREA>0</BURIEDSURFACEAREA>
<BURIEDSURFACEAREASCORE>0</BURIEDSURFACEAREASCORE>
<SOLVATIONENERGY>0</SOLVATIONENERGY>
</RESIDUE>
<RESIDUE>
<STRUCTURE> B:ASP 137    </STRUCTURE>
<HSDC>    </HSDC>
<SOLVENTACCESSIBLEAREA>30.8426</SOLVENTACCESSIBLEAREA>
<BURIEDSURFACEAREA>0</BURIEDSURFACEAREA>
<BURIEDSURFACEAREASCORE>0</BURIEDSURFACEAREASCORE>
<SOLVATIONENERGY>0</SOLVATIONENERGY>
</RESIDUE>
<RESIDUE>
<STRUCTURE> B:PRO 138    </STRUCTURE>
<HSDC>    </HSDC>
<SOLVENTACCESSIBLEAREA>99.5458</SOLVENTACCESSIBLEAREA>
<BURIEDSURFACEAREA>0</BURIEDSURFACEAREA>
<BURIEDSURFACEAREASCORE>0</BURIEDSURFACEAREASCORE>
<SOLVATIONENERGY>0</SOLVATIONENERGY>
</RESIDUE>
<RESIDUE>
<STRUCTURE> B:ALA 139    </STRUCTURE>
<HSDC>    </HSDC>
<SOLVENTACCESSIBLEAREA>5.79704</SOLVENTACCESSIBLEAREA>
<BURIEDSURFACEAREA>0</BURIEDSURFACEAREA>
<BURIEDSURFACEAREASCORE>0</BURIEDSURFACEAREASCORE>
<SOLVATIONENERGY>0</SOLVATIONENERGY>
</RESIDUE>
<RESIDUE>
<STRUCTURE> B:LEU 140    </STRUCTURE>
<HSDC>    </HSDC>
<SOLVENTACCESSIBLEAREA>7.52705</SOLVENTACCESSIBLEAREA>
<BURIEDSURFACEAREA>0</BURIEDSURFACEAREA>
<BURIEDSURFACEAREASCORE>0</BURIEDSURFACEAREASCORE>
<SOLVATIONENERGY>0</SOLVATIONENERGY>
</RESIDUE>
<RESIDUE>
<STRUCTURE> B:SER 141    </STRUCTURE>
<HSDC>    </HSDC>
<SOLVENTACCESSIBLEAREA>37.0422</SOLVENTACCESSIBLEAREA>
<BURIEDSURFACEAREA>0</BURIEDSURFACEAREA>
<BURIEDSURFACEAREASCORE>0</BURIEDSURFACEAREASCORE>
<SOLVATIONENERGY>0</SOLVATIONENERGY>
</RESIDUE>
<RESIDUE>
<STRUCTURE> B:GLN 142    </STRUCTURE>
<HSDC>    </HSDC>
<SOLVENTACCESSIBLEAREA>70.6914</SOLVENTACCESSIBLEAREA>
<BURIEDSURFACEAREA>0</BURIEDSURFACEAREA>
<BURIEDSURFACEAREASCORE>0</BURIEDSURFACEAREASCORE>
<SOLVATIONENERGY>0</SOLVATIONENERGY>
</RESIDUE>
<RESIDUE>
<STRUCTURE> B:LEU 143    </STRUCTURE>
<HSDC>    </HSDC>
<SOLVENTACCESSIBLEAREA>0.324743</SOLVENTACCESSIBLEAREA>
<BURIEDSURFACEAREA>0</BURIEDSURFACEAREA>
<BURIEDSURFACEAREASCORE>0</BURIEDSURFACEAREASCORE>
<SOLVATIONENERGY>0</SOLVATIONENERGY>
</RESIDUE>
<RESIDUE>
<STRUCTURE> B:ILE 144    </STRUCTURE>
<HSDC>    </HSDC>
<SOLVENTACCESSIBLEAREA>48.4903</SOLVENTACCESSIBLEAREA>
<BURIEDSURFACEAREA>0</BURIEDSURFACEAREA>
<BURIEDSURFACEAREASCORE>0</BURIEDSURFACEAREASCORE>
<SOLVATIONENERGY>0</SOLVATIONENERGY>
</RESIDUE>
<RESIDUE>
<STRUCTURE> B:CYS 145    </STRUCTURE>
<HSDC>    </HSDC>
<SOLVENTACCESSIBLEAREA>73.4195</SOLVENTACCESSIBLEAREA>
<BURIEDSURFACEAREA>0</BURIEDSURFACEAREA>
<BURIEDSURFACEAREASCORE>0</BURIEDSURFACEAREASCORE>
<SOLVATIONENERGY>0</SOLVATIONENERGY>
</RESIDUE>
<RESIDUE>
<STRUCTURE> B:PHE 146    </STRUCTURE>
<HSDC>    </HSDC>
<SOLVENTACCESSIBLEAREA>30.1937</SOLVENTACCESSIBLEAREA>
<BURIEDSURFACEAREA>0</BURIEDSURFACEAREA>
<BURIEDSURFACEAREASCORE>0</BURIEDSURFACEAREASCORE>
<SOLVATIONENERGY>0</SOLVATIONENERGY>
</RESIDUE>
<RESIDUE>
<STRUCTURE> B:CYS 147    </STRUCTURE>
<HSDC>    </HSDC>
<SOLVENTACCESSIBLEAREA>1.17474</SOLVENTACCESSIBLEAREA>
<BURIEDSURFACEAREA>0</BURIEDSURFACEAREA>
<BURIEDSURFACEAREASCORE>0</BURIEDSURFACEAREASCORE>
<SOLVATIONENERGY>0</SOLVATIONENERGY>
</RESIDUE>
<RESIDUE>
<STRUCTURE> B:ARG 148    </STRUCTURE>
<HSDC>    </HSDC>
<SOLVENTACCESSIBLEAREA>151.57</SOLVENTACCESSIBLEAREA>
<BURIEDSURFACEAREA>0</BURIEDSURFACEAREA>
<BURIEDSURFACEAREASCORE>0</BURIEDSURFACEAREASCORE>
<SOLVATIONENERGY>0</SOLVATIONENERGY>
</RESIDUE>
<RESIDUE>
<STRUCTURE> B:GLU 149    </STRUCTURE>
<HSDC>    </HSDC>
<SOLVENTACCESSIBLEAREA>74.8697</SOLVENTACCESSIBLEAREA>
<BURIEDSURFACEAREA>0</BURIEDSURFACEAREA>
<BURIEDSURFACEAREASCORE>0</BURIEDSURFACEAREASCORE>
<SOLVATIONENERGY>0</SOLVATIONENERGY>
</RESIDUE>
<RESIDUE>
<STRUCTURE> B:SER 150    </STRUCTURE>
<HSDC>    </HSDC>
<SOLVENTACCESSIBLEAREA>10.7719</SOLVENTACCESSIBLEAREA>
<BURIEDSURFACEAREA>0</BURIEDSURFACEAREA>
<BURIEDSURFACEAREASCORE>0</BURIEDSURFACEAREASCORE>
<SOLVATIONENERGY>0</SOLVATIONENERGY>
</RESIDUE>
<RESIDUE>
<STRUCTURE> B:ARG 151    </STRUCTURE>
<HSDC>    </HSDC>
<SOLVENTACCESSIBLEAREA>73.4007</SOLVENTACCESSIBLEAREA>
<BURIEDSURFACEAREA>0</BURIEDSURFACEAREA>
<BURIEDSURFACEAREASCORE>0</BURIEDSURFACEAREASCORE>
<SOLVATIONENERGY>0</SOLVATIONENERGY>
</RESIDUE>
<RESIDUE>
<STRUCTURE> B:TYR 152    </STRUCTURE>
<HSDC>    </HSDC>
<SOLVENTACCESSIBLEAREA>168.244</SOLVENTACCESSIBLEAREA>
<BURIEDSURFACEAREA>0</BURIEDSURFACEAREA>
<BURIEDSURFACEAREASCORE>0</BURIEDSURFACEAREASCORE>
<SOLVATIONENERGY>0</SOLVATIONENERGY>
</RESIDUE>
<RESIDUE>
<STRUCTURE> B:MET 153    </STRUCTURE>
<HSDC>    </HSDC>
<SOLVENTACCESSIBLEAREA>163.036</SOLVENTACCESSIBLEAREA>
<BURIEDSURFACEAREA>0</BURIEDSURFACEAREA>
<BURIEDSURFACEAREASCORE>0</BURIEDSURFACEAREASCORE>
<SOLVATIONENERGY>0</SOLVATIONENERGY>
</RESIDUE>
<RESIDUE>
<STRUCTURE> B:ASP 154    </STRUCTURE>
<HSDC>    </HSDC>
<SOLVENTACCESSIBLEAREA>120.291</SOLVENTACCESSIBLEAREA>
<BURIEDSURFACEAREA>0</BURIEDSURFACEAREA>
<BURIEDSURFACEAREASCORE>0</BURIEDSURFACEAREASCORE>
<SOLVATIONENERGY>0</SOLVATIONENERGY>
</RESIDUE>
<RESIDUE>
<STRUCTURE> B:GLN 155    </STRUCTURE>
<HSDC>    </HSDC>
<SOLVENTACCESSIBLEAREA>87.7499</SOLVENTACCESSIBLEAREA>
<BURIEDSURFACEAREA>0</BURIEDSURFACEAREA>
<BURIEDSURFACEAREASCORE>0</BURIEDSURFACEAREASCORE>
<SOLVATIONENERGY>0</SOLVATIONENERGY>
</RESIDUE>
<RESIDUE>
<STRUCTURE> B:TRP 156    </STRUCTURE>
<HSDC>    </HSDC>
<SOLVENTACCESSIBLEAREA>143.657</SOLVENTACCESSIBLEAREA>
<BURIEDSURFACEAREA>0</BURIEDSURFACEAREA>
<BURIEDSURFACEAREASCORE>0</BURIEDSURFACEAREASCORE>
<SOLVATIONENERGY>0</SOLVATIONENERGY>
</RESIDUE>
<RESIDUE>
<STRUCTURE> B:VAL 157    </STRUCTURE>
<HSDC>    </HSDC>
<SOLVENTACCESSIBLEAREA>17.6793</SOLVENTACCESSIBLEAREA>
<BURIEDSURFACEAREA>0</BURIEDSURFACEAREA>
<BURIEDSURFACEAREASCORE>0</BURIEDSURFACEAREASCORE>
<SOLVATIONENERGY>0</SOLVATIONENERGY>
</RESIDUE>
<RESIDUE>
<STRUCTURE> B:PRO 158    </STRUCTURE>
<HSDC>    </HSDC>
<SOLVENTACCESSIBLEAREA>1.68292</SOLVENTACCESSIBLEAREA>
<BURIEDSURFACEAREA>0</BURIEDSURFACEAREA>
<BURIEDSURFACEAREASCORE>0</BURIEDSURFACEAREASCORE>
<SOLVATIONENERGY>0</SOLVATIONENERGY>
</RESIDUE>
<RESIDUE>
<STRUCTURE> B:VAL 159    </STRUCTURE>
<HSDC>    </HSDC>
<SOLVENTACCESSIBLEAREA>71.2431</SOLVENTACCESSIBLEAREA>
<BURIEDSURFACEAREA>0</BURIEDSURFACEAREA>
<BURIEDSURFACEAREASCORE>0</BURIEDSURFACEAREASCORE>
<SOLVATIONENERGY>0</SOLVATIONENERGY>
</RESIDUE>
<RESIDUE>
<STRUCTURE> B:ILE 160    </STRUCTURE>
<HSDC>    </HSDC>
<SOLVENTACCESSIBLEAREA>0.661504</SOLVENTACCESSIBLEAREA>
<BURIEDSURFACEAREA>0</BURIEDSURFACEAREA>
<BURIEDSURFACEAREASCORE>0</BURIEDSURFACEAREASCORE>
<SOLVATIONENERGY>0</SOLVATIONENERGY>
</RESIDUE>
<RESIDUE>
<STRUCTURE> B:ASN 161    </STRUCTURE>
<HSDC>    </HSDC>
<SOLVENTACCESSIBLEAREA>77.0789</SOLVENTACCESSIBLEAREA>
<BURIEDSURFACEAREA>0</BURIEDSURFACEAREA>
<BURIEDSURFACEAREASCORE>0</BURIEDSURFACEAREASCORE>
<SOLVATIONENERGY>0</SOLVATIONENERGY>
</RESIDUE>
<RESIDUE>
<STRUCTURE> B:LEU 162    </STRUCTURE>
<HSDC>    </HSDC>
<SOLVENTACCESSIBLEAREA>5.58868</SOLVENTACCESSIBLEAREA>
<BURIEDSURFACEAREA>0</BURIEDSURFACEAREA>
<BURIEDSURFACEAREASCORE>0</BURIEDSURFACEAREASCORE>
<SOLVATIONENERGY>0</SOLVATIONENERGY>
</RESIDUE>
<RESIDUE>
<STRUCTURE> B:PRO 163    </STRUCTURE>
<HSDC>    </HSDC>
<SOLVENTACCESSIBLEAREA>34.6271</SOLVENTACCESSIBLEAREA>
<BURIEDSURFACEAREA>0</BURIEDSURFACEAREA>
<BURIEDSURFACEAREASCORE>0</BURIEDSURFACEAREASCORE>
<SOLVATIONENERGY>0</SOLVATIONENERGY>
</RESIDUE>
<RESIDUE>
<STRUCTURE> B:GLU 164    </STRUCTURE>
<HSDC>    </HSDC>
<SOLVENTACCESSIBLEAREA>161.104</SOLVENTACCESSIBLEAREA>
<BURIEDSURFACEAREA>0</BURIEDSURFACEAREA>
<BURIEDSURFACEAREASCORE>0</BURIEDSURFACEAREASCORE>
<SOLVATIONENERGY>0</SOLVATIONENERGY>
</RESIDUE>
<RESIDUE>
<STRUCTURE> B:ARG 165    </STRUCTURE>
<HSDC>    </HSDC>
<SOLVENTACCESSIBLEAREA>247.588</SOLVENTACCESSIBLEAREA>
<BURIEDSURFACEAREA>0</BURIEDSURFACEAREA>
<BURIEDSURFACEAREASCORE>0</BURIEDSURFACEAREASCORE>
<SOLVATIONENERGY>0</SOLVATIONENERGY>
</RESIDUE>
</RESIDUE1>
<RESIDUE2><RESIDUE>
<STRUCTURE> C:MET   1    </STRUCTURE>
<HSDC>    </HSDC>
<SOLVENTACCESSIBLEAREA>57.817</SOLVENTACCESSIBLEAREA>
<BURIEDSURFACEAREA>0</BURIEDSURFACEAREA>
<BURIEDSURFACEAREASCORE>0</BURIEDSURFACEAREASCORE>
<SOLVATIONENERGY>0</SOLVATIONENERGY>
</RESIDUE>
<RESIDUE>
<STRUCTURE> C:PHE   2    </STRUCTURE>
<HSDC>    </HSDC>
<SOLVENTACCESSIBLEAREA>0.779832</SOLVENTACCESSIBLEAREA>
<BURIEDSURFACEAREA>0</BURIEDSURFACEAREA>
<BURIEDSURFACEAREASCORE>0</BURIEDSURFACEAREASCORE>
<SOLVATIONENERGY>0</SOLVATIONENERGY>
</RESIDUE>
<RESIDUE>
<STRUCTURE> C:GLU   3    </STRUCTURE>
<HSDC>    </HSDC>
<SOLVENTACCESSIBLEAREA>30.0907</SOLVENTACCESSIBLEAREA>
<BURIEDSURFACEAREA>0</BURIEDSURFACEAREA>
<BURIEDSURFACEAREASCORE>0</BURIEDSURFACEAREASCORE>
<SOLVATIONENERGY>0</SOLVATIONENERGY>
</RESIDUE>
<RESIDUE>
<STRUCTURE> C:ALA   4    </STRUCTURE>
<HSDC>    </HSDC>
<SOLVENTACCESSIBLEAREA>0.615645</SOLVENTACCESSIBLEAREA>
<BURIEDSURFACEAREA>0</BURIEDSURFACEAREA>
<BURIEDSURFACEAREASCORE>0</BURIEDSURFACEAREASCORE>
<SOLVATIONENERGY>0</SOLVATIONENERGY>
</RESIDUE>
<RESIDUE>
<STRUCTURE> C:ARG   5    </STRUCTURE>
<HSDC>    </HSDC>
<SOLVENTACCESSIBLEAREA>63.5266</SOLVENTACCESSIBLEAREA>
<BURIEDSURFACEAREA>0</BURIEDSURFACEAREA>
<BURIEDSURFACEAREASCORE>0</BURIEDSURFACEAREASCORE>
<SOLVATIONENERGY>0</SOLVATIONENERGY>
</RESIDUE>
<RESIDUE>
<STRUCTURE> C:LEU   6    </STRUCTURE>
<HSDC>    </HSDC>
<SOLVENTACCESSIBLEAREA>7.02949</SOLVENTACCESSIBLEAREA>
<BURIEDSURFACEAREA>0</BURIEDSURFACEAREA>
<BURIEDSURFACEAREASCORE>0</BURIEDSURFACEAREASCORE>
<SOLVATIONENERGY>0</SOLVATIONENERGY>
</RESIDUE>
<RESIDUE>
<STRUCTURE> C:VAL   7    </STRUCTURE>
<HSDC>    </HSDC>
<SOLVENTACCESSIBLEAREA>80.3723</SOLVENTACCESSIBLEAREA>
<BURIEDSURFACEAREA>0</BURIEDSURFACEAREA>
<BURIEDSURFACEAREASCORE>0</BURIEDSURFACEAREASCORE>
<SOLVATIONENERGY>0</SOLVATIONENERGY>
</RESIDUE>
<RESIDUE>
<STRUCTURE> C:GLN   8    </STRUCTURE>
<HSDC>    </HSDC>
<SOLVENTACCESSIBLEAREA>100.337</SOLVENTACCESSIBLEAREA>
<BURIEDSURFACEAREA>0</BURIEDSURFACEAREA>
<BURIEDSURFACEAREASCORE>0</BURIEDSURFACEAREASCORE>
<SOLVATIONENERGY>0</SOLVATIONENERGY>
</RESIDUE>
<RESIDUE>
<STRUCTURE> C:GLY   9    </STRUCTURE>
<HSDC>    </HSDC>
<SOLVENTACCESSIBLEAREA>0</SOLVENTACCESSIBLEAREA>
<BURIEDSURFACEAREA>0</BURIEDSURFACEAREA>
<BURIEDSURFACEAREASCORE>0</BURIEDSURFACEAREASCORE>
<SOLVATIONENERGY>0</SOLVATIONENERGY>
</RESIDUE>
<RESIDUE>
<STRUCTURE> C:SER  10    </STRUCTURE>
<HSDC>    </HSDC>
<SOLVENTACCESSIBLEAREA>12.9789</SOLVENTACCESSIBLEAREA>
<BURIEDSURFACEAREA>0</BURIEDSURFACEAREA>
<BURIEDSURFACEAREASCORE>0</BURIEDSURFACEAREASCORE>
<SOLVATIONENERGY>0</SOLVATIONENERGY>
</RESIDUE>
<RESIDUE>
<STRUCTURE> C:ILE  11    </STRUCTURE>
<HSDC>    </HSDC>
<SOLVENTACCESSIBLEAREA>12.8743</SOLVENTACCESSIBLEAREA>
<BURIEDSURFACEAREA>0</BURIEDSURFACEAREA>
<BURIEDSURFACEAREASCORE>0</BURIEDSURFACEAREASCORE>
<SOLVATIONENERGY>0</SOLVATIONENERGY>
</RESIDUE>
<RESIDUE>
<STRUCTURE> C:LEU  12    </STRUCTURE>
<HSDC>    </HSDC>
<SOLVENTACCESSIBLEAREA>4.89776</SOLVENTACCESSIBLEAREA>
<BURIEDSURFACEAREA>0</BURIEDSURFACEAREA>
<BURIEDSURFACEAREASCORE>0</BURIEDSURFACEAREASCORE>
<SOLVATIONENERGY>0</SOLVATIONENERGY>
</RESIDUE>
<RESIDUE>
<STRUCTURE> C:LYS  13    </STRUCTURE>
<HSDC>    </HSDC>
<SOLVENTACCESSIBLEAREA>38.5433</SOLVENTACCESSIBLEAREA>
<BURIEDSURFACEAREA>0</BURIEDSURFACEAREA>
<BURIEDSURFACEAREASCORE>0</BURIEDSURFACEAREASCORE>
<SOLVATIONENERGY>0</SOLVATIONENERGY>
</RESIDUE>
<RESIDUE>
<STRUCTURE> C:LYS  14    </STRUCTURE>
<HSDC>    </HSDC>
<SOLVENTACCESSIBLEAREA>76.0855</SOLVENTACCESSIBLEAREA>
<BURIEDSURFACEAREA>0</BURIEDSURFACEAREA>
<BURIEDSURFACEAREASCORE>0</BURIEDSURFACEAREASCORE>
<SOLVATIONENERGY>0</SOLVATIONENERGY>
</RESIDUE>
<RESIDUE>
<STRUCTURE> C:VAL  15    </STRUCTURE>
<HSDC>    </HSDC>
<SOLVENTACCESSIBLEAREA>0</SOLVENTACCESSIBLEAREA>
<BURIEDSURFACEAREA>0</BURIEDSURFACEAREA>
<BURIEDSURFACEAREASCORE>0</BURIEDSURFACEAREASCORE>
<SOLVATIONENERGY>0</SOLVATIONENERGY>
</RESIDUE>
<RESIDUE>
<STRUCTURE> C:LEU  16    </STRUCTURE>
<HSDC>    </HSDC>
<SOLVENTACCESSIBLEAREA>1.00501</SOLVENTACCESSIBLEAREA>
<BURIEDSURFACEAREA>0</BURIEDSURFACEAREA>
<BURIEDSURFACEAREASCORE>0</BURIEDSURFACEAREASCORE>
<SOLVATIONENERGY>0</SOLVATIONENERGY>
</RESIDUE>
<RESIDUE>
<STRUCTURE> C:GLU  17    </STRUCTURE>
<HSDC>    </HSDC>
<SOLVENTACCESSIBLEAREA>61.9832</SOLVENTACCESSIBLEAREA>
<BURIEDSURFACEAREA>0</BURIEDSURFACEAREA>
<BURIEDSURFACEAREASCORE>0</BURIEDSURFACEAREASCORE>
<SOLVATIONENERGY>0</SOLVATIONENERGY>
</RESIDUE>
<RESIDUE>
<STRUCTURE> C:ALA  18    </STRUCTURE>
<HSDC>    </HSDC>
<SOLVENTACCESSIBLEAREA>2.68761</SOLVENTACCESSIBLEAREA>
<BURIEDSURFACEAREA>0</BURIEDSURFACEAREA>
<BURIEDSURFACEAREASCORE>0</BURIEDSURFACEAREASCORE>
<SOLVATIONENERGY>0</SOLVATIONENERGY>
</RESIDUE>
<RESIDUE>
<STRUCTURE> C:LEU  19    </STRUCTURE>
<HSDC>    </HSDC>
<SOLVENTACCESSIBLEAREA>0</SOLVENTACCESSIBLEAREA>
<BURIEDSURFACEAREA>0</BURIEDSURFACEAREA>
<BURIEDSURFACEAREASCORE>0</BURIEDSURFACEAREASCORE>
<SOLVATIONENERGY>0</SOLVATIONENERGY>
</RESIDUE>
<RESIDUE>
<STRUCTURE> C:LYS  20    </STRUCTURE>
<HSDC>    </HSDC>
<SOLVENTACCESSIBLEAREA>47.0152</SOLVENTACCESSIBLEAREA>
<BURIEDSURFACEAREA>0</BURIEDSURFACEAREA>
<BURIEDSURFACEAREASCORE>0</BURIEDSURFACEAREASCORE>
<SOLVATIONENERGY>0</SOLVATIONENERGY>
</RESIDUE>
<RESIDUE>
<STRUCTURE> C:ASP  21    </STRUCTURE>
<HSDC>    </HSDC>
<SOLVENTACCESSIBLEAREA>63.8146</SOLVENTACCESSIBLEAREA>
<BURIEDSURFACEAREA>0</BURIEDSURFACEAREA>
<BURIEDSURFACEAREASCORE>0</BURIEDSURFACEAREASCORE>
<SOLVATIONENERGY>0</SOLVATIONENERGY>
</RESIDUE>
<RESIDUE>
<STRUCTURE> C:LEU  22    </STRUCTURE>
<HSDC>    </HSDC>
<SOLVENTACCESSIBLEAREA>19.4025</SOLVENTACCESSIBLEAREA>
<BURIEDSURFACEAREA>0</BURIEDSURFACEAREA>
<BURIEDSURFACEAREASCORE>0</BURIEDSURFACEAREASCORE>
<SOLVATIONENERGY>0</SOLVATIONENERGY>
</RESIDUE>
<RESIDUE>
<STRUCTURE> C:ILE  23    </STRUCTURE>
<HSDC>    </HSDC>
<SOLVENTACCESSIBLEAREA>6.48534</SOLVENTACCESSIBLEAREA>
<BURIEDSURFACEAREA>0</BURIEDSURFACEAREA>
<BURIEDSURFACEAREASCORE>0</BURIEDSURFACEAREASCORE>
<SOLVATIONENERGY>0</SOLVATIONENERGY>
</RESIDUE>
<RESIDUE>
<STRUCTURE> C:ASN  24    </STRUCTURE>
<HSDC>    </HSDC>
<SOLVENTACCESSIBLEAREA>107.843</SOLVENTACCESSIBLEAREA>
<BURIEDSURFACEAREA>0</BURIEDSURFACEAREA>
<BURIEDSURFACEAREASCORE>0</BURIEDSURFACEAREASCORE>
<SOLVATIONENERGY>0</SOLVATIONENERGY>
</RESIDUE>
<RESIDUE>
<STRUCTURE> C:GLU  25    </STRUCTURE>
<HSDC>    </HSDC>
<SOLVENTACCESSIBLEAREA>73.9773</SOLVENTACCESSIBLEAREA>
<BURIEDSURFACEAREA>0</BURIEDSURFACEAREA>
<BURIEDSURFACEAREASCORE>0</BURIEDSURFACEAREASCORE>
<SOLVATIONENERGY>0</SOLVATIONENERGY>
</RESIDUE>
<RESIDUE>
<STRUCTURE> C:ALA  26    </STRUCTURE>
<HSDC>    </HSDC>
<SOLVENTACCESSIBLEAREA>2.01147</SOLVENTACCESSIBLEAREA>
<BURIEDSURFACEAREA>0</BURIEDSURFACEAREA>
<BURIEDSURFACEAREASCORE>0</BURIEDSURFACEAREASCORE>
<SOLVATIONENERGY>0</SOLVATIONENERGY>
</RESIDUE>
<RESIDUE>
<STRUCTURE> C:CYS  27    </STRUCTURE>
<HSDC>    </HSDC>
<SOLVENTACCESSIBLEAREA>5.52012</SOLVENTACCESSIBLEAREA>
<BURIEDSURFACEAREA>0</BURIEDSURFACEAREA>
<BURIEDSURFACEAREASCORE>0</BURIEDSURFACEAREASCORE>
<SOLVATIONENERGY>0</SOLVATIONENERGY>
</RESIDUE>
<RESIDUE>
<STRUCTURE> C:TRP  28    </STRUCTURE>
<HSDC>    </HSDC>
<SOLVENTACCESSIBLEAREA>4.51119</SOLVENTACCESSIBLEAREA>
<BURIEDSURFACEAREA>0</BURIEDSURFACEAREA>
<BURIEDSURFACEAREASCORE>0</BURIEDSURFACEAREASCORE>
<SOLVATIONENERGY>0</SOLVATIONENERGY>
</RESIDUE>
<RESIDUE>
<STRUCTURE> C:ASP  29    </STRUCTURE>
<HSDC>    </HSDC>
<SOLVENTACCESSIBLEAREA>36.4453</SOLVENTACCESSIBLEAREA>
<BURIEDSURFACEAREA>0</BURIEDSURFACEAREA>
<BURIEDSURFACEAREASCORE>0</BURIEDSURFACEAREASCORE>
<SOLVATIONENERGY>0</SOLVATIONENERGY>
</RESIDUE>
<RESIDUE>
<STRUCTURE> C:ILE  30    </STRUCTURE>
<HSDC>    </HSDC>
<SOLVENTACCESSIBLEAREA>2.53518</SOLVENTACCESSIBLEAREA>
<BURIEDSURFACEAREA>0</BURIEDSURFACEAREA>
<BURIEDSURFACEAREASCORE>0</BURIEDSURFACEAREASCORE>
<SOLVATIONENERGY>0</SOLVATIONENERGY>
</RESIDUE>
<RESIDUE>
<STRUCTURE> C:SER  31    </STRUCTURE>
<HSDC>    </HSDC>
<SOLVENTACCESSIBLEAREA>26.2197</SOLVENTACCESSIBLEAREA>
<BURIEDSURFACEAREA>0</BURIEDSURFACEAREA>
<BURIEDSURFACEAREASCORE>0</BURIEDSURFACEAREASCORE>
<SOLVATIONENERGY>0</SOLVATIONENERGY>
</RESIDUE>
<RESIDUE>
<STRUCTURE> C:SER  32    </STRUCTURE>
<HSDC>    </HSDC>
<SOLVENTACCESSIBLEAREA>84.8909</SOLVENTACCESSIBLEAREA>
<BURIEDSURFACEAREA>0</BURIEDSURFACEAREA>
<BURIEDSURFACEAREASCORE>0</BURIEDSURFACEAREASCORE>
<SOLVATIONENERGY>0</SOLVATIONENERGY>
</RESIDUE>
<RESIDUE>
<STRUCTURE> C:SER  33    </STRUCTURE>
<HSDC>    </HSDC>
<SOLVENTACCESSIBLEAREA>71.123</SOLVENTACCESSIBLEAREA>
<BURIEDSURFACEAREA>0</BURIEDSURFACEAREA>
<BURIEDSURFACEAREASCORE>0</BURIEDSURFACEAREASCORE>
<SOLVATIONENERGY>0</SOLVATIONENERGY>
</RESIDUE>
<RESIDUE>
<STRUCTURE> C:GLY  34    </STRUCTURE>
<HSDC>    </HSDC>
<SOLVENTACCESSIBLEAREA>1.17294</SOLVENTACCESSIBLEAREA>
<BURIEDSURFACEAREA>0</BURIEDSURFACEAREA>
<BURIEDSURFACEAREASCORE>0</BURIEDSURFACEAREASCORE>
<SOLVATIONENERGY>0</SOLVATIONENERGY>
</RESIDUE>
<RESIDUE>
<STRUCTURE> C:VAL  35    </STRUCTURE>
<HSDC>    </HSDC>
<SOLVENTACCESSIBLEAREA>1.79943</SOLVENTACCESSIBLEAREA>
<BURIEDSURFACEAREA>0</BURIEDSURFACEAREA>
<BURIEDSURFACEAREASCORE>0</BURIEDSURFACEAREASCORE>
<SOLVATIONENERGY>0</SOLVATIONENERGY>
</RESIDUE>
<RESIDUE>
<STRUCTURE> C:ASN  36    </STRUCTURE>
<HSDC>    </HSDC>
<SOLVENTACCESSIBLEAREA>45.6426</SOLVENTACCESSIBLEAREA>
<BURIEDSURFACEAREA>0</BURIEDSURFACEAREA>
<BURIEDSURFACEAREASCORE>0</BURIEDSURFACEAREASCORE>
<SOLVATIONENERGY>0</SOLVATIONENERGY>
</RESIDUE>
<RESIDUE>
<STRUCTURE> C:LEU  37    </STRUCTURE>
<HSDC>    </HSDC>
<SOLVENTACCESSIBLEAREA>0.925417</SOLVENTACCESSIBLEAREA>
<BURIEDSURFACEAREA>0</BURIEDSURFACEAREA>
<BURIEDSURFACEAREASCORE>0</BURIEDSURFACEAREASCORE>
<SOLVATIONENERGY>0</SOLVATIONENERGY>
</RESIDUE>
<RESIDUE>
<STRUCTURE> C:GLN  38    </STRUCTURE>
<HSDC>    </HSDC>
<SOLVENTACCESSIBLEAREA>15.0286</SOLVENTACCESSIBLEAREA>
<BURIEDSURFACEAREA>0</BURIEDSURFACEAREA>
<BURIEDSURFACEAREASCORE>0</BURIEDSURFACEAREASCORE>
<SOLVATIONENERGY>0</SOLVATIONENERGY>
</RESIDUE>
<RESIDUE>
<STRUCTURE> C:SER  39    </STRUCTURE>
<HSDC>    </HSDC>
<SOLVENTACCESSIBLEAREA>19.1357</SOLVENTACCESSIBLEAREA>
<BURIEDSURFACEAREA>0</BURIEDSURFACEAREA>
<BURIEDSURFACEAREASCORE>0</BURIEDSURFACEAREASCORE>
<SOLVATIONENERGY>0</SOLVATIONENERGY>
</RESIDUE>
<RESIDUE>
<STRUCTURE> C:MET  40    </STRUCTURE>
<HSDC>    </HSDC>
<SOLVENTACCESSIBLEAREA>77.466</SOLVENTACCESSIBLEAREA>
<BURIEDSURFACEAREA>24.1853</BURIEDSURFACEAREA>
<BURIEDSURFACEAREASCORE>4</BURIEDSURFACEAREASCORE>
<SOLVATIONENERGY>0.555307</SOLVATIONENERGY>
</RESIDUE>
<RESIDUE>
<STRUCTURE> C:ASP  41    </STRUCTURE>
<HSDC>    </HSDC>
<SOLVENTACCESSIBLEAREA>8.69921</SOLVENTACCESSIBLEAREA>
<BURIEDSURFACEAREA>0</BURIEDSURFACEAREA>
<BURIEDSURFACEAREASCORE>0</BURIEDSURFACEAREASCORE>
<SOLVATIONENERGY>0</SOLVATIONENERGY>
</RESIDUE>
<RESIDUE>
<STRUCTURE> C:SER  42    </STRUCTURE>
<HSDC>    </HSDC>
<SOLVENTACCESSIBLEAREA>108.982</SOLVENTACCESSIBLEAREA>
<BURIEDSURFACEAREA>0</BURIEDSURFACEAREA>
<BURIEDSURFACEAREASCORE>0</BURIEDSURFACEAREASCORE>
<SOLVATIONENERGY>0</SOLVATIONENERGY>
</RESIDUE>
<RESIDUE>
<STRUCTURE> C:SER  43    </STRUCTURE>
<HSDC>    </HSDC>
<SOLVENTACCESSIBLEAREA>58.1207</SOLVENTACCESSIBLEAREA>
<BURIEDSURFACEAREA>0</BURIEDSURFACEAREA>
<BURIEDSURFACEAREASCORE>0</BURIEDSURFACEAREASCORE>
<SOLVATIONENERGY>0</SOLVATIONENERGY>
</RESIDUE>
<RESIDUE>
<STRUCTURE> C:HIS  44    </STRUCTURE>
<HSDC>    </HSDC>
<SOLVENTACCESSIBLEAREA>122.268</SOLVENTACCESSIBLEAREA>
<BURIEDSURFACEAREA>22.7745</BURIEDSURFACEAREA>
<BURIEDSURFACEAREASCORE>2</BURIEDSURFACEAREASCORE>
<SOLVATIONENERGY>0.138767</SOLVATIONENERGY>
</RESIDUE>
<RESIDUE>
<STRUCTURE> C:VAL  45    </STRUCTURE>
<HSDC>    </HSDC>
<SOLVENTACCESSIBLEAREA>55.68</SOLVENTACCESSIBLEAREA>
<BURIEDSURFACEAREA>0</BURIEDSURFACEAREA>
<BURIEDSURFACEAREASCORE>0</BURIEDSURFACEAREASCORE>
<SOLVATIONENERGY>0</SOLVATIONENERGY>
</RESIDUE>
<RESIDUE>
<STRUCTURE> C:SER  46    </STRUCTURE>
<HSDC>    </HSDC>
<SOLVENTACCESSIBLEAREA>1.47447</SOLVENTACCESSIBLEAREA>
<BURIEDSURFACEAREA>0</BURIEDSURFACEAREA>
<BURIEDSURFACEAREASCORE>0</BURIEDSURFACEAREASCORE>
<SOLVATIONENERGY>0</SOLVATIONENERGY>
</RESIDUE>
<RESIDUE>
<STRUCTURE> C:LEU  47    </STRUCTURE>
<HSDC>    </HSDC>
<SOLVENTACCESSIBLEAREA>20.2015</SOLVENTACCESSIBLEAREA>
<BURIEDSURFACEAREA>3.51494</BURIEDSURFACEAREA>
<BURIEDSURFACEAREASCORE>2</BURIEDSURFACEAREASCORE>
<SOLVATIONENERGY>0.056239</SOLVATIONENERGY>
</RESIDUE>
<RESIDUE>
<STRUCTURE> C:VAL  48    </STRUCTURE>
<HSDC>    </HSDC>
<SOLVENTACCESSIBLEAREA>0</SOLVENTACCESSIBLEAREA>
<BURIEDSURFACEAREA>0</BURIEDSURFACEAREA>
<BURIEDSURFACEAREASCORE>0</BURIEDSURFACEAREASCORE>
<SOLVATIONENERGY>0</SOLVATIONENERGY>
</RESIDUE>
<RESIDUE>
<STRUCTURE> C:GLN  49    </STRUCTURE>
<HSDC>    </HSDC>
<SOLVENTACCESSIBLEAREA>40.4865</SOLVENTACCESSIBLEAREA>
<BURIEDSURFACEAREA>0</BURIEDSURFACEAREA>
<BURIEDSURFACEAREASCORE>0</BURIEDSURFACEAREASCORE>
<SOLVATIONENERGY>0</SOLVATIONENERGY>
</RESIDUE>
<RESIDUE>
<STRUCTURE> C:LEU  50    </STRUCTURE>
<HSDC>    </HSDC>
<SOLVENTACCESSIBLEAREA>0.122657</SOLVENTACCESSIBLEAREA>
<BURIEDSURFACEAREA>0</BURIEDSURFACEAREA>
<BURIEDSURFACEAREASCORE>0</BURIEDSURFACEAREASCORE>
<SOLVATIONENERGY>0</SOLVATIONENERGY>
</RESIDUE>
<RESIDUE>
<STRUCTURE> C:THR  51    </STRUCTURE>
<HSDC>    </HSDC>
<SOLVENTACCESSIBLEAREA>24.5033</SOLVENTACCESSIBLEAREA>
<BURIEDSURFACEAREA>0</BURIEDSURFACEAREA>
<BURIEDSURFACEAREASCORE>0</BURIEDSURFACEAREASCORE>
<SOLVATIONENERGY>0</SOLVATIONENERGY>
</RESIDUE>
<RESIDUE>
<STRUCTURE> C:LEU  52    </STRUCTURE>
<HSDC>    </HSDC>
<SOLVENTACCESSIBLEAREA>3.7793</SOLVENTACCESSIBLEAREA>
<BURIEDSURFACEAREA>0</BURIEDSURFACEAREA>
<BURIEDSURFACEAREASCORE>0</BURIEDSURFACEAREASCORE>
<SOLVATIONENERGY>0</SOLVATIONENERGY>
</RESIDUE>
<RESIDUE>
<STRUCTURE> C:ARG  53    </STRUCTURE>
<HSDC>    </HSDC>
<SOLVENTACCESSIBLEAREA>103.813</SOLVENTACCESSIBLEAREA>
<BURIEDSURFACEAREA>0</BURIEDSURFACEAREA>
<BURIEDSURFACEAREASCORE>0</BURIEDSURFACEAREASCORE>
<SOLVATIONENERGY>0</SOLVATIONENERGY>
</RESIDUE>
<RESIDUE>
<STRUCTURE> C:SER  54    </STRUCTURE>
<HSDC>    </HSDC>
<SOLVENTACCESSIBLEAREA>24.9099</SOLVENTACCESSIBLEAREA>
<BURIEDSURFACEAREA>0</BURIEDSURFACEAREA>
<BURIEDSURFACEAREASCORE>0</BURIEDSURFACEAREASCORE>
<SOLVATIONENERGY>0</SOLVATIONENERGY>
</RESIDUE>
<RESIDUE>
<STRUCTURE> C:GLU  55    </STRUCTURE>
<HSDC>    </HSDC>
<SOLVENTACCESSIBLEAREA>156.318</SOLVENTACCESSIBLEAREA>
<BURIEDSURFACEAREA>0</BURIEDSURFACEAREA>
<BURIEDSURFACEAREASCORE>0</BURIEDSURFACEAREASCORE>
<SOLVATIONENERGY>0</SOLVATIONENERGY>
</RESIDUE>
<RESIDUE>
<STRUCTURE> C:GLY  56    </STRUCTURE>
<HSDC>    </HSDC>
<SOLVENTACCESSIBLEAREA>26.0393</SOLVENTACCESSIBLEAREA>
<BURIEDSURFACEAREA>0</BURIEDSURFACEAREA>
<BURIEDSURFACEAREASCORE>0</BURIEDSURFACEAREASCORE>
<SOLVATIONENERGY>0</SOLVATIONENERGY>
</RESIDUE>
<RESIDUE>
<STRUCTURE> C:PHE  57    </STRUCTURE>
<HSDC>    </HSDC>
<SOLVENTACCESSIBLEAREA>21.2189</SOLVENTACCESSIBLEAREA>
<BURIEDSURFACEAREA>0</BURIEDSURFACEAREA>
<BURIEDSURFACEAREASCORE>0</BURIEDSURFACEAREASCORE>
<SOLVATIONENERGY>0</SOLVATIONENERGY>
</RESIDUE>
<RESIDUE>
<STRUCTURE> C:ASP  58    </STRUCTURE>
<HSDC>    </HSDC>
<SOLVENTACCESSIBLEAREA>80.7676</SOLVENTACCESSIBLEAREA>
<BURIEDSURFACEAREA>0</BURIEDSURFACEAREA>
<BURIEDSURFACEAREASCORE>0</BURIEDSURFACEAREASCORE>
<SOLVATIONENERGY>0</SOLVATIONENERGY>
</RESIDUE>
<RESIDUE>
<STRUCTURE> C:THR  59    </STRUCTURE>
<HSDC>    </HSDC>
<SOLVENTACCESSIBLEAREA>61.6672</SOLVENTACCESSIBLEAREA>
<BURIEDSURFACEAREA>0</BURIEDSURFACEAREA>
<BURIEDSURFACEAREASCORE>0</BURIEDSURFACEAREASCORE>
<SOLVATIONENERGY>0</SOLVATIONENERGY>
</RESIDUE>
<RESIDUE>
<STRUCTURE> C:TYR  60    </STRUCTURE>
<HSDC>    </HSDC>
<SOLVENTACCESSIBLEAREA>42.4187</SOLVENTACCESSIBLEAREA>
<BURIEDSURFACEAREA>0</BURIEDSURFACEAREA>
<BURIEDSURFACEAREASCORE>0</BURIEDSURFACEAREASCORE>
<SOLVATIONENERGY>0</SOLVATIONENERGY>
</RESIDUE>
<RESIDUE>
<STRUCTURE> C:ARG  61    </STRUCTURE>
<HSDC>    </HSDC>
<SOLVENTACCESSIBLEAREA>126.58</SOLVENTACCESSIBLEAREA>
<BURIEDSURFACEAREA>0</BURIEDSURFACEAREA>
<BURIEDSURFACEAREASCORE>0</BURIEDSURFACEAREASCORE>
<SOLVATIONENERGY>0</SOLVATIONENERGY>
</RESIDUE>
<RESIDUE>
<STRUCTURE> C:CYS  62    </STRUCTURE>
<HSDC>    </HSDC>
<SOLVENTACCESSIBLEAREA>22.3709</SOLVENTACCESSIBLEAREA>
<BURIEDSURFACEAREA>0</BURIEDSURFACEAREA>
<BURIEDSURFACEAREASCORE>0</BURIEDSURFACEAREASCORE>
<SOLVATIONENERGY>0</SOLVATIONENERGY>
</RESIDUE>
<RESIDUE>
<STRUCTURE> C:ASP  63    </STRUCTURE>
<HSDC>    </HSDC>
<SOLVENTACCESSIBLEAREA>73.6194</SOLVENTACCESSIBLEAREA>
<BURIEDSURFACEAREA>0</BURIEDSURFACEAREA>
<BURIEDSURFACEAREASCORE>0</BURIEDSURFACEAREASCORE>
<SOLVATIONENERGY>0</SOLVATIONENERGY>
</RESIDUE>
<RESIDUE>
<STRUCTURE> C:ARG  64    </STRUCTURE>
<HSDC>    </HSDC>
<SOLVENTACCESSIBLEAREA>173.399</SOLVENTACCESSIBLEAREA>
<BURIEDSURFACEAREA>0</BURIEDSURFACEAREA>
<BURIEDSURFACEAREASCORE>0</BURIEDSURFACEAREASCORE>
<SOLVATIONENERGY>0</SOLVATIONENERGY>
</RESIDUE>
<RESIDUE>
<STRUCTURE> C:ASN  65    </STRUCTURE>
<HSDC>    </HSDC>
<SOLVENTACCESSIBLEAREA>118.837</SOLVENTACCESSIBLEAREA>
<BURIEDSURFACEAREA>0</BURIEDSURFACEAREA>
<BURIEDSURFACEAREASCORE>0</BURIEDSURFACEAREASCORE>
<SOLVATIONENERGY>0</SOLVATIONENERGY>
</RESIDUE>
<RESIDUE>
<STRUCTURE> C:LEU  66    </STRUCTURE>
<HSDC>    </HSDC>
<SOLVENTACCESSIBLEAREA>24.3113</SOLVENTACCESSIBLEAREA>
<BURIEDSURFACEAREA>0</BURIEDSURFACEAREA>
<BURIEDSURFACEAREASCORE>0</BURIEDSURFACEAREASCORE>
<SOLVATIONENERGY>0</SOLVATIONENERGY>
</RESIDUE>
<RESIDUE>
<STRUCTURE> C:ALA  67    </STRUCTURE>
<HSDC>    </HSDC>
<SOLVENTACCESSIBLEAREA>71.7082</SOLVENTACCESSIBLEAREA>
<BURIEDSURFACEAREA>0</BURIEDSURFACEAREA>
<BURIEDSURFACEAREASCORE>0</BURIEDSURFACEAREASCORE>
<SOLVATIONENERGY>0</SOLVATIONENERGY>
</RESIDUE>
<RESIDUE>
<STRUCTURE> C:MET  68    </STRUCTURE>
<HSDC>    </HSDC>
<SOLVENTACCESSIBLEAREA>8.02865</SOLVENTACCESSIBLEAREA>
<BURIEDSURFACEAREA>0</BURIEDSURFACEAREA>
<BURIEDSURFACEAREASCORE>0</BURIEDSURFACEAREASCORE>
<SOLVATIONENERGY>0</SOLVATIONENERGY>
</RESIDUE>
<RESIDUE>
<STRUCTURE> C:GLY  69    </STRUCTURE>
<HSDC>    </HSDC>
<SOLVENTACCESSIBLEAREA>1.45303</SOLVENTACCESSIBLEAREA>
<BURIEDSURFACEAREA>0</BURIEDSURFACEAREA>
<BURIEDSURFACEAREASCORE>0</BURIEDSURFACEAREASCORE>
<SOLVATIONENERGY>0</SOLVATIONENERGY>
</RESIDUE>
<RESIDUE>
<STRUCTURE> C:VAL  70    </STRUCTURE>
<HSDC>    </HSDC>
<SOLVENTACCESSIBLEAREA>1.00555</SOLVENTACCESSIBLEAREA>
<BURIEDSURFACEAREA>0</BURIEDSURFACEAREA>
<BURIEDSURFACEAREASCORE>0</BURIEDSURFACEAREASCORE>
<SOLVATIONENERGY>0</SOLVATIONENERGY>
</RESIDUE>
<RESIDUE>
<STRUCTURE> C:ASN  71    </STRUCTURE>
<HSDC>    </HSDC>
<SOLVENTACCESSIBLEAREA>50.2529</SOLVENTACCESSIBLEAREA>
<BURIEDSURFACEAREA>0</BURIEDSURFACEAREA>
<BURIEDSURFACEAREASCORE>0</BURIEDSURFACEAREASCORE>
<SOLVATIONENERGY>0</SOLVATIONENERGY>
</RESIDUE>
<RESIDUE>
<STRUCTURE> C:LEU  72    </STRUCTURE>
<HSDC>    </HSDC>
<SOLVENTACCESSIBLEAREA>0</SOLVENTACCESSIBLEAREA>
<BURIEDSURFACEAREA>0</BURIEDSURFACEAREA>
<BURIEDSURFACEAREASCORE>0</BURIEDSURFACEAREASCORE>
<SOLVATIONENERGY>0</SOLVATIONENERGY>
</RESIDUE>
<RESIDUE>
<STRUCTURE> C:THR  73    </STRUCTURE>
<HSDC>    </HSDC>
<SOLVENTACCESSIBLEAREA>58.7151</SOLVENTACCESSIBLEAREA>
<BURIEDSURFACEAREA>0</BURIEDSURFACEAREA>
<BURIEDSURFACEAREASCORE>0</BURIEDSURFACEAREASCORE>
<SOLVATIONENERGY>0</SOLVATIONENERGY>
</RESIDUE>
<RESIDUE>
<STRUCTURE> C:SER  74    </STRUCTURE>
<HSDC>    </HSDC>
<SOLVENTACCESSIBLEAREA>50.5594</SOLVENTACCESSIBLEAREA>
<BURIEDSURFACEAREA>0</BURIEDSURFACEAREA>
<BURIEDSURFACEAREASCORE>0</BURIEDSURFACEAREASCORE>
<SOLVATIONENERGY>0</SOLVATIONENERGY>
</RESIDUE>
<RESIDUE>
<STRUCTURE> C:MET  75    </STRUCTURE>
<HSDC>    </HSDC>
<SOLVENTACCESSIBLEAREA>0.499822</SOLVENTACCESSIBLEAREA>
<BURIEDSURFACEAREA>0</BURIEDSURFACEAREA>
<BURIEDSURFACEAREASCORE>0</BURIEDSURFACEAREASCORE>
<SOLVATIONENERGY>0</SOLVATIONENERGY>
</RESIDUE>
<RESIDUE>
<STRUCTURE> C:SER  76    </STRUCTURE>
<HSDC>    </HSDC>
<SOLVENTACCESSIBLEAREA>5.21499</SOLVENTACCESSIBLEAREA>
<BURIEDSURFACEAREA>0</BURIEDSURFACEAREA>
<BURIEDSURFACEAREASCORE>0</BURIEDSURFACEAREASCORE>
<SOLVATIONENERGY>0</SOLVATIONENERGY>
</RESIDUE>
<RESIDUE>
<STRUCTURE> C:LYS  77    </STRUCTURE>
<HSDC>    </HSDC>
<SOLVENTACCESSIBLEAREA>134.185</SOLVENTACCESSIBLEAREA>
<BURIEDSURFACEAREA>0</BURIEDSURFACEAREA>
<BURIEDSURFACEAREASCORE>0</BURIEDSURFACEAREASCORE>
<SOLVATIONENERGY>0</SOLVATIONENERGY>
</RESIDUE>
<RESIDUE>
<STRUCTURE> C:ILE  78    </STRUCTURE>
<HSDC>    </HSDC>
<SOLVENTACCESSIBLEAREA>30.6131</SOLVENTACCESSIBLEAREA>
<BURIEDSURFACEAREA>0</BURIEDSURFACEAREA>
<BURIEDSURFACEAREASCORE>0</BURIEDSURFACEAREASCORE>
<SOLVATIONENERGY>0</SOLVATIONENERGY>
</RESIDUE>
<RESIDUE>
<STRUCTURE> C:LEU  79    </STRUCTURE>
<HSDC>    </HSDC>
<SOLVENTACCESSIBLEAREA>2.17538</SOLVENTACCESSIBLEAREA>
<BURIEDSURFACEAREA>0</BURIEDSURFACEAREA>
<BURIEDSURFACEAREASCORE>0</BURIEDSURFACEAREASCORE>
<SOLVATIONENERGY>0</SOLVATIONENERGY>
</RESIDUE>
<RESIDUE>
<STRUCTURE> C:LYS  80    </STRUCTURE>
<HSDC>    </HSDC>
<SOLVENTACCESSIBLEAREA>127.481</SOLVENTACCESSIBLEAREA>
<BURIEDSURFACEAREA>0</BURIEDSURFACEAREA>
<BURIEDSURFACEAREASCORE>0</BURIEDSURFACEAREASCORE>
<SOLVATIONENERGY>0</SOLVATIONENERGY>
</RESIDUE>
<RESIDUE>
<STRUCTURE> C:CYS  81    </STRUCTURE>
<HSDC>    </HSDC>
<SOLVENTACCESSIBLEAREA>76.9666</SOLVENTACCESSIBLEAREA>
<BURIEDSURFACEAREA>0</BURIEDSURFACEAREA>
<BURIEDSURFACEAREASCORE>0</BURIEDSURFACEAREASCORE>
<SOLVATIONENERGY>0</SOLVATIONENERGY>
</RESIDUE>
<RESIDUE>
<STRUCTURE> C:ALA  82    </STRUCTURE>
<HSDC>    </HSDC>
<SOLVENTACCESSIBLEAREA>4.03785</SOLVENTACCESSIBLEAREA>
<BURIEDSURFACEAREA>0</BURIEDSURFACEAREA>
<BURIEDSURFACEAREASCORE>0</BURIEDSURFACEAREASCORE>
<SOLVATIONENERGY>0</SOLVATIONENERGY>
</RESIDUE>
<RESIDUE>
<STRUCTURE> C:GLY  83    </STRUCTURE>
<HSDC>    </HSDC>
<SOLVENTACCESSIBLEAREA>33.6187</SOLVENTACCESSIBLEAREA>
<BURIEDSURFACEAREA>0</BURIEDSURFACEAREA>
<BURIEDSURFACEAREASCORE>0</BURIEDSURFACEAREASCORE>
<SOLVATIONENERGY>0</SOLVATIONENERGY>
</RESIDUE>
<RESIDUE>
<STRUCTURE> C:ASN  84    </STRUCTURE>
<HSDC>    </HSDC>
<SOLVENTACCESSIBLEAREA>103.215</SOLVENTACCESSIBLEAREA>
<BURIEDSURFACEAREA>0</BURIEDSURFACEAREA>
<BURIEDSURFACEAREASCORE>0</BURIEDSURFACEAREASCORE>
<SOLVATIONENERGY>0</SOLVATIONENERGY>
</RESIDUE>
<RESIDUE>
<STRUCTURE> C:GLU  85    </STRUCTURE>
<HSDC>    </HSDC>
<SOLVENTACCESSIBLEAREA>128.606</SOLVENTACCESSIBLEAREA>
<BURIEDSURFACEAREA>0</BURIEDSURFACEAREA>
<BURIEDSURFACEAREASCORE>0</BURIEDSURFACEAREASCORE>
<SOLVATIONENERGY>0</SOLVATIONENERGY>
</RESIDUE>
<RESIDUE>
<STRUCTURE> C:ASP  86    </STRUCTURE>
<HSDC>    </HSDC>
<SOLVENTACCESSIBLEAREA>21.6308</SOLVENTACCESSIBLEAREA>
<BURIEDSURFACEAREA>0</BURIEDSURFACEAREA>
<BURIEDSURFACEAREASCORE>0</BURIEDSURFACEAREASCORE>
<SOLVATIONENERGY>0</SOLVATIONENERGY>
</RESIDUE>
<RESIDUE>
<STRUCTURE> C:ILE  87    </STRUCTURE>
<HSDC>    </HSDC>
<SOLVENTACCESSIBLEAREA>24.2346</SOLVENTACCESSIBLEAREA>
<BURIEDSURFACEAREA>0</BURIEDSURFACEAREA>
<BURIEDSURFACEAREASCORE>0</BURIEDSURFACEAREASCORE>
<SOLVATIONENERGY>0</SOLVATIONENERGY>
</RESIDUE>
<RESIDUE>
<STRUCTURE> C:ILE  88    </STRUCTURE>
<HSDC>    </HSDC>
<SOLVENTACCESSIBLEAREA>0.701367</SOLVENTACCESSIBLEAREA>
<BURIEDSURFACEAREA>0</BURIEDSURFACEAREA>
<BURIEDSURFACEAREASCORE>0</BURIEDSURFACEAREASCORE>
<SOLVATIONENERGY>0</SOLVATIONENERGY>
</RESIDUE>
<RESIDUE>
<STRUCTURE> C:THR  89    </STRUCTURE>
<HSDC>    </HSDC>
<SOLVENTACCESSIBLEAREA>9.09927</SOLVENTACCESSIBLEAREA>
<BURIEDSURFACEAREA>0</BURIEDSURFACEAREA>
<BURIEDSURFACEAREASCORE>0</BURIEDSURFACEAREASCORE>
<SOLVATIONENERGY>0</SOLVATIONENERGY>
</RESIDUE>
<RESIDUE>
<STRUCTURE> C:LEU  90    </STRUCTURE>
<HSDC>    </HSDC>
<SOLVENTACCESSIBLEAREA>7.53423</SOLVENTACCESSIBLEAREA>
<BURIEDSURFACEAREA>0</BURIEDSURFACEAREA>
<BURIEDSURFACEAREASCORE>0</BURIEDSURFACEAREASCORE>
<SOLVATIONENERGY>0</SOLVATIONENERGY>
</RESIDUE>
<RESIDUE>
<STRUCTURE> C:ARG  91    </STRUCTURE>
<HSDC>    </HSDC>
<SOLVENTACCESSIBLEAREA>105.91</SOLVENTACCESSIBLEAREA>
<BURIEDSURFACEAREA>0</BURIEDSURFACEAREA>
<BURIEDSURFACEAREASCORE>0</BURIEDSURFACEAREASCORE>
<SOLVATIONENERGY>0</SOLVATIONENERGY>
</RESIDUE>
<RESIDUE>
<STRUCTURE> C:ALA  92    </STRUCTURE>
<HSDC>    </HSDC>
<SOLVENTACCESSIBLEAREA>5.01089</SOLVENTACCESSIBLEAREA>
<BURIEDSURFACEAREA>0</BURIEDSURFACEAREA>
<BURIEDSURFACEAREASCORE>0</BURIEDSURFACEAREASCORE>
<SOLVATIONENERGY>0</SOLVATIONENERGY>
</RESIDUE>
<RESIDUE>
<STRUCTURE> C:GLU  93    </STRUCTURE>
<HSDC>    </HSDC>
<SOLVENTACCESSIBLEAREA>127.706</SOLVENTACCESSIBLEAREA>
<BURIEDSURFACEAREA>0</BURIEDSURFACEAREA>
<BURIEDSURFACEAREASCORE>0</BURIEDSURFACEAREASCORE>
<SOLVATIONENERGY>0</SOLVATIONENERGY>
</RESIDUE>
<RESIDUE>
<STRUCTURE> C:ASP  94    </STRUCTURE>
<HSDC>    </HSDC>
<SOLVENTACCESSIBLEAREA>60.2883</SOLVENTACCESSIBLEAREA>
<BURIEDSURFACEAREA>0</BURIEDSURFACEAREA>
<BURIEDSURFACEAREASCORE>0</BURIEDSURFACEAREASCORE>
<SOLVATIONENERGY>0</SOLVATIONENERGY>
</RESIDUE>
<RESIDUE>
<STRUCTURE> C:ASN  95    </STRUCTURE>
<HSDC>    </HSDC>
<SOLVENTACCESSIBLEAREA>151.757</SOLVENTACCESSIBLEAREA>
<BURIEDSURFACEAREA>0</BURIEDSURFACEAREA>
<BURIEDSURFACEAREASCORE>0</BURIEDSURFACEAREASCORE>
<SOLVATIONENERGY>0</SOLVATIONENERGY>
</RESIDUE>
<RESIDUE>
<STRUCTURE> C:ALA  96    </STRUCTURE>
<HSDC>    </HSDC>
<SOLVENTACCESSIBLEAREA>29.1469</SOLVENTACCESSIBLEAREA>
<BURIEDSURFACEAREA>0</BURIEDSURFACEAREA>
<BURIEDSURFACEAREASCORE>0</BURIEDSURFACEAREASCORE>
<SOLVATIONENERGY>0</SOLVATIONENERGY>
</RESIDUE>
<RESIDUE>
<STRUCTURE> C:ASP  97    </STRUCTURE>
<HSDC>    </HSDC>
<SOLVENTACCESSIBLEAREA>101.039</SOLVENTACCESSIBLEAREA>
<BURIEDSURFACEAREA>0</BURIEDSURFACEAREA>
<BURIEDSURFACEAREASCORE>0</BURIEDSURFACEAREASCORE>
<SOLVATIONENERGY>0</SOLVATIONENERGY>
</RESIDUE>
<RESIDUE>
<STRUCTURE> C:THR  98    </STRUCTURE>
<HSDC>    </HSDC>
<SOLVENTACCESSIBLEAREA>32.8718</SOLVENTACCESSIBLEAREA>
<BURIEDSURFACEAREA>0</BURIEDSURFACEAREA>
<BURIEDSURFACEAREASCORE>0</BURIEDSURFACEAREASCORE>
<SOLVATIONENERGY>0</SOLVATIONENERGY>
</RESIDUE>
<RESIDUE>
<STRUCTURE> C:LEU  99    </STRUCTURE>
<HSDC>    </HSDC>
<SOLVENTACCESSIBLEAREA>2.01013</SOLVENTACCESSIBLEAREA>
<BURIEDSURFACEAREA>0</BURIEDSURFACEAREA>
<BURIEDSURFACEAREASCORE>0</BURIEDSURFACEAREASCORE>
<SOLVATIONENERGY>0</SOLVATIONENERGY>
</RESIDUE>
<RESIDUE>
<STRUCTURE> C:ALA 100    </STRUCTURE>
<HSDC>    </HSDC>
<SOLVENTACCESSIBLEAREA>26.7831</SOLVENTACCESSIBLEAREA>
<BURIEDSURFACEAREA>0</BURIEDSURFACEAREA>
<BURIEDSURFACEAREASCORE>0</BURIEDSURFACEAREASCORE>
<SOLVATIONENERGY>0</SOLVATIONENERGY>
</RESIDUE>
<RESIDUE>
<STRUCTURE> C:LEU 101    </STRUCTURE>
<HSDC>    </HSDC>
<SOLVENTACCESSIBLEAREA>0</SOLVENTACCESSIBLEAREA>
<BURIEDSURFACEAREA>0</BURIEDSURFACEAREA>
<BURIEDSURFACEAREASCORE>0</BURIEDSURFACEAREASCORE>
<SOLVATIONENERGY>0</SOLVATIONENERGY>
</RESIDUE>
<RESIDUE>
<STRUCTURE> C:VAL 102    </STRUCTURE>
<HSDC>    </HSDC>
<SOLVENTACCESSIBLEAREA>26.487</SOLVENTACCESSIBLEAREA>
<BURIEDSURFACEAREA>0</BURIEDSURFACEAREA>
<BURIEDSURFACEAREASCORE>0</BURIEDSURFACEAREASCORE>
<SOLVATIONENERGY>0</SOLVATIONENERGY>
</RESIDUE>
<RESIDUE>
<STRUCTURE> C:PHE 103    </STRUCTURE>
<HSDC>    </HSDC>
<SOLVENTACCESSIBLEAREA>4.11834</SOLVENTACCESSIBLEAREA>
<BURIEDSURFACEAREA>0</BURIEDSURFACEAREA>
<BURIEDSURFACEAREASCORE>0</BURIEDSURFACEAREASCORE>
<SOLVATIONENERGY>0</SOLVATIONENERGY>
</RESIDUE>
<RESIDUE>
<STRUCTURE> C:GLU 104    </STRUCTURE>
<HSDC>    </HSDC>
<SOLVENTACCESSIBLEAREA>48.2166</SOLVENTACCESSIBLEAREA>
<BURIEDSURFACEAREA>0</BURIEDSURFACEAREA>
<BURIEDSURFACEAREASCORE>0</BURIEDSURFACEAREASCORE>
<SOLVATIONENERGY>0</SOLVATIONENERGY>
</RESIDUE>
<RESIDUE>
<STRUCTURE> C:ALA 105    </STRUCTURE>
<HSDC>    </HSDC>
<SOLVENTACCESSIBLEAREA>17.3013</SOLVENTACCESSIBLEAREA>
<BURIEDSURFACEAREA>0</BURIEDSURFACEAREA>
<BURIEDSURFACEAREASCORE>0</BURIEDSURFACEAREASCORE>
<SOLVATIONENERGY>0</SOLVATIONENERGY>
</RESIDUE>
<RESIDUE>
<STRUCTURE> C:PRO 106    </STRUCTURE>
<HSDC>    </HSDC>
<SOLVENTACCESSIBLEAREA>83.068</SOLVENTACCESSIBLEAREA>
<BURIEDSURFACEAREA>0</BURIEDSURFACEAREA>
<BURIEDSURFACEAREASCORE>0</BURIEDSURFACEAREASCORE>
<SOLVATIONENERGY>0</SOLVATIONENERGY>
</RESIDUE>
<RESIDUE>
<STRUCTURE> C:ASN 107    </STRUCTURE>
<HSDC>    </HSDC>
<SOLVENTACCESSIBLEAREA>100.187</SOLVENTACCESSIBLEAREA>
<BURIEDSURFACEAREA>0</BURIEDSURFACEAREA>
<BURIEDSURFACEAREASCORE>0</BURIEDSURFACEAREASCORE>
<SOLVATIONENERGY>0</SOLVATIONENERGY>
</RESIDUE>
<RESIDUE>
<STRUCTURE> C:GLN 108    </STRUCTURE>
<HSDC>    </HSDC>
<SOLVENTACCESSIBLEAREA>143.1</SOLVENTACCESSIBLEAREA>
<BURIEDSURFACEAREA>0</BURIEDSURFACEAREA>
<BURIEDSURFACEAREASCORE>0</BURIEDSURFACEAREASCORE>
<SOLVATIONENERGY>0</SOLVATIONENERGY>
</RESIDUE>
<RESIDUE>
<STRUCTURE> C:GLU 109    </STRUCTURE>
<HSDC>    </HSDC>
<SOLVENTACCESSIBLEAREA>147.776</SOLVENTACCESSIBLEAREA>
<BURIEDSURFACEAREA>0</BURIEDSURFACEAREA>
<BURIEDSURFACEAREASCORE>0</BURIEDSURFACEAREASCORE>
<SOLVATIONENERGY>0</SOLVATIONENERGY>
</RESIDUE>
<RESIDUE>
<STRUCTURE> C:LYS 110    </STRUCTURE>
<HSDC>    </HSDC>
<SOLVENTACCESSIBLEAREA>140.109</SOLVENTACCESSIBLEAREA>
<BURIEDSURFACEAREA>0</BURIEDSURFACEAREA>
<BURIEDSURFACEAREASCORE>0</BURIEDSURFACEAREASCORE>
<SOLVATIONENERGY>0</SOLVATIONENERGY>
</RESIDUE>
<RESIDUE>
<STRUCTURE> C:VAL 111    </STRUCTURE>
<HSDC>    </HSDC>
<SOLVENTACCESSIBLEAREA>92.7446</SOLVENTACCESSIBLEAREA>
<BURIEDSURFACEAREA>0</BURIEDSURFACEAREA>
<BURIEDSURFACEAREASCORE>0</BURIEDSURFACEAREASCORE>
<SOLVATIONENERGY>0</SOLVATIONENERGY>
</RESIDUE>
<RESIDUE>
<STRUCTURE> C:SER 112    </STRUCTURE>
<HSDC>    </HSDC>
<SOLVENTACCESSIBLEAREA>25.3286</SOLVENTACCESSIBLEAREA>
<BURIEDSURFACEAREA>0</BURIEDSURFACEAREA>
<BURIEDSURFACEAREASCORE>0</BURIEDSURFACEAREASCORE>
<SOLVATIONENERGY>0</SOLVATIONENERGY>
</RESIDUE>
<RESIDUE>
<STRUCTURE> C:ASP 113    </STRUCTURE>
<HSDC>    </HSDC>
<SOLVENTACCESSIBLEAREA>100.608</SOLVENTACCESSIBLEAREA>
<BURIEDSURFACEAREA>0</BURIEDSURFACEAREA>
<BURIEDSURFACEAREASCORE>0</BURIEDSURFACEAREASCORE>
<SOLVATIONENERGY>0</SOLVATIONENERGY>
</RESIDUE>
<RESIDUE>
<STRUCTURE> C:TYR 114    </STRUCTURE>
<HSDC>    </HSDC>
<SOLVENTACCESSIBLEAREA>73.1396</SOLVENTACCESSIBLEAREA>
<BURIEDSURFACEAREA>0</BURIEDSURFACEAREA>
<BURIEDSURFACEAREASCORE>0</BURIEDSURFACEAREASCORE>
<SOLVATIONENERGY>0</SOLVATIONENERGY>
</RESIDUE>
<RESIDUE>
<STRUCTURE> C:GLU 115    </STRUCTURE>
<HSDC>    </HSDC>
<SOLVENTACCESSIBLEAREA>114.899</SOLVENTACCESSIBLEAREA>
<BURIEDSURFACEAREA>0</BURIEDSURFACEAREA>
<BURIEDSURFACEAREASCORE>0</BURIEDSURFACEAREASCORE>
<SOLVATIONENERGY>0</SOLVATIONENERGY>
</RESIDUE>
<RESIDUE>
<STRUCTURE> C:MET 116    </STRUCTURE>
<HSDC>    </HSDC>
<SOLVENTACCESSIBLEAREA>12.7625</SOLVENTACCESSIBLEAREA>
<BURIEDSURFACEAREA>0</BURIEDSURFACEAREA>
<BURIEDSURFACEAREASCORE>0</BURIEDSURFACEAREASCORE>
<SOLVATIONENERGY>0</SOLVATIONENERGY>
</RESIDUE>
<RESIDUE>
<STRUCTURE> C:LYS 117    </STRUCTURE>
<HSDC>    </HSDC>
<SOLVENTACCESSIBLEAREA>172.707</SOLVENTACCESSIBLEAREA>
<BURIEDSURFACEAREA>0</BURIEDSURFACEAREA>
<BURIEDSURFACEAREASCORE>0</BURIEDSURFACEAREASCORE>
<SOLVATIONENERGY>0</SOLVATIONENERGY>
</RESIDUE>
<RESIDUE>
<STRUCTURE> C:LEU 118    </STRUCTURE>
<HSDC>    </HSDC>
<SOLVENTACCESSIBLEAREA>31.7055</SOLVENTACCESSIBLEAREA>
<BURIEDSURFACEAREA>0</BURIEDSURFACEAREA>
<BURIEDSURFACEAREASCORE>0</BURIEDSURFACEAREASCORE>
<SOLVATIONENERGY>0</SOLVATIONENERGY>
</RESIDUE>
<RESIDUE>
<STRUCTURE> C:MET 119    </STRUCTURE>
<HSDC>    </HSDC>
<SOLVENTACCESSIBLEAREA>83.2674</SOLVENTACCESSIBLEAREA>
<BURIEDSURFACEAREA>0</BURIEDSURFACEAREA>
<BURIEDSURFACEAREASCORE>0</BURIEDSURFACEAREASCORE>
<SOLVATIONENERGY>0</SOLVATIONENERGY>
</RESIDUE>
<RESIDUE>
<STRUCTURE> C:ASP 120    </STRUCTURE>
<HSDC>    </HSDC>
<SOLVENTACCESSIBLEAREA>145.952</SOLVENTACCESSIBLEAREA>
<BURIEDSURFACEAREA>0</BURIEDSURFACEAREA>
<BURIEDSURFACEAREASCORE>0</BURIEDSURFACEAREASCORE>
<SOLVATIONENERGY>0</SOLVATIONENERGY>
</RESIDUE>
<RESIDUE>
<STRUCTURE> C:LEU 121    </STRUCTURE>
<HSDC>    </HSDC>
<SOLVENTACCESSIBLEAREA>38.6258</SOLVENTACCESSIBLEAREA>
<BURIEDSURFACEAREA>0</BURIEDSURFACEAREA>
<BURIEDSURFACEAREASCORE>0</BURIEDSURFACEAREASCORE>
<SOLVATIONENERGY>0</SOLVATIONENERGY>
</RESIDUE>
<RESIDUE>
<STRUCTURE> C:ASP 122    </STRUCTURE>
<HSDC>    </HSDC>
<SOLVENTACCESSIBLEAREA>150.001</SOLVENTACCESSIBLEAREA>
<BURIEDSURFACEAREA>0</BURIEDSURFACEAREA>
<BURIEDSURFACEAREASCORE>0</BURIEDSURFACEAREASCORE>
<SOLVATIONENERGY>0</SOLVATIONENERGY>
</RESIDUE>
<RESIDUE>
<STRUCTURE> C:VAL 123    </STRUCTURE>
<HSDC>    </HSDC>
<SOLVENTACCESSIBLEAREA>67.837</SOLVENTACCESSIBLEAREA>
<BURIEDSURFACEAREA>0</BURIEDSURFACEAREA>
<BURIEDSURFACEAREASCORE>0</BURIEDSURFACEAREASCORE>
<SOLVATIONENERGY>0</SOLVATIONENERGY>
</RESIDUE>
<RESIDUE>
<STRUCTURE> C:GLU 124    </STRUCTURE>
<HSDC>    </HSDC>
<SOLVENTACCESSIBLEAREA>157.506</SOLVENTACCESSIBLEAREA>
<BURIEDSURFACEAREA>0</BURIEDSURFACEAREA>
<BURIEDSURFACEAREASCORE>0</BURIEDSURFACEAREASCORE>
<SOLVATIONENERGY>0</SOLVATIONENERGY>
</RESIDUE>
<RESIDUE>
<STRUCTURE> C:GLN 125    </STRUCTURE>
<HSDC>    </HSDC>
<SOLVENTACCESSIBLEAREA>78.8681</SOLVENTACCESSIBLEAREA>
<BURIEDSURFACEAREA>0</BURIEDSURFACEAREA>
<BURIEDSURFACEAREASCORE>0</BURIEDSURFACEAREASCORE>
<SOLVATIONENERGY>0</SOLVATIONENERGY>
</RESIDUE>
<RESIDUE>
<STRUCTURE> C:LEU 126    </STRUCTURE>
<HSDC>    </HSDC>
<SOLVENTACCESSIBLEAREA>122.538</SOLVENTACCESSIBLEAREA>
<BURIEDSURFACEAREA>69.073</BURIEDSURFACEAREA>
<BURIEDSURFACEAREASCORE>6</BURIEDSURFACEAREASCORE>
<SOLVATIONENERGY>1.10517</SOLVATIONENERGY>
</RESIDUE>
<RESIDUE>
<STRUCTURE> C:GLY 127    </STRUCTURE>
<HSDC>    </HSDC>
<SOLVENTACCESSIBLEAREA>74.2623</SOLVENTACCESSIBLEAREA>
<BURIEDSURFACEAREA>20.1254</BURIEDSURFACEAREA>
<BURIEDSURFACEAREASCORE>3</BURIEDSURFACEAREASCORE>
<SOLVATIONENERGY>-0.184225</SOLVATIONENERGY>
</RESIDUE>
<RESIDUE>
<STRUCTURE> C:ILE 128    </STRUCTURE>
<HSDC>    </HSDC>
<SOLVENTACCESSIBLEAREA>58.4195</SOLVENTACCESSIBLEAREA>
<BURIEDSURFACEAREA>13.7316</BURIEDSURFACEAREA>
<BURIEDSURFACEAREASCORE>3</BURIEDSURFACEAREASCORE>
<SOLVATIONENERGY>0.219705</SOLVATIONENERGY>
</RESIDUE>
<RESIDUE>
<STRUCTURE> C:PRO 129    </STRUCTURE>
<HSDC>    </HSDC>
<SOLVENTACCESSIBLEAREA>105.204</SOLVENTACCESSIBLEAREA>
<BURIEDSURFACEAREA>32.1982</BURIEDSURFACEAREA>
<BURIEDSURFACEAREASCORE>4</BURIEDSURFACEAREASCORE>
<SOLVATIONENERGY>0.515171</SOLVATIONENERGY>
</RESIDUE>
<RESIDUE>
<STRUCTURE> C:GLU 130    </STRUCTURE>
<HSDC>    </HSDC>
<SOLVENTACCESSIBLEAREA>171.455</SOLVENTACCESSIBLEAREA>
<BURIEDSURFACEAREA>0</BURIEDSURFACEAREA>
<BURIEDSURFACEAREASCORE>0</BURIEDSURFACEAREASCORE>
<SOLVATIONENERGY>0</SOLVATIONENERGY>
</RESIDUE>
<RESIDUE>
<STRUCTURE> C:GLN 131    </STRUCTURE>
<HSDC>    </HSDC>
<SOLVENTACCESSIBLEAREA>78.5345</SOLVENTACCESSIBLEAREA>
<BURIEDSURFACEAREA>0</BURIEDSURFACEAREA>
<BURIEDSURFACEAREASCORE>0</BURIEDSURFACEAREASCORE>
<SOLVATIONENERGY>0</SOLVATIONENERGY>
</RESIDUE>
<RESIDUE>
<STRUCTURE> C:GLU 132    </STRUCTURE>
<HSDC>    </HSDC>
<SOLVENTACCESSIBLEAREA>167.43</SOLVENTACCESSIBLEAREA>
<BURIEDSURFACEAREA>0</BURIEDSURFACEAREA>
<BURIEDSURFACEAREASCORE>0</BURIEDSURFACEAREASCORE>
<SOLVATIONENERGY>0</SOLVATIONENERGY>
</RESIDUE>
<RESIDUE>
<STRUCTURE> C:TYR 133    </STRUCTURE>
<HSDC>    </HSDC>
<SOLVENTACCESSIBLEAREA>36.32</SOLVENTACCESSIBLEAREA>
<BURIEDSURFACEAREA>0</BURIEDSURFACEAREA>
<BURIEDSURFACEAREASCORE>0</BURIEDSURFACEAREASCORE>
<SOLVATIONENERGY>0</SOLVATIONENERGY>
</RESIDUE>
<RESIDUE>
<STRUCTURE> C:SER 134    </STRUCTURE>
<HSDC>    </HSDC>
<SOLVENTACCESSIBLEAREA>24.1719</SOLVENTACCESSIBLEAREA>
<BURIEDSURFACEAREA>0</BURIEDSURFACEAREA>
<BURIEDSURFACEAREASCORE>0</BURIEDSURFACEAREASCORE>
<SOLVATIONENERGY>0</SOLVATIONENERGY>
</RESIDUE>
<RESIDUE>
<STRUCTURE> C:CYS 135    </STRUCTURE>
<HSDC>    </HSDC>
<SOLVENTACCESSIBLEAREA>0</SOLVENTACCESSIBLEAREA>
<BURIEDSURFACEAREA>0</BURIEDSURFACEAREA>
<BURIEDSURFACEAREASCORE>0</BURIEDSURFACEAREASCORE>
<SOLVATIONENERGY>0</SOLVATIONENERGY>
</RESIDUE>
<RESIDUE>
<STRUCTURE> C:VAL 136    </STRUCTURE>
<HSDC>    </HSDC>
<SOLVENTACCESSIBLEAREA>41.2868</SOLVENTACCESSIBLEAREA>
<BURIEDSURFACEAREA>0</BURIEDSURFACEAREA>
<BURIEDSURFACEAREASCORE>0</BURIEDSURFACEAREASCORE>
<SOLVATIONENERGY>0</SOLVATIONENERGY>
</RESIDUE>
<RESIDUE>
<STRUCTURE> C:VAL 137    </STRUCTURE>
<HSDC>    </HSDC>
<SOLVENTACCESSIBLEAREA>0</SOLVENTACCESSIBLEAREA>
<BURIEDSURFACEAREA>0</BURIEDSURFACEAREA>
<BURIEDSURFACEAREASCORE>0</BURIEDSURFACEAREASCORE>
<SOLVATIONENERGY>0</SOLVATIONENERGY>
</RESIDUE>
<RESIDUE>
<STRUCTURE> C:LYS 138    </STRUCTURE>
<HSDC>    </HSDC>
<SOLVENTACCESSIBLEAREA>83.9038</SOLVENTACCESSIBLEAREA>
<BURIEDSURFACEAREA>0</BURIEDSURFACEAREA>
<BURIEDSURFACEAREASCORE>0</BURIEDSURFACEAREASCORE>
<SOLVATIONENERGY>0</SOLVATIONENERGY>
</RESIDUE>
<RESIDUE>
<STRUCTURE> C:MET 139    </STRUCTURE>
<HSDC>    </HSDC>
<SOLVENTACCESSIBLEAREA>0</SOLVENTACCESSIBLEAREA>
<BURIEDSURFACEAREA>0</BURIEDSURFACEAREA>
<BURIEDSURFACEAREASCORE>0</BURIEDSURFACEAREASCORE>
<SOLVATIONENERGY>0</SOLVATIONENERGY>
</RESIDUE>
<RESIDUE>
<STRUCTURE> C:PRO 140    </STRUCTURE>
<HSDC>    </HSDC>
<SOLVENTACCESSIBLEAREA>23.9383</SOLVENTACCESSIBLEAREA>
<BURIEDSURFACEAREA>0</BURIEDSURFACEAREA>
<BURIEDSURFACEAREASCORE>0</BURIEDSURFACEAREASCORE>
<SOLVATIONENERGY>0</SOLVATIONENERGY>
</RESIDUE>
<RESIDUE>
<STRUCTURE> C:SER 141    </STRUCTURE>
<HSDC>    </HSDC>
<SOLVENTACCESSIBLEAREA>2.33476</SOLVENTACCESSIBLEAREA>
<BURIEDSURFACEAREA>0</BURIEDSURFACEAREA>
<BURIEDSURFACEAREASCORE>0</BURIEDSURFACEAREASCORE>
<SOLVATIONENERGY>0</SOLVATIONENERGY>
</RESIDUE>
<RESIDUE>
<STRUCTURE> C:GLY 142    </STRUCTURE>
<HSDC>    </HSDC>
<SOLVENTACCESSIBLEAREA>41.1544</SOLVENTACCESSIBLEAREA>
<BURIEDSURFACEAREA>0</BURIEDSURFACEAREA>
<BURIEDSURFACEAREASCORE>0</BURIEDSURFACEAREASCORE>
<SOLVATIONENERGY>0</SOLVATIONENERGY>
</RESIDUE>
<RESIDUE>
<STRUCTURE> C:GLU 143    </STRUCTURE>
<HSDC>    </HSDC>
<SOLVENTACCESSIBLEAREA>60.67</SOLVENTACCESSIBLEAREA>
<BURIEDSURFACEAREA>0</BURIEDSURFACEAREA>
<BURIEDSURFACEAREASCORE>0</BURIEDSURFACEAREASCORE>
<SOLVATIONENERGY>0</SOLVATIONENERGY>
</RESIDUE>
<RESIDUE>
<STRUCTURE> C:PHE 144    </STRUCTURE>
<HSDC>    </HSDC>
<SOLVENTACCESSIBLEAREA>0.160417</SOLVENTACCESSIBLEAREA>
<BURIEDSURFACEAREA>0</BURIEDSURFACEAREA>
<BURIEDSURFACEAREASCORE>0</BURIEDSURFACEAREASCORE>
<SOLVATIONENERGY>0</SOLVATIONENERGY>
</RESIDUE>
<RESIDUE>
<STRUCTURE> C:ALA 145    </STRUCTURE>
<HSDC>    </HSDC>
<SOLVENTACCESSIBLEAREA>23.9461</SOLVENTACCESSIBLEAREA>
<BURIEDSURFACEAREA>0</BURIEDSURFACEAREA>
<BURIEDSURFACEAREASCORE>0</BURIEDSURFACEAREASCORE>
<SOLVATIONENERGY>0</SOLVATIONENERGY>
</RESIDUE>
<RESIDUE>
<STRUCTURE> C:ARG 146    </STRUCTURE>
<HSDC>    </HSDC>
<SOLVENTACCESSIBLEAREA>143.705</SOLVENTACCESSIBLEAREA>
<BURIEDSURFACEAREA>0</BURIEDSURFACEAREA>
<BURIEDSURFACEAREASCORE>0</BURIEDSURFACEAREASCORE>
<SOLVATIONENERGY>0</SOLVATIONENERGY>
</RESIDUE>
<RESIDUE>
<STRUCTURE> C:ILE 147    </STRUCTURE>
<HSDC>    </HSDC>
<SOLVENTACCESSIBLEAREA>3.34734</SOLVENTACCESSIBLEAREA>
<BURIEDSURFACEAREA>0</BURIEDSURFACEAREA>
<BURIEDSURFACEAREASCORE>0</BURIEDSURFACEAREASCORE>
<SOLVATIONENERGY>0</SOLVATIONENERGY>
</RESIDUE>
<RESIDUE>
<STRUCTURE> C:CYS 148    </STRUCTURE>
<HSDC>    </HSDC>
<SOLVENTACCESSIBLEAREA>2.64994</SOLVENTACCESSIBLEAREA>
<BURIEDSURFACEAREA>0</BURIEDSURFACEAREA>
<BURIEDSURFACEAREASCORE>0</BURIEDSURFACEAREASCORE>
<SOLVATIONENERGY>0</SOLVATIONENERGY>
</RESIDUE>
<RESIDUE>
<STRUCTURE> C:ARG 149    </STRUCTURE>
<HSDC>    </HSDC>
<SOLVENTACCESSIBLEAREA>137.236</SOLVENTACCESSIBLEAREA>
<BURIEDSURFACEAREA>0</BURIEDSURFACEAREA>
<BURIEDSURFACEAREASCORE>0</BURIEDSURFACEAREASCORE>
<SOLVATIONENERGY>0</SOLVATIONENERGY>
</RESIDUE>
<RESIDUE>
<STRUCTURE> C:ASP 150    </STRUCTURE>
<HSDC>    </HSDC>
<SOLVENTACCESSIBLEAREA>56.8888</SOLVENTACCESSIBLEAREA>
<BURIEDSURFACEAREA>0</BURIEDSURFACEAREA>
<BURIEDSURFACEAREASCORE>0</BURIEDSURFACEAREASCORE>
<SOLVATIONENERGY>0</SOLVATIONENERGY>
</RESIDUE>
<RESIDUE>
<STRUCTURE> C:LEU 151    </STRUCTURE>
<HSDC>    </HSDC>
<SOLVENTACCESSIBLEAREA>3.6816</SOLVENTACCESSIBLEAREA>
<BURIEDSURFACEAREA>0</BURIEDSURFACEAREA>
<BURIEDSURFACEAREASCORE>0</BURIEDSURFACEAREASCORE>
<SOLVATIONENERGY>0</SOLVATIONENERGY>
</RESIDUE>
<RESIDUE>
<STRUCTURE> C:SER 152    </STRUCTURE>
<HSDC>    </HSDC>
<SOLVENTACCESSIBLEAREA>38.0587</SOLVENTACCESSIBLEAREA>
<BURIEDSURFACEAREA>0</BURIEDSURFACEAREA>
<BURIEDSURFACEAREASCORE>0</BURIEDSURFACEAREASCORE>
<SOLVATIONENERGY>0</SOLVATIONENERGY>
</RESIDUE>
<RESIDUE>
<STRUCTURE> C:HIS 153    </STRUCTURE>
<HSDC>    </HSDC>
<SOLVENTACCESSIBLEAREA>125.899</SOLVENTACCESSIBLEAREA>
<BURIEDSURFACEAREA>0</BURIEDSURFACEAREA>
<BURIEDSURFACEAREASCORE>0</BURIEDSURFACEAREASCORE>
<SOLVATIONENERGY>0</SOLVATIONENERGY>
</RESIDUE>
<RESIDUE>
<STRUCTURE> C:ILE 154    </STRUCTURE>
<HSDC>    </HSDC>
<SOLVENTACCESSIBLEAREA>44.4377</SOLVENTACCESSIBLEAREA>
<BURIEDSURFACEAREA>0</BURIEDSURFACEAREA>
<BURIEDSURFACEAREASCORE>0</BURIEDSURFACEAREASCORE>
<SOLVATIONENERGY>0</SOLVATIONENERGY>
</RESIDUE>
<RESIDUE>
<STRUCTURE> C:GLY 155    </STRUCTURE>
<HSDC>    </HSDC>
<SOLVENTACCESSIBLEAREA>8.83037</SOLVENTACCESSIBLEAREA>
<BURIEDSURFACEAREA>0</BURIEDSURFACEAREA>
<BURIEDSURFACEAREASCORE>0</BURIEDSURFACEAREASCORE>
<SOLVATIONENERGY>0</SOLVATIONENERGY>
</RESIDUE>
<RESIDUE>
<STRUCTURE> C:ASP 156    </STRUCTURE>
<HSDC>    </HSDC>
<SOLVENTACCESSIBLEAREA>117.852</SOLVENTACCESSIBLEAREA>
<BURIEDSURFACEAREA>0</BURIEDSURFACEAREA>
<BURIEDSURFACEAREASCORE>0</BURIEDSURFACEAREASCORE>
<SOLVATIONENERGY>0</SOLVATIONENERGY>
</RESIDUE>
<RESIDUE>
<STRUCTURE> C:ALA 157    </STRUCTURE>
<HSDC>    </HSDC>
<SOLVENTACCESSIBLEAREA>29.2121</SOLVENTACCESSIBLEAREA>
<BURIEDSURFACEAREA>0</BURIEDSURFACEAREA>
<BURIEDSURFACEAREASCORE>0</BURIEDSURFACEAREASCORE>
<SOLVATIONENERGY>0</SOLVATIONENERGY>
</RESIDUE>
<RESIDUE>
<STRUCTURE> C:VAL 158    </STRUCTURE>
<HSDC>    </HSDC>
<SOLVENTACCESSIBLEAREA>2.00949</SOLVENTACCESSIBLEAREA>
<BURIEDSURFACEAREA>0</BURIEDSURFACEAREA>
<BURIEDSURFACEAREASCORE>0</BURIEDSURFACEAREASCORE>
<SOLVATIONENERGY>0</SOLVATIONENERGY>
</RESIDUE>
<RESIDUE>
<STRUCTURE> C:VAL 159    </STRUCTURE>
<HSDC>    </HSDC>
<SOLVENTACCESSIBLEAREA>35.9418</SOLVENTACCESSIBLEAREA>
<BURIEDSURFACEAREA>0</BURIEDSURFACEAREA>
<BURIEDSURFACEAREASCORE>0</BURIEDSURFACEAREASCORE>
<SOLVATIONENERGY>0</SOLVATIONENERGY>
</RESIDUE>
<RESIDUE>
<STRUCTURE> C:ILE 160    </STRUCTURE>
<HSDC>    </HSDC>
<SOLVENTACCESSIBLEAREA>0.125948</SOLVENTACCESSIBLEAREA>
<BURIEDSURFACEAREA>0</BURIEDSURFACEAREA>
<BURIEDSURFACEAREASCORE>0</BURIEDSURFACEAREASCORE>
<SOLVATIONENERGY>0</SOLVATIONENERGY>
</RESIDUE>
<RESIDUE>
<STRUCTURE> C:SER 161    </STRUCTURE>
<HSDC>    </HSDC>
<SOLVENTACCESSIBLEAREA>27.5176</SOLVENTACCESSIBLEAREA>
<BURIEDSURFACEAREA>0</BURIEDSURFACEAREA>
<BURIEDSURFACEAREASCORE>0</BURIEDSURFACEAREASCORE>
<SOLVATIONENERGY>0</SOLVATIONENERGY>
</RESIDUE>
<RESIDUE>
<STRUCTURE> C:CYS 162    </STRUCTURE>
<HSDC>    </HSDC>
<SOLVENTACCESSIBLEAREA>3.31309</SOLVENTACCESSIBLEAREA>
<BURIEDSURFACEAREA>0</BURIEDSURFACEAREA>
<BURIEDSURFACEAREASCORE>0</BURIEDSURFACEAREASCORE>
<SOLVATIONENERGY>0</SOLVATIONENERGY>
</RESIDUE>
<RESIDUE>
<STRUCTURE> C:ALA 163    </STRUCTURE>
<HSDC>    </HSDC>
<SOLVENTACCESSIBLEAREA>40.9388</SOLVENTACCESSIBLEAREA>
<BURIEDSURFACEAREA>0</BURIEDSURFACEAREA>
<BURIEDSURFACEAREASCORE>0</BURIEDSURFACEAREASCORE>
<SOLVATIONENERGY>0</SOLVATIONENERGY>
</RESIDUE>
<RESIDUE>
<STRUCTURE> C:LYS 164    </STRUCTURE>
<HSDC>    </HSDC>
<SOLVENTACCESSIBLEAREA>188.652</SOLVENTACCESSIBLEAREA>
<BURIEDSURFACEAREA>0</BURIEDSURFACEAREA>
<BURIEDSURFACEAREASCORE>0</BURIEDSURFACEAREASCORE>
<SOLVATIONENERGY>0</SOLVATIONENERGY>
</RESIDUE>
<RESIDUE>
<STRUCTURE> C:ASP 165    </STRUCTURE>
<HSDC>    </HSDC>
<SOLVENTACCESSIBLEAREA>83.4703</SOLVENTACCESSIBLEAREA>
<BURIEDSURFACEAREA>0</BURIEDSURFACEAREA>
<BURIEDSURFACEAREASCORE>0</BURIEDSURFACEAREASCORE>
<SOLVATIONENERGY>0</SOLVATIONENERGY>
</RESIDUE>
<RESIDUE>
<STRUCTURE> C:GLY 166    </STRUCTURE>
<HSDC>    </HSDC>
<SOLVENTACCESSIBLEAREA>3.27905</SOLVENTACCESSIBLEAREA>
<BURIEDSURFACEAREA>0</BURIEDSURFACEAREA>
<BURIEDSURFACEAREASCORE>0</BURIEDSURFACEAREASCORE>
<SOLVATIONENERGY>0</SOLVATIONENERGY>
</RESIDUE>
<RESIDUE>
<STRUCTURE> C:VAL 167    </STRUCTURE>
<HSDC>    </HSDC>
<SOLVENTACCESSIBLEAREA>0.168632</SOLVENTACCESSIBLEAREA>
<BURIEDSURFACEAREA>0</BURIEDSURFACEAREA>
<BURIEDSURFACEAREASCORE>0</BURIEDSURFACEAREASCORE>
<SOLVATIONENERGY>0</SOLVATIONENERGY>
</RESIDUE>
<RESIDUE>
<STRUCTURE> C:LYS 168    </STRUCTURE>
<HSDC>    </HSDC>
<SOLVENTACCESSIBLEAREA>80.2275</SOLVENTACCESSIBLEAREA>
<BURIEDSURFACEAREA>0</BURIEDSURFACEAREA>
<BURIEDSURFACEAREASCORE>0</BURIEDSURFACEAREASCORE>
<SOLVATIONENERGY>0</SOLVATIONENERGY>
</RESIDUE>
<RESIDUE>
<STRUCTURE> C:PHE 169    </STRUCTURE>
<HSDC>    </HSDC>
<SOLVENTACCESSIBLEAREA>1.72228</SOLVENTACCESSIBLEAREA>
<BURIEDSURFACEAREA>0</BURIEDSURFACEAREA>
<BURIEDSURFACEAREASCORE>0</BURIEDSURFACEAREASCORE>
<SOLVATIONENERGY>0</SOLVATIONENERGY>
</RESIDUE>
<RESIDUE>
<STRUCTURE> C:SER 170    </STRUCTURE>
<HSDC>    </HSDC>
<SOLVENTACCESSIBLEAREA>22.5294</SOLVENTACCESSIBLEAREA>
<BURIEDSURFACEAREA>0</BURIEDSURFACEAREA>
<BURIEDSURFACEAREASCORE>0</BURIEDSURFACEAREASCORE>
<SOLVATIONENERGY>0</SOLVATIONENERGY>
</RESIDUE>
<RESIDUE>
<STRUCTURE> C:ALA 171    </STRUCTURE>
<HSDC>    </HSDC>
<SOLVENTACCESSIBLEAREA>4.719</SOLVENTACCESSIBLEAREA>
<BURIEDSURFACEAREA>0</BURIEDSURFACEAREA>
<BURIEDSURFACEAREASCORE>0</BURIEDSURFACEAREASCORE>
<SOLVATIONENERGY>0</SOLVATIONENERGY>
</RESIDUE>
<RESIDUE>
<STRUCTURE> C:SER 172    </STRUCTURE>
<HSDC>    </HSDC>
<SOLVENTACCESSIBLEAREA>79.3473</SOLVENTACCESSIBLEAREA>
<BURIEDSURFACEAREA>0</BURIEDSURFACEAREA>
<BURIEDSURFACEAREASCORE>0</BURIEDSURFACEAREASCORE>
<SOLVATIONENERGY>0</SOLVATIONENERGY>
</RESIDUE>
<RESIDUE>
<STRUCTURE> C:GLY 173    </STRUCTURE>
<HSDC>    </HSDC>
<SOLVENTACCESSIBLEAREA>35.4251</SOLVENTACCESSIBLEAREA>
<BURIEDSURFACEAREA>0</BURIEDSURFACEAREA>
<BURIEDSURFACEAREASCORE>0</BURIEDSURFACEAREASCORE>
<SOLVATIONENERGY>0</SOLVATIONENERGY>
</RESIDUE>
<RESIDUE>
<STRUCTURE> C:GLU 174    </STRUCTURE>
<HSDC>    </HSDC>
<SOLVENTACCESSIBLEAREA>181.944</SOLVENTACCESSIBLEAREA>
<BURIEDSURFACEAREA>0</BURIEDSURFACEAREA>
<BURIEDSURFACEAREASCORE>0</BURIEDSURFACEAREASCORE>
<SOLVATIONENERGY>0</SOLVATIONENERGY>
</RESIDUE>
<RESIDUE>
<STRUCTURE> C:LEU 175    </STRUCTURE>
<HSDC>    </HSDC>
<SOLVENTACCESSIBLEAREA>148.273</SOLVENTACCESSIBLEAREA>
<BURIEDSURFACEAREA>0</BURIEDSURFACEAREA>
<BURIEDSURFACEAREASCORE>0</BURIEDSURFACEAREASCORE>
<SOLVATIONENERGY>0</SOLVATIONENERGY>
</RESIDUE>
<RESIDUE>
<STRUCTURE> C:GLY 176    </STRUCTURE>
<HSDC>    </HSDC>
<SOLVENTACCESSIBLEAREA>27.765</SOLVENTACCESSIBLEAREA>
<BURIEDSURFACEAREA>0</BURIEDSURFACEAREA>
<BURIEDSURFACEAREASCORE>0</BURIEDSURFACEAREASCORE>
<SOLVATIONENERGY>0</SOLVATIONENERGY>
</RESIDUE>
<RESIDUE>
<STRUCTURE> C:ASN 177    </STRUCTURE>
<HSDC>    </HSDC>
<SOLVENTACCESSIBLEAREA>121.109</SOLVENTACCESSIBLEAREA>
<BURIEDSURFACEAREA>0</BURIEDSURFACEAREA>
<BURIEDSURFACEAREASCORE>0</BURIEDSURFACEAREASCORE>
<SOLVATIONENERGY>0</SOLVATIONENERGY>
</RESIDUE>
<RESIDUE>
<STRUCTURE> C:GLY 178    </STRUCTURE>
<HSDC>    </HSDC>
<SOLVENTACCESSIBLEAREA>12.0496</SOLVENTACCESSIBLEAREA>
<BURIEDSURFACEAREA>0</BURIEDSURFACEAREA>
<BURIEDSURFACEAREASCORE>0</BURIEDSURFACEAREASCORE>
<SOLVATIONENERGY>0</SOLVATIONENERGY>
</RESIDUE>
<RESIDUE>
<STRUCTURE> C:ASN 179    </STRUCTURE>
<HSDC>    </HSDC>
<SOLVENTACCESSIBLEAREA>90.6369</SOLVENTACCESSIBLEAREA>
<BURIEDSURFACEAREA>0</BURIEDSURFACEAREA>
<BURIEDSURFACEAREASCORE>0</BURIEDSURFACEAREASCORE>
<SOLVATIONENERGY>0</SOLVATIONENERGY>
</RESIDUE>
<RESIDUE>
<STRUCTURE> C:ILE 180    </STRUCTURE>
<HSDC>    </HSDC>
<SOLVENTACCESSIBLEAREA>45.6794</SOLVENTACCESSIBLEAREA>
<BURIEDSURFACEAREA>0</BURIEDSURFACEAREA>
<BURIEDSURFACEAREASCORE>0</BURIEDSURFACEAREASCORE>
<SOLVATIONENERGY>0</SOLVATIONENERGY>
</RESIDUE>
<RESIDUE>
<STRUCTURE> C:LYS 181    </STRUCTURE>
<HSDC>    </HSDC>
<SOLVENTACCESSIBLEAREA>110.572</SOLVENTACCESSIBLEAREA>
<BURIEDSURFACEAREA>0</BURIEDSURFACEAREA>
<BURIEDSURFACEAREASCORE>0</BURIEDSURFACEAREASCORE>
<SOLVATIONENERGY>0</SOLVATIONENERGY>
</RESIDUE>
<RESIDUE>
<STRUCTURE> C:LEU 182    </STRUCTURE>
<HSDC>    </HSDC>
<SOLVENTACCESSIBLEAREA>24.4481</SOLVENTACCESSIBLEAREA>
<BURIEDSURFACEAREA>0</BURIEDSURFACEAREA>
<BURIEDSURFACEAREASCORE>0</BURIEDSURFACEAREASCORE>
<SOLVATIONENERGY>0</SOLVATIONENERGY>
</RESIDUE>
<RESIDUE>
<STRUCTURE> C:SER 183    </STRUCTURE>
<HSDC>    </HSDC>
<SOLVENTACCESSIBLEAREA>65.3771</SOLVENTACCESSIBLEAREA>
<BURIEDSURFACEAREA>0</BURIEDSURFACEAREA>
<BURIEDSURFACEAREASCORE>0</BURIEDSURFACEAREASCORE>
<SOLVATIONENERGY>0</SOLVATIONENERGY>
</RESIDUE>
<RESIDUE>
<STRUCTURE> C:GLN 184    </STRUCTURE>
<HSDC>    </HSDC>
<SOLVENTACCESSIBLEAREA>100.158</SOLVENTACCESSIBLEAREA>
<BURIEDSURFACEAREA>0</BURIEDSURFACEAREA>
<BURIEDSURFACEAREASCORE>0</BURIEDSURFACEAREASCORE>
<SOLVATIONENERGY>0</SOLVATIONENERGY>
</RESIDUE>
<RESIDUE>
<STRUCTURE> C:THR 185    </STRUCTURE>
<HSDC>    </HSDC>
<SOLVENTACCESSIBLEAREA>56.7269</SOLVENTACCESSIBLEAREA>
<BURIEDSURFACEAREA>0</BURIEDSURFACEAREA>
<BURIEDSURFACEAREASCORE>0</BURIEDSURFACEAREASCORE>
<SOLVATIONENERGY>0</SOLVATIONENERGY>
</RESIDUE>
<RESIDUE>
<STRUCTURE> C:SER 186    </STRUCTURE>
<HSDC>    </HSDC>
<SOLVENTACCESSIBLEAREA>110.632</SOLVENTACCESSIBLEAREA>
<BURIEDSURFACEAREA>0</BURIEDSURFACEAREA>
<BURIEDSURFACEAREASCORE>0</BURIEDSURFACEAREASCORE>
<SOLVATIONENERGY>0</SOLVATIONENERGY>
</RESIDUE>
<RESIDUE>
<STRUCTURE> C:ASN 187    </STRUCTURE>
<HSDC>    </HSDC>
<SOLVENTACCESSIBLEAREA>145.243</SOLVENTACCESSIBLEAREA>
<BURIEDSURFACEAREA>0</BURIEDSURFACEAREA>
<BURIEDSURFACEAREASCORE>0</BURIEDSURFACEAREASCORE>
<SOLVATIONENERGY>0</SOLVATIONENERGY>
</RESIDUE>
<RESIDUE>
<STRUCTURE> C:VAL 188    </STRUCTURE>
<HSDC>    </HSDC>
<SOLVENTACCESSIBLEAREA>44.1523</SOLVENTACCESSIBLEAREA>
<BURIEDSURFACEAREA>0</BURIEDSURFACEAREA>
<BURIEDSURFACEAREASCORE>0</BURIEDSURFACEAREASCORE>
<SOLVATIONENERGY>0</SOLVATIONENERGY>
</RESIDUE>
<RESIDUE>
<STRUCTURE> C:ASP 189    </STRUCTURE>
<HSDC>    </HSDC>
<SOLVENTACCESSIBLEAREA>152.086</SOLVENTACCESSIBLEAREA>
<BURIEDSURFACEAREA>0</BURIEDSURFACEAREA>
<BURIEDSURFACEAREASCORE>0</BURIEDSURFACEAREASCORE>
<SOLVATIONENERGY>0</SOLVATIONENERGY>
</RESIDUE>
<RESIDUE>
<STRUCTURE> C:LYS 190    </STRUCTURE>
<HSDC>    </HSDC>
<SOLVENTACCESSIBLEAREA>130.324</SOLVENTACCESSIBLEAREA>
<BURIEDSURFACEAREA>0</BURIEDSURFACEAREA>
<BURIEDSURFACEAREASCORE>0</BURIEDSURFACEAREASCORE>
<SOLVATIONENERGY>0</SOLVATIONENERGY>
</RESIDUE>
<RESIDUE>
<STRUCTURE> C:GLU 191    </STRUCTURE>
<HSDC>    </HSDC>
<SOLVENTACCESSIBLEAREA>154.979</SOLVENTACCESSIBLEAREA>
<BURIEDSURFACEAREA>0</BURIEDSURFACEAREA>
<BURIEDSURFACEAREASCORE>0</BURIEDSURFACEAREASCORE>
<SOLVATIONENERGY>0</SOLVATIONENERGY>
</RESIDUE>
<RESIDUE>
<STRUCTURE> C:GLU 192    </STRUCTURE>
<HSDC>    </HSDC>
<SOLVENTACCESSIBLEAREA>97.9277</SOLVENTACCESSIBLEAREA>
<BURIEDSURFACEAREA>0</BURIEDSURFACEAREA>
<BURIEDSURFACEAREASCORE>0</BURIEDSURFACEAREASCORE>
<SOLVATIONENERGY>0</SOLVATIONENERGY>
</RESIDUE>
<RESIDUE>
<STRUCTURE> C:GLU 193    </STRUCTURE>
<HSDC>    </HSDC>
<SOLVENTACCESSIBLEAREA>98.5485</SOLVENTACCESSIBLEAREA>
<BURIEDSURFACEAREA>0</BURIEDSURFACEAREA>
<BURIEDSURFACEAREASCORE>0</BURIEDSURFACEAREASCORE>
<SOLVATIONENERGY>0</SOLVATIONENERGY>
</RESIDUE>
<RESIDUE>
<STRUCTURE> C:ALA 194    </STRUCTURE>
<HSDC>    </HSDC>
<SOLVENTACCESSIBLEAREA>18.5621</SOLVENTACCESSIBLEAREA>
<BURIEDSURFACEAREA>0</BURIEDSURFACEAREA>
<BURIEDSURFACEAREASCORE>0</BURIEDSURFACEAREASCORE>
<SOLVATIONENERGY>0</SOLVATIONENERGY>
</RESIDUE>
<RESIDUE>
<STRUCTURE> C:VAL 195    </STRUCTURE>
<HSDC>    </HSDC>
<SOLVENTACCESSIBLEAREA>10.2387</SOLVENTACCESSIBLEAREA>
<BURIEDSURFACEAREA>0</BURIEDSURFACEAREA>
<BURIEDSURFACEAREASCORE>0</BURIEDSURFACEAREASCORE>
<SOLVATIONENERGY>0</SOLVATIONENERGY>
</RESIDUE>
<RESIDUE>
<STRUCTURE> C:THR 196    </STRUCTURE>
<HSDC>    </HSDC>
<SOLVENTACCESSIBLEAREA>56.1888</SOLVENTACCESSIBLEAREA>
<BURIEDSURFACEAREA>0</BURIEDSURFACEAREA>
<BURIEDSURFACEAREASCORE>0</BURIEDSURFACEAREASCORE>
<SOLVATIONENERGY>0</SOLVATIONENERGY>
</RESIDUE>
<RESIDUE>
<STRUCTURE> C:ILE 197    </STRUCTURE>
<HSDC>    </HSDC>
<SOLVENTACCESSIBLEAREA>17.9825</SOLVENTACCESSIBLEAREA>
<BURIEDSURFACEAREA>0</BURIEDSURFACEAREA>
<BURIEDSURFACEAREASCORE>0</BURIEDSURFACEAREASCORE>
<SOLVATIONENERGY>0</SOLVATIONENERGY>
</RESIDUE>
<RESIDUE>
<STRUCTURE> C:GLU 198    </STRUCTURE>
<HSDC>    </HSDC>
<SOLVENTACCESSIBLEAREA>113.082</SOLVENTACCESSIBLEAREA>
<BURIEDSURFACEAREA>0</BURIEDSURFACEAREA>
<BURIEDSURFACEAREASCORE>0</BURIEDSURFACEAREASCORE>
<SOLVATIONENERGY>0</SOLVATIONENERGY>
</RESIDUE>
<RESIDUE>
<STRUCTURE> C:MET 199    </STRUCTURE>
<HSDC>    </HSDC>
<SOLVENTACCESSIBLEAREA>44.6306</SOLVENTACCESSIBLEAREA>
<BURIEDSURFACEAREA>0</BURIEDSURFACEAREA>
<BURIEDSURFACEAREASCORE>0</BURIEDSURFACEAREASCORE>
<SOLVATIONENERGY>0</SOLVATIONENERGY>
</RESIDUE>
<RESIDUE>
<STRUCTURE> C:ASN 200    </STRUCTURE>
<HSDC>    </HSDC>
<SOLVENTACCESSIBLEAREA>131.726</SOLVENTACCESSIBLEAREA>
<BURIEDSURFACEAREA>0</BURIEDSURFACEAREA>
<BURIEDSURFACEAREASCORE>0</BURIEDSURFACEAREASCORE>
<SOLVATIONENERGY>0</SOLVATIONENERGY>
</RESIDUE>
<RESIDUE>
<STRUCTURE> C:GLU 201    </STRUCTURE>
<HSDC>    </HSDC>
<SOLVENTACCESSIBLEAREA>106.889</SOLVENTACCESSIBLEAREA>
<BURIEDSURFACEAREA>0</BURIEDSURFACEAREA>
<BURIEDSURFACEAREASCORE>0</BURIEDSURFACEAREASCORE>
<SOLVATIONENERGY>0</SOLVATIONENERGY>
</RESIDUE>
<RESIDUE>
<STRUCTURE> C:PRO 202    </STRUCTURE>
<HSDC>    </HSDC>
<SOLVENTACCESSIBLEAREA>87.9126</SOLVENTACCESSIBLEAREA>
<BURIEDSURFACEAREA>0</BURIEDSURFACEAREA>
<BURIEDSURFACEAREASCORE>0</BURIEDSURFACEAREASCORE>
<SOLVATIONENERGY>0</SOLVATIONENERGY>
</RESIDUE>
<RESIDUE>
<STRUCTURE> C:VAL 203    </STRUCTURE>
<HSDC>    </HSDC>
<SOLVENTACCESSIBLEAREA>12.1336</SOLVENTACCESSIBLEAREA>
<BURIEDSURFACEAREA>0</BURIEDSURFACEAREA>
<BURIEDSURFACEAREASCORE>0</BURIEDSURFACEAREASCORE>
<SOLVATIONENERGY>0</SOLVATIONENERGY>
</RESIDUE>
<RESIDUE>
<STRUCTURE> C:GLN 204    </STRUCTURE>
<HSDC>    </HSDC>
<SOLVENTACCESSIBLEAREA>128.656</SOLVENTACCESSIBLEAREA>
<BURIEDSURFACEAREA>0</BURIEDSURFACEAREA>
<BURIEDSURFACEAREASCORE>0</BURIEDSURFACEAREASCORE>
<SOLVATIONENERGY>0</SOLVATIONENERGY>
</RESIDUE>
<RESIDUE>
<STRUCTURE> C:LEU 205    </STRUCTURE>
<HSDC>    </HSDC>
<SOLVENTACCESSIBLEAREA>23.1726</SOLVENTACCESSIBLEAREA>
<BURIEDSURFACEAREA>0</BURIEDSURFACEAREA>
<BURIEDSURFACEAREASCORE>0</BURIEDSURFACEAREASCORE>
<SOLVATIONENERGY>0</SOLVATIONENERGY>
</RESIDUE>
<RESIDUE>
<STRUCTURE> C:THR 206    </STRUCTURE>
<HSDC>    </HSDC>
<SOLVENTACCESSIBLEAREA>14.0901</SOLVENTACCESSIBLEAREA>
<BURIEDSURFACEAREA>0</BURIEDSURFACEAREA>
<BURIEDSURFACEAREASCORE>0</BURIEDSURFACEAREASCORE>
<SOLVATIONENERGY>0</SOLVATIONENERGY>
</RESIDUE>
<RESIDUE>
<STRUCTURE> C:PHE 207    </STRUCTURE>
<HSDC>    </HSDC>
<SOLVENTACCESSIBLEAREA>0</SOLVENTACCESSIBLEAREA>
<BURIEDSURFACEAREA>0</BURIEDSURFACEAREA>
<BURIEDSURFACEAREASCORE>0</BURIEDSURFACEAREASCORE>
<SOLVATIONENERGY>0</SOLVATIONENERGY>
</RESIDUE>
<RESIDUE>
<STRUCTURE> C:ALA 208    </STRUCTURE>
<HSDC>    </HSDC>
<SOLVENTACCESSIBLEAREA>9.13501</SOLVENTACCESSIBLEAREA>
<BURIEDSURFACEAREA>0</BURIEDSURFACEAREA>
<BURIEDSURFACEAREASCORE>0</BURIEDSURFACEAREASCORE>
<SOLVATIONENERGY>0</SOLVATIONENERGY>
</RESIDUE>
<RESIDUE>
<STRUCTURE> C:LEU 209    </STRUCTURE>
<HSDC>    </HSDC>
<SOLVENTACCESSIBLEAREA>2.35805</SOLVENTACCESSIBLEAREA>
<BURIEDSURFACEAREA>0</BURIEDSURFACEAREA>
<BURIEDSURFACEAREASCORE>0</BURIEDSURFACEAREASCORE>
<SOLVATIONENERGY>0</SOLVATIONENERGY>
</RESIDUE>
<RESIDUE>
<STRUCTURE> C:ARG 210    </STRUCTURE>
<HSDC>    </HSDC>
<SOLVENTACCESSIBLEAREA>174.727</SOLVENTACCESSIBLEAREA>
<BURIEDSURFACEAREA>0</BURIEDSURFACEAREA>
<BURIEDSURFACEAREASCORE>0</BURIEDSURFACEAREASCORE>
<SOLVATIONENERGY>0</SOLVATIONENERGY>
</RESIDUE>
<RESIDUE>
<STRUCTURE> C:TYR 211    </STRUCTURE>
<HSDC>    </HSDC>
<SOLVENTACCESSIBLEAREA>34.2607</SOLVENTACCESSIBLEAREA>
<BURIEDSURFACEAREA>0</BURIEDSURFACEAREA>
<BURIEDSURFACEAREASCORE>0</BURIEDSURFACEAREASCORE>
<SOLVATIONENERGY>0</SOLVATIONENERGY>
</RESIDUE>
<RESIDUE>
<STRUCTURE> C:LEU 212    </STRUCTURE>
<HSDC>    </HSDC>
<SOLVENTACCESSIBLEAREA>0.504539</SOLVENTACCESSIBLEAREA>
<BURIEDSURFACEAREA>0</BURIEDSURFACEAREA>
<BURIEDSURFACEAREASCORE>0</BURIEDSURFACEAREASCORE>
<SOLVATIONENERGY>0</SOLVATIONENERGY>
</RESIDUE>
<RESIDUE>
<STRUCTURE> C:ASN 213    </STRUCTURE>
<HSDC>    </HSDC>
<SOLVENTACCESSIBLEAREA>45.9749</SOLVENTACCESSIBLEAREA>
<BURIEDSURFACEAREA>0</BURIEDSURFACEAREA>
<BURIEDSURFACEAREASCORE>0</BURIEDSURFACEAREASCORE>
<SOLVATIONENERGY>0</SOLVATIONENERGY>
</RESIDUE>
<RESIDUE>
<STRUCTURE> C:PHE 214    </STRUCTURE>
<HSDC>    </HSDC>
<SOLVENTACCESSIBLEAREA>53.224</SOLVENTACCESSIBLEAREA>
<BURIEDSURFACEAREA>0</BURIEDSURFACEAREA>
<BURIEDSURFACEAREASCORE>0</BURIEDSURFACEAREASCORE>
<SOLVATIONENERGY>0</SOLVATIONENERGY>
</RESIDUE>
<RESIDUE>
<STRUCTURE> C:PHE 215    </STRUCTURE>
<HSDC>    </HSDC>
<SOLVENTACCESSIBLEAREA>0</SOLVENTACCESSIBLEAREA>
<BURIEDSURFACEAREA>0</BURIEDSURFACEAREA>
<BURIEDSURFACEAREASCORE>0</BURIEDSURFACEAREASCORE>
<SOLVATIONENERGY>0</SOLVATIONENERGY>
</RESIDUE>
<RESIDUE>
<STRUCTURE> C:THR 216    </STRUCTURE>
<HSDC>    </HSDC>
<SOLVENTACCESSIBLEAREA>17.8657</SOLVENTACCESSIBLEAREA>
<BURIEDSURFACEAREA>0</BURIEDSURFACEAREA>
<BURIEDSURFACEAREASCORE>0</BURIEDSURFACEAREASCORE>
<SOLVATIONENERGY>0</SOLVATIONENERGY>
</RESIDUE>
<RESIDUE>
<STRUCTURE> C:LYS 217    </STRUCTURE>
<HSDC>    </HSDC>
<SOLVENTACCESSIBLEAREA>81.5754</SOLVENTACCESSIBLEAREA>
<BURIEDSURFACEAREA>0</BURIEDSURFACEAREA>
<BURIEDSURFACEAREASCORE>0</BURIEDSURFACEAREASCORE>
<SOLVATIONENERGY>0</SOLVATIONENERGY>
</RESIDUE>
<RESIDUE>
<STRUCTURE> C:ALA 218    </STRUCTURE>
<HSDC>    </HSDC>
<SOLVENTACCESSIBLEAREA>0</SOLVENTACCESSIBLEAREA>
<BURIEDSURFACEAREA>0</BURIEDSURFACEAREA>
<BURIEDSURFACEAREASCORE>0</BURIEDSURFACEAREASCORE>
<SOLVATIONENERGY>0</SOLVATIONENERGY>
</RESIDUE>
<RESIDUE>
<STRUCTURE> C:THR 219    </STRUCTURE>
<HSDC>    </HSDC>
<SOLVENTACCESSIBLEAREA>28.8612</SOLVENTACCESSIBLEAREA>
<BURIEDSURFACEAREA>0</BURIEDSURFACEAREA>
<BURIEDSURFACEAREASCORE>0</BURIEDSURFACEAREASCORE>
<SOLVATIONENERGY>0</SOLVATIONENERGY>
</RESIDUE>
<RESIDUE>
<STRUCTURE> C:PRO 220    </STRUCTURE>
<HSDC>    </HSDC>
<SOLVENTACCESSIBLEAREA>81.1869</SOLVENTACCESSIBLEAREA>
<BURIEDSURFACEAREA>0</BURIEDSURFACEAREA>
<BURIEDSURFACEAREASCORE>0</BURIEDSURFACEAREASCORE>
<SOLVATIONENERGY>0</SOLVATIONENERGY>
</RESIDUE>
<RESIDUE>
<STRUCTURE> C:LEU 221    </STRUCTURE>
<HSDC>    </HSDC>
<SOLVENTACCESSIBLEAREA>18.1314</SOLVENTACCESSIBLEAREA>
<BURIEDSURFACEAREA>0</BURIEDSURFACEAREA>
<BURIEDSURFACEAREASCORE>0</BURIEDSURFACEAREASCORE>
<SOLVATIONENERGY>0</SOLVATIONENERGY>
</RESIDUE>
<RESIDUE>
<STRUCTURE> C:SER 222    </STRUCTURE>
<HSDC>    </HSDC>
<SOLVENTACCESSIBLEAREA>15.3644</SOLVENTACCESSIBLEAREA>
<BURIEDSURFACEAREA>0</BURIEDSURFACEAREA>
<BURIEDSURFACEAREASCORE>0</BURIEDSURFACEAREASCORE>
<SOLVATIONENERGY>0</SOLVATIONENERGY>
</RESIDUE>
<RESIDUE>
<STRUCTURE> C:SER 223    </STRUCTURE>
<HSDC>    </HSDC>
<SOLVENTACCESSIBLEAREA>56.2207</SOLVENTACCESSIBLEAREA>
<BURIEDSURFACEAREA>0</BURIEDSURFACEAREA>
<BURIEDSURFACEAREASCORE>0</BURIEDSURFACEAREASCORE>
<SOLVATIONENERGY>0</SOLVATIONENERGY>
</RESIDUE>
<RESIDUE>
<STRUCTURE> C:THR 224    </STRUCTURE>
<HSDC>    </HSDC>
<SOLVENTACCESSIBLEAREA>19.4958</SOLVENTACCESSIBLEAREA>
<BURIEDSURFACEAREA>0</BURIEDSURFACEAREA>
<BURIEDSURFACEAREASCORE>0</BURIEDSURFACEAREASCORE>
<SOLVATIONENERGY>0</SOLVATIONENERGY>
</RESIDUE>
<RESIDUE>
<STRUCTURE> C:VAL 225    </STRUCTURE>
<HSDC>    </HSDC>
<SOLVENTACCESSIBLEAREA>0.81415</SOLVENTACCESSIBLEAREA>
<BURIEDSURFACEAREA>0</BURIEDSURFACEAREA>
<BURIEDSURFACEAREASCORE>0</BURIEDSURFACEAREASCORE>
<SOLVATIONENERGY>0</SOLVATIONENERGY>
</RESIDUE>
<RESIDUE>
<STRUCTURE> C:THR 226    </STRUCTURE>
<HSDC>    </HSDC>
<SOLVENTACCESSIBLEAREA>22.8679</SOLVENTACCESSIBLEAREA>
<BURIEDSURFACEAREA>0</BURIEDSURFACEAREA>
<BURIEDSURFACEAREASCORE>0</BURIEDSURFACEAREASCORE>
<SOLVATIONENERGY>0</SOLVATIONENERGY>
</RESIDUE>
<RESIDUE>
<STRUCTURE> C:LEU 227    </STRUCTURE>
<HSDC>    </HSDC>
<SOLVENTACCESSIBLEAREA>0.333234</SOLVENTACCESSIBLEAREA>
<BURIEDSURFACEAREA>0</BURIEDSURFACEAREA>
<BURIEDSURFACEAREASCORE>0</BURIEDSURFACEAREASCORE>
<SOLVATIONENERGY>0</SOLVATIONENERGY>
</RESIDUE>
<RESIDUE>
<STRUCTURE> C:SER 228    </STRUCTURE>
<HSDC>    </HSDC>
<SOLVENTACCESSIBLEAREA>11.2308</SOLVENTACCESSIBLEAREA>
<BURIEDSURFACEAREA>0</BURIEDSURFACEAREA>
<BURIEDSURFACEAREASCORE>0</BURIEDSURFACEAREASCORE>
<SOLVATIONENERGY>0</SOLVATIONENERGY>
</RESIDUE>
<RESIDUE>
<STRUCTURE> C:MET 229    </STRUCTURE>
<HSDC>    </HSDC>
<SOLVENTACCESSIBLEAREA>0.165933</SOLVENTACCESSIBLEAREA>
<BURIEDSURFACEAREA>0</BURIEDSURFACEAREA>
<BURIEDSURFACEAREASCORE>0</BURIEDSURFACEAREASCORE>
<SOLVATIONENERGY>0</SOLVATIONENERGY>
</RESIDUE>
<RESIDUE>
<STRUCTURE> C:SER 230    </STRUCTURE>
<HSDC>    </HSDC>
<SOLVENTACCESSIBLEAREA>11.7781</SOLVENTACCESSIBLEAREA>
<BURIEDSURFACEAREA>0</BURIEDSURFACEAREA>
<BURIEDSURFACEAREASCORE>0</BURIEDSURFACEAREASCORE>
<SOLVATIONENERGY>0</SOLVATIONENERGY>
</RESIDUE>
<RESIDUE>
<STRUCTURE> C:ALA 231    </STRUCTURE>
<HSDC>    </HSDC>
<SOLVENTACCESSIBLEAREA>64.6979</SOLVENTACCESSIBLEAREA>
<BURIEDSURFACEAREA>0</BURIEDSURFACEAREA>
<BURIEDSURFACEAREASCORE>0</BURIEDSURFACEAREASCORE>
<SOLVATIONENERGY>0</SOLVATIONENERGY>
</RESIDUE>
<RESIDUE>
<STRUCTURE> C:ASP 232    </STRUCTURE>
<HSDC>    </HSDC>
<SOLVENTACCESSIBLEAREA>136.678</SOLVENTACCESSIBLEAREA>
<BURIEDSURFACEAREA>62.3609</BURIEDSURFACEAREA>
<BURIEDSURFACEAREASCORE>5</BURIEDSURFACEAREASCORE>
<SOLVATIONENERGY>-0.2593</SOLVATIONENERGY>
</RESIDUE>
<RESIDUE>
<STRUCTURE> C:VAL 233    </STRUCTURE>
<HSDC>    </HSDC>
<SOLVENTACCESSIBLEAREA>38.4793</SOLVENTACCESSIBLEAREA>
<BURIEDSURFACEAREA>0</BURIEDSURFACEAREA>
<BURIEDSURFACEAREASCORE>0</BURIEDSURFACEAREASCORE>
<SOLVATIONENERGY>0</SOLVATIONENERGY>
</RESIDUE>
<RESIDUE>
<STRUCTURE> C:PRO 234    </STRUCTURE>
<HSDC>    </HSDC>
<SOLVENTACCESSIBLEAREA>52.5406</SOLVENTACCESSIBLEAREA>
<BURIEDSURFACEAREA>6.52701</BURIEDSURFACEAREA>
<BURIEDSURFACEAREASCORE>2</BURIEDSURFACEAREASCORE>
<SOLVATIONENERGY>0.104432</SOLVATIONENERGY>
</RESIDUE>
<RESIDUE>
<STRUCTURE> C:LEU 235    </STRUCTURE>
<HSDC>    </HSDC>
<SOLVENTACCESSIBLEAREA>0</SOLVENTACCESSIBLEAREA>
<BURIEDSURFACEAREA>0</BURIEDSURFACEAREA>
<BURIEDSURFACEAREASCORE>0</BURIEDSURFACEAREASCORE>
<SOLVATIONENERGY>0</SOLVATIONENERGY>
</RESIDUE>
<RESIDUE>
<STRUCTURE> C:VAL 236    </STRUCTURE>
<HSDC>    </HSDC>
<SOLVENTACCESSIBLEAREA>7.17312</SOLVENTACCESSIBLEAREA>
<BURIEDSURFACEAREA>0</BURIEDSURFACEAREA>
<BURIEDSURFACEAREASCORE>0</BURIEDSURFACEAREASCORE>
<SOLVATIONENERGY>0</SOLVATIONENERGY>
</RESIDUE>
<RESIDUE>
<STRUCTURE> C:VAL 237    </STRUCTURE>
<HSDC>    </HSDC>
<SOLVENTACCESSIBLEAREA>0</SOLVENTACCESSIBLEAREA>
<BURIEDSURFACEAREA>0</BURIEDSURFACEAREA>
<BURIEDSURFACEAREASCORE>0</BURIEDSURFACEAREASCORE>
<SOLVATIONENERGY>0</SOLVATIONENERGY>
</RESIDUE>
<RESIDUE>
<STRUCTURE> C:GLU 238    </STRUCTURE>
<HSDC>    </HSDC>
<SOLVENTACCESSIBLEAREA>33.1653</SOLVENTACCESSIBLEAREA>
<BURIEDSURFACEAREA>0</BURIEDSURFACEAREA>
<BURIEDSURFACEAREASCORE>0</BURIEDSURFACEAREASCORE>
<SOLVATIONENERGY>0</SOLVATIONENERGY>
</RESIDUE>
<RESIDUE>
<STRUCTURE> C:TYR 239    </STRUCTURE>
<HSDC>    </HSDC>
<SOLVENTACCESSIBLEAREA>0</SOLVENTACCESSIBLEAREA>
<BURIEDSURFACEAREA>0</BURIEDSURFACEAREA>
<BURIEDSURFACEAREASCORE>0</BURIEDSURFACEAREASCORE>
<SOLVATIONENERGY>0</SOLVATIONENERGY>
</RESIDUE>
<RESIDUE>
<STRUCTURE> C:LYS 240    </STRUCTURE>
<HSDC>    </HSDC>
<SOLVENTACCESSIBLEAREA>112.841</SOLVENTACCESSIBLEAREA>
<BURIEDSURFACEAREA>0</BURIEDSURFACEAREA>
<BURIEDSURFACEAREASCORE>0</BURIEDSURFACEAREASCORE>
<SOLVATIONENERGY>0</SOLVATIONENERGY>
</RESIDUE>
<RESIDUE>
<STRUCTURE> C:ILE 241    </STRUCTURE>
<HSDC>    </HSDC>
<SOLVENTACCESSIBLEAREA>1.67147</SOLVENTACCESSIBLEAREA>
<BURIEDSURFACEAREA>0</BURIEDSURFACEAREA>
<BURIEDSURFACEAREASCORE>0</BURIEDSURFACEAREASCORE>
<SOLVATIONENERGY>0</SOLVATIONENERGY>
</RESIDUE>
<RESIDUE>
<STRUCTURE> C:ALA 242    </STRUCTURE>
<HSDC>    </HSDC>
<SOLVENTACCESSIBLEAREA>67.486</SOLVENTACCESSIBLEAREA>
<BURIEDSURFACEAREA>0</BURIEDSURFACEAREA>
<BURIEDSURFACEAREASCORE>0</BURIEDSURFACEAREASCORE>
<SOLVATIONENERGY>0</SOLVATIONENERGY>
</RESIDUE>
<RESIDUE>
<STRUCTURE> C:ASP 243    </STRUCTURE>
<HSDC>    </HSDC>
<SOLVENTACCESSIBLEAREA>130.982</SOLVENTACCESSIBLEAREA>
<BURIEDSURFACEAREA>0</BURIEDSURFACEAREA>
<BURIEDSURFACEAREASCORE>0</BURIEDSURFACEAREASCORE>
<SOLVATIONENERGY>0</SOLVATIONENERGY>
</RESIDUE>
<RESIDUE>
<STRUCTURE> C:MET 244    </STRUCTURE>
<HSDC>    </HSDC>
<SOLVENTACCESSIBLEAREA>16.7838</SOLVENTACCESSIBLEAREA>
<BURIEDSURFACEAREA>0</BURIEDSURFACEAREA>
<BURIEDSURFACEAREASCORE>0</BURIEDSURFACEAREASCORE>
<SOLVATIONENERGY>0</SOLVATIONENERGY>
</RESIDUE>
<RESIDUE>
<STRUCTURE> C:GLY 245    </STRUCTURE>
<HSDC>    </HSDC>
<SOLVENTACCESSIBLEAREA>3.38322</SOLVENTACCESSIBLEAREA>
<BURIEDSURFACEAREA>0</BURIEDSURFACEAREA>
<BURIEDSURFACEAREASCORE>0</BURIEDSURFACEAREASCORE>
<SOLVATIONENERGY>0</SOLVATIONENERGY>
</RESIDUE>
<RESIDUE>
<STRUCTURE> C:HIS 246    </STRUCTURE>
<HSDC>    </HSDC>
<SOLVENTACCESSIBLEAREA>33.0489</SOLVENTACCESSIBLEAREA>
<BURIEDSURFACEAREA>0</BURIEDSURFACEAREA>
<BURIEDSURFACEAREASCORE>0</BURIEDSURFACEAREASCORE>
<SOLVATIONENERGY>0</SOLVATIONENERGY>
</RESIDUE>
<RESIDUE>
<STRUCTURE> C:LEU 247    </STRUCTURE>
<HSDC>    </HSDC>
<SOLVENTACCESSIBLEAREA>0</SOLVENTACCESSIBLEAREA>
<BURIEDSURFACEAREA>0</BURIEDSURFACEAREA>
<BURIEDSURFACEAREASCORE>0</BURIEDSURFACEAREASCORE>
<SOLVATIONENERGY>0</SOLVATIONENERGY>
</RESIDUE>
<RESIDUE>
<STRUCTURE> C:LYS 248    </STRUCTURE>
<HSDC>    </HSDC>
<SOLVENTACCESSIBLEAREA>33.987</SOLVENTACCESSIBLEAREA>
<BURIEDSURFACEAREA>0</BURIEDSURFACEAREA>
<BURIEDSURFACEAREASCORE>0</BURIEDSURFACEAREASCORE>
<SOLVATIONENERGY>0</SOLVATIONENERGY>
</RESIDUE>
<RESIDUE>
<STRUCTURE> C:TYR 249    </STRUCTURE>
<HSDC>    </HSDC>
<SOLVENTACCESSIBLEAREA>0.290573</SOLVENTACCESSIBLEAREA>
<BURIEDSURFACEAREA>0</BURIEDSURFACEAREA>
<BURIEDSURFACEAREASCORE>0</BURIEDSURFACEAREASCORE>
<SOLVATIONENERGY>0</SOLVATIONENERGY>
</RESIDUE>
<RESIDUE>
<STRUCTURE> C:TYR 250    </STRUCTURE>
<HSDC>    </HSDC>
<SOLVENTACCESSIBLEAREA>24.9525</SOLVENTACCESSIBLEAREA>
<BURIEDSURFACEAREA>0</BURIEDSURFACEAREA>
<BURIEDSURFACEAREASCORE>0</BURIEDSURFACEAREASCORE>
<SOLVATIONENERGY>0</SOLVATIONENERGY>
</RESIDUE>
<RESIDUE>
<STRUCTURE> C:LEU 251    </STRUCTURE>
<HSDC>    </HSDC>
<SOLVENTACCESSIBLEAREA>0.668727</SOLVENTACCESSIBLEAREA>
<BURIEDSURFACEAREA>0</BURIEDSURFACEAREA>
<BURIEDSURFACEAREASCORE>0</BURIEDSURFACEAREASCORE>
<SOLVATIONENERGY>0</SOLVATIONENERGY>
</RESIDUE>
<RESIDUE>
<STRUCTURE> C:ALA 252    </STRUCTURE>
<HSDC>    </HSDC>
<SOLVENTACCESSIBLEAREA>41.0937</SOLVENTACCESSIBLEAREA>
<BURIEDSURFACEAREA>2.0121</BURIEDSURFACEAREA>
<BURIEDSURFACEAREASCORE>1</BURIEDSURFACEAREASCORE>
<SOLVATIONENERGY>0.0321936</SOLVATIONENERGY>
</RESIDUE>
<RESIDUE>
<STRUCTURE> C:PRO 253    </STRUCTURE>
<HSDC>    </HSDC>
<SOLVENTACCESSIBLEAREA>33.4258</SOLVENTACCESSIBLEAREA>
<BURIEDSURFACEAREA>0</BURIEDSURFACEAREA>
<BURIEDSURFACEAREASCORE>0</BURIEDSURFACEAREASCORE>
<SOLVATIONENERGY>0</SOLVATIONENERGY>
</RESIDUE>
<RESIDUE>
<STRUCTURE> C:LYS 254    </STRUCTURE>
<HSDC>    </HSDC>
<SOLVENTACCESSIBLEAREA>97.1052</SOLVENTACCESSIBLEAREA>
<BURIEDSURFACEAREA>0</BURIEDSURFACEAREA>
<BURIEDSURFACEAREASCORE>0</BURIEDSURFACEAREASCORE>
<SOLVATIONENERGY>0</SOLVATIONENERGY>
</RESIDUE>
<RESIDUE>
<STRUCTURE> C:ILE 255    </STRUCTURE>
<HSDC>    </HSDC>
<SOLVENTACCESSIBLEAREA>174.107</SOLVENTACCESSIBLEAREA>
<BURIEDSURFACEAREA>108.49</BURIEDSURFACEAREA>
<BURIEDSURFACEAREASCORE>7</BURIEDSURFACEAREASCORE>
<SOLVATIONENERGY>1.58401</SOLVATIONENERGY>
</RESIDUE>
<RESIDUE>
<STRUCTURE> C:GLU 256    </STRUCTURE>
<HSDC>    </HSDC>
<SOLVENTACCESSIBLEAREA>108.271</SOLVENTACCESSIBLEAREA>
<BURIEDSURFACEAREA>5.27639</BURIEDSURFACEAREA>
<BURIEDSURFACEAREASCORE>1</BURIEDSURFACEAREASCORE>
<SOLVATIONENERGY>-0.0602235</SOLVATIONENERGY>
</RESIDUE>
<RESIDUE>
<STRUCTURE> C:ASP 257    </STRUCTURE>
<HSDC>    </HSDC>
<SOLVENTACCESSIBLEAREA>125.664</SOLVENTACCESSIBLEAREA>
<BURIEDSURFACEAREA>35.5796</BURIEDSURFACEAREA>
<BURIEDSURFACEAREASCORE>3</BURIEDSURFACEAREASCORE>
<SOLVATIONENERGY>-0.355522</SOLVATIONENERGY>
</RESIDUE>
<RESIDUE>
<STRUCTURE> C:GLU 258    </STRUCTURE>
<HSDC>    </HSDC>
<SOLVENTACCESSIBLEAREA>166.053</SOLVENTACCESSIBLEAREA>
<BURIEDSURFACEAREA>7.96973</BURIEDSURFACEAREA>
<BURIEDSURFACEAREASCORE>1</BURIEDSURFACEAREASCORE>
<SOLVATIONENERGY>0.127516</SOLVATIONENERGY>
</RESIDUE>
<RESIDUE>
<STRUCTURE> C:GLU 259    </STRUCTURE>
<HSDC>    </HSDC>
<SOLVENTACCESSIBLEAREA>152.222</SOLVENTACCESSIBLEAREA>
<BURIEDSURFACEAREA>0</BURIEDSURFACEAREA>
<BURIEDSURFACEAREASCORE>0</BURIEDSURFACEAREASCORE>
<SOLVATIONENERGY>0</SOLVATIONENERGY>
</RESIDUE>
<RESIDUE>
<STRUCTURE> C:GLY 260    </STRUCTURE>
<HSDC>    </HSDC>
<SOLVENTACCESSIBLEAREA>80.1721</SOLVENTACCESSIBLEAREA>
<BURIEDSURFACEAREA>0</BURIEDSURFACEAREA>
<BURIEDSURFACEAREASCORE>0</BURIEDSURFACEAREASCORE>
<SOLVATIONENERGY>0</SOLVATIONENERGY>
</RESIDUE>
<RESIDUE>
<STRUCTURE> C:SER 261    </STRUCTURE>
<HSDC>    </HSDC>
<SOLVENTACCESSIBLEAREA>153.688</SOLVENTACCESSIBLEAREA>
<BURIEDSURFACEAREA>0</BURIEDSURFACEAREA>
<BURIEDSURFACEAREASCORE>0</BURIEDSURFACEAREASCORE>
<SOLVATIONENERGY>0</SOLVATIONENERGY>
</RESIDUE>
</RESIDUE2>
</RESIDUES>
```
