## Supplementary material for "AI-guided pipeline for protein-protein interaction drug discovery identifies a SARS-CoV-2 inhibitor": Source Data Figure EV3-EV4: interfacesummary0.xml

```
<INTERFACESUMMARY>
<STRUCTURE1>
<SELECTIONRANGE>B</SELECTIONRANGE>
<STRUCTURECLASS>Protein</STRUCTURECLASS>
<SYMOP>x,y,z</SYMOP>
<SYMID>1_555</SYMID>
<NUMBEROFATOMS1>
<NINTERFACEATOMS>54</NINTERFACEATOMS>
<NSURFACEATOMS>856</NSURFACEATOMS>
<NTOTALATOMS>1282</NTOTALATOMS>
</NUMBEROFATOMS1>
<NUMBEROFREDSIDUES1>
<NINTERFACEREDSIDUES>17</NINTERFACEREDSIDUES>
<NSURFACEREDSIDUES>154</NSURFACEREDSIDUES>
<NTOTALREDSIDUES>165</NTOTALREDSIDUES>
</NUMBEROFREDSIDUES1>
<SOLVENTAREA1>
<INTERFACEAREA>588.522</INTERFACEAREA>
<TOTALAREA>11115.7</TOTALAREA>
</SOLVENTAREA1>
<SOLVATIONENERGY1>
<ISOLATEDSTRUCTURE>-130.571</ISOLATEDSTRUCTURE>
<GAINCOMPLEXFORMATION>-3.77186</GAINCOMPLEXFORMATION>
<AVERAGEGAIN>-2.12117</AVERAGEGAIN>
<PVALUE>0.273563</PVALUE>
</SOLVATIONENERGY1>
</STRUCTURE1>

<STRUCTURE2>
<SELECTIONRANGE>B</SELECTIONRANGE>
<STRUCTURECLASS>Protein</STRUCTURECLASS>
<SYMOP>,,</SYMOP>
<SYMID>0_555</SYMID>
<NUMBEROFATOMS2>
<NINTERFACEATOMS>57</NINTERFACEATOMS>
<NSURFACEATOMS>1172</NSURFACEATOMS>
<NTOTALATOMS>2008</NTOTALATOMS>
</NUMBEROFATOMS2>
<NUMBEROFREDSIDUES2>
<NINTERFACEREDSIDUES>19</NINTERFACEREDSIDUES>
<NSURFACEREDSIDUES>244</NSURFACEREDSIDUES>
<NTOTALREDSIDUES>261</NTOTALREDSIDUES>
</NUMBEROFREDSIDUES2>
<SOLVENTAREA2>
<INTERFACEAREA>570.097</INTERFACEAREA>
<TOTALAREA>13922.8</TOTALAREA>
</SOLVENTAREA2>
<SOLVATIONENERGY2>
<ISOLATEDSTRUCTURE>-272.041</ISOLATEDSTRUCTURE>
<GAINCOMPLEXFORMATION>-5.92386</GAINCOMPLEXFORMATION>
<AVERAGEGAIN>-0.0609389</AVERAGEGAIN>
<PVALUE>0.00651025</PVALUE>
</SOLVATIONENERGY2>
</STRUCTURE2>

</INTERFACESUMMARY>
```
