## Supplementary material for "AI-guided pipeline for protein-protein interaction drug discovery identifies a SARS-CoV-2 inhibitor": Source Data Figure EV3-EV4: interfacesummary0.xml

```
<INTERFACESUMMARY>
<STRUCTURE1>
<SELECTIONRANGE>B</SELECTIONRANGE>
<STRUCTURECLASS>Protein</STRUCTURECLASS>
<SYMOP>x,y,z</SYMOP>
<SYMID>1_555</SYMID>
<NUMBEROFATOMS1>
<NINTERFACEATOMS>4</NINTERFACEATOMS>
<NSURFACEATOMS>1519</NSURFACEATOMS>
<NTOTALATOMS>2965</NTOTALATOMS>
</NUMBEROFATOMS1>
<NUMBEROFREDSIDUES1>
<NINTERFACEREDSIDUES>2</NINTERFACEREDSIDUES>
<NSURFACEREDSIDUES>336</NSURFACEREDSIDUES>
<NTOTALREDSIDUES>392</NTOTALREDSIDUES>
</NUMBEROFREDSIDUES1>
<SOLVENTAREA1>
<INTERFACEAREA>34.4173</INTERFACEAREA>
<TOTALAREA>16904.6</TOTALAREA>
</SOLVENTAREA1>
<SOLVATIONENERGY1>
<ISOLATEDSTRUCTURE>-383.013</ISOLATEDSTRUCTURE>
<GAINCOMPLEXFORMATION>-0.31859</GAINCOMPLEXFORMATION>
<AVERAGEGAIN>-0.0274272</AVERAGEGAIN>
<PVALUE>0.317196</PVALUE>
</SOLVATIONENERGY1>
</STRUCTURE1>

<STRUCTURE2>
<SELECTIONRANGE>B</SELECTIONRANGE>
<STRUCTURECLASS>Protein</STRUCTURECLASS>
<SYMOP>,,</SYMOP>
<SYMID>0_555</SYMID>
<NUMBEROFATOMS2>
<NINTERFACEATOMS>3</NINTERFACEATOMS>
<NSURFACEATOMS>3351</NSURFACEATOMS>
<NTOTALATOMS>5645</NTOTALATOMS>
</NUMBEROFATOMS2>
<NUMBEROFREDSIDUES2>
<NINTERFACEREDSIDUES>1</NINTERFACEREDSIDUES>
<NSURFACEREDSIDUES>654</NSURFACEREDSIDUES>
<NTOTALREDSIDUES>725</NTOTALREDSIDUES>
</NUMBEROFREDSIDUES2>
<SOLVENTAREA2>
<INTERFACEAREA>35.4797</INTERFACEAREA>
<TOTALAREA>41109.9</TOTALAREA>
</SOLVENTAREA2>
<SOLVATIONENERGY2>
<ISOLATEDSTRUCTURE>-687.293</ISOLATEDSTRUCTURE>
<GAINCOMPLEXFORMATION>-0.567676</GAINCOMPLEXFORMATION>
<AVERAGEGAIN>-0.0366531</AVERAGEGAIN>
<PVALUE>0.150102</PVALUE>
</SOLVATIONENERGY2>
</STRUCTURE2>

</INTERFACESUMMARY>
```
