## Supplementary material for "AI-guided pipeline for protein-protein interaction drug discovery identifies a SARS-CoV-2 inhibitor": Source Data Figure EV3-EV4: interfacesummary0.xml

```
<INTERFACESUMMARY>
<STRUCTURE1>
<SELECTIONRANGE>B</SELECTIONRANGE>
<STRUCTURECLASS>Protein</STRUCTURECLASS>
<SYMOP>x,y,z</SYMOP>
<SYMID>1_555</SYMID>
<NUMBEROFATOMS1>
<NINTERFACEATOMS>1</NINTERFACEATOMS>
<NSURFACEATOMS>1926</NSURFACEATOMS>
<NTOTALATOMS>3371</NTOTALATOMS>
</NUMBEROFATOMS1>
<NUMBEROFREDSIDUES1>
<NINTERFACEREDSIDUES>1</NINTERFACEREDSIDUES>
<NSURFACEREDSIDUES>386</NSURFACEREDSIDUES>
<NTOTALREDSIDUES>438</NTOTALREDSIDUES>
</NUMBEROFREDSIDUES1>
<SOLVENTAREA1>
<INTERFACEAREA>10.4405</INTERFACEAREA>
<TOTALAREA>23828.9</TOTALAREA>
</SOLVENTAREA1>
<SOLVATIONENERGY1>
<ISOLATEDSTRUCTURE>-390.955</ISOLATEDSTRUCTURE>
<GAINCOMPLEXFORMATION>0.14898</GAINCOMPLEXFORMATION>
<AVERAGEGAIN>-0.0255257</AVERAGEGAIN>
<PVALUE>0.839045</PVALUE>
</SOLVATIONENERGY1>
</STRUCTURE1>

<STRUCTURE2>
<SELECTIONRANGE>B</SELECTIONRANGE>
<STRUCTURECLASS>Protein</STRUCTURECLASS>
<SYMOP>,,</SYMOP>
<SYMID>0_555</SYMID>
<NUMBEROFATOMS2>
<NINTERFACEATOMS>2</NINTERFACEATOMS>
<NSURFACEATOMS>1817</NSURFACEATOMS>
<NTOTALATOMS>2126</NTOTALATOMS>
</NUMBEROFATOMS2>
<NUMBEROFREDSIDUES2>
<NINTERFACEREDSIDUES>1</NINTERFACEREDSIDUES>
<NSURFACEREDSIDUES>269</NSURFACEREDSIDUES>
<NTOTALREDSIDUES>271</NTOTALREDSIDUES>
</NUMBEROFREDSIDUES2>
<SOLVENTAREA2>
<INTERFACEAREA>10.2162</INTERFACEAREA>
<TOTALAREA>29771.9</TOTALAREA>
</SOLVENTAREA2>
<SOLVATIONENERGY2>
<ISOLATEDSTRUCTURE>-167.926</ISOLATEDSTRUCTURE>
<GAINCOMPLEXFORMATION>0.0202491</GAINCOMPLEXFORMATION>
<AVERAGEGAIN>-0.0726016</AVERAGEGAIN>
<PVALUE>0.655659</PVALUE>
</SOLVATIONENERGY2>
</STRUCTURE2>

</INTERFACESUMMARY>
```
