## Supplementary material for "AI-guided pipeline for protein-protein interaction drug discovery identifies a SARS-CoV-2 inhibitor": Source Data Figure EV3-EV4: hydrogenbond0.xml

```
<HYDROGENBONDS>
<STRUCTURE>
<STRUCTURE1>B:TYR 244[ OH ]</STRUCTURE1>
<DISTANCE>2.67454</DISTANCE>
<STRUCTURE2> C:GLU 241[ OE1] </STRUCTURE2>
</STRUCTURE>
<STRUCTURE>
<STRUCTURE1>B:GLU 425[ N  ]</STRUCTURE1>
<DISTANCE>3.41437</DISTANCE>
<STRUCTURE2> C:PHE 345[ O  ] </STRUCTURE2>
</STRUCTURE>
<STRUCTURE>
<STRUCTURE1>B:GLU 429[ N  ]</STRUCTURE1>
<DISTANCE>3.36551</DISTANCE>
<STRUCTURE2> C:LEU 281[ O  ] </STRUCTURE2>
</STRUCTURE>
<STRUCTURE>
<STRUCTURE1>B:ALA 431[ N  ]</STRUCTURE1>
<DISTANCE>2.52579</DISTANCE>
<STRUCTURE2> C:GLN 313[ OE1] </STRUCTURE2>
</STRUCTURE>
<STRUCTURE>
<STRUCTURE1>B:ALA 431[ N  ]</STRUCTURE1>
<DISTANCE>3.69227</DISTANCE>
<STRUCTURE2> C:GLN 310[ OE1] </STRUCTURE2>
</STRUCTURE>
<STRUCTURE>
<STRUCTURE1>B:PRO 214[ O  ]</STRUCTURE1>
<DISTANCE>3.20479</DISTANCE>
<STRUCTURE2> C:LYS 239[ NZ ] </STRUCTURE2>
</STRUCTURE>
<STRUCTURE>
<STRUCTURE1>B:GLU 241[ O  ]</STRUCTURE1>
<DISTANCE>3.40042</DISTANCE>
<STRUCTURE2> C:LYS 239[ NZ ] </STRUCTURE2>
</STRUCTURE>
<STRUCTURE>
<STRUCTURE1>B:ASN 242[ OD1]</STRUCTURE1>
<DISTANCE>3.88506</DISTANCE>
<STRUCTURE2> C:LYS 239[ NZ ] </STRUCTURE2>
</STRUCTURE>
<STRUCTURE>
<STRUCTURE1>B:THR 422[ O  ]</STRUCTURE1>
<DISTANCE>2.75305</DISTANCE>
<STRUCTURE2> C:GLU 348[ N  ] </STRUCTURE2>
</STRUCTURE>
<STRUCTURE>
<STRUCTURE1>B:PRO 424[ O  ]</STRUCTURE1>
<DISTANCE>2.47612</DISTANCE>
<STRUCTURE2> C:TYR 273[ N  ] </STRUCTURE2>
</STRUCTURE>
<STRUCTURE>
<STRUCTURE1>B:PRO 426[ O  ]</STRUCTURE1>
<DISTANCE>2.69504</DISTANCE>
<STRUCTURE2> C:THR 280[ N  ] </STRUCTURE2>
</STRUCTURE>
<STRUCTURE>
<STRUCTURE1>B:THR 427[ OG1]</STRUCTURE1>
<DISTANCE>2.76385</DISTANCE>
<STRUCTURE2> C:TYR 268[ N  ] </STRUCTURE2>
</STRUCTURE>
<STRUCTURE>
<STRUCTURE1>B:SER 428[ OG ]</STRUCTURE1>
<DISTANCE>2.5879</DISTANCE>
<STRUCTURE2> C:SER 282[ N  ] </STRUCTURE2>
</STRUCTURE>
<STRUCTURE>
<STRUCTURE1>B:GLU 429[ OE1]</STRUCTURE1>
<DISTANCE>3.84356</DISTANCE>
<STRUCTURE2> C:SER 312[ OG ] </STRUCTURE2>
</STRUCTURE>
<STRUCTURE>
<STRUCTURE1>B:GLU 429[ OE1]</STRUCTURE1>
<DISTANCE>2.22163</DISTANCE>
<STRUCTURE2> C:SER 282[ OG ] </STRUCTURE2>
</STRUCTURE>
<STRUCTURE>
<STRUCTURE1>B:GLU 429[ OE2]</STRUCTURE1>
<DISTANCE>3.81795</DISTANCE>
<STRUCTURE2> C:SER 312[ OG ] </STRUCTURE2>
</STRUCTURE>
</HYDROGENBONDS>
```
