## Supplementary material for "AI-guided pipeline for protein-protein interaction drug discovery identifies a SARS-CoV-2 inhibitor": Source Data Figure EV3-EV4: interfacesummary0.xml

```
<INTERFACESUMMARY>
<STRUCTURE1>
<SELECTIONRANGE>B</SELECTIONRANGE>
<STRUCTURECLASS>Protein</STRUCTURECLASS>
<SYMOP>x,y,z</SYMOP>
<SYMID>1_555</SYMID>
<NUMBEROFATOMS1>
<NINTERFACEATOMS>144</NINTERFACEATOMS>
<NSURFACEATOMS>3961</NSURFACEATOMS>
<NTOTALATOMS>5045</NTOTALATOMS>
</NUMBEROFATOMS1>
<NUMBEROFREDSIDUES1>
<NINTERFACEREDSIDUES>36</NINTERFACEREDSIDUES>
<NSURFACEREDSIDUES>628</NSURFACEREDSIDUES>
<NTOTALREDSIDUES>652</NTOTALREDSIDUES>
</NUMBEROFREDSIDUES1>
<SOLVENTAREA1>
<INTERFACEAREA>1509.46</INTERFACEAREA>
<TOTALAREA>63079.8</TOTALAREA>
</SOLVENTAREA1>
<SOLVATIONENERGY1>
<ISOLATEDSTRUCTURE>-489.393</ISOLATEDSTRUCTURE>
<GAINCOMPLEXFORMATION>-8.91548</GAINCOMPLEXFORMATION>
<AVERAGEGAIN>-9.34092</AVERAGEGAIN>
<PVALUE>0.546442</PVALUE>
</SOLVATIONENERGY1>
</STRUCTURE1>

<STRUCTURE2>
<SELECTIONRANGE>B</SELECTIONRANGE>
<STRUCTURECLASS>Protein</STRUCTURECLASS>
<SYMOP>,,</SYMOP>
<SYMID>0_555</SYMID>
<NUMBEROFATOMS2>
<NINTERFACEATOMS>127</NINTERFACEATOMS>
<NSURFACEATOMS>2984</NSURFACEATOMS>
<NTOTALATOMS>4062</NTOTALATOMS>
</NUMBEROFATOMS2>
<NUMBEROFREDSIDUES2>
<NINTERFACEREDSIDUES>41</NINTERFACEREDSIDUES>
<NSURFACEREDSIDUES>522</NSURFACEREDSIDUES>
<NTOTALREDSIDUES>538</NTOTALREDSIDUES>
</NUMBEROFREDSIDUES2>
<SOLVENTAREA2>
<INTERFACEAREA>910.732</INTERFACEAREA>
<TOTALAREA>43772.7</TOTALAREA>
</SOLVENTAREA2>
<SOLVATIONENERGY2>
<ISOLATEDSTRUCTURE>-407.446</ISOLATEDSTRUCTURE>
<GAINCOMPLEXFORMATION>0.706474</GAINCOMPLEXFORMATION>
<AVERAGEGAIN>-6.6061</AVERAGEGAIN>
<PVALUE>0.957833</PVALUE>
</SOLVATIONENERGY2>
</STRUCTURE2>

</INTERFACESUMMARY>
```
