## Supplementary material for "AI-guided pipeline for protein-protein interaction drug discovery identifies a SARS-CoV-2 inhibitor": Source Data Figure EV3-EV4: saltbridge0.xml

```
<SALTBRIDGES>
<STRUCTURE>
<STRUCTURE1>B:GLU 167[ OE1]</STRUCTURE1>
<DISTANCE>3.41328</DISTANCE>
<STRUCTURE2> C:ARG 151[ NH2] </STRUCTURE2>
</STRUCTURE>
<STRUCTURE>
<STRUCTURE1>B:GLU 241[ OE1]</STRUCTURE1>
<DISTANCE>3.6807</DISTANCE>
<STRUCTURE2> C:LYS  88[ NZ ] </STRUCTURE2>
</STRUCTURE>
<STRUCTURE>
<STRUCTURE1>B:GLU 241[ OE2]</STRUCTURE1>
<DISTANCE>3.20494</DISTANCE>
<STRUCTURE2> C:LYS  88[ NZ ] </STRUCTURE2>
</STRUCTURE>
</SALTBRIDGES>
```
