## Supplementary material for "AI-guided pipeline for protein-protein interaction drug discovery identifies a SARS-CoV-2 inhibitor": Source Data Figure EV3-EV4: hydrogenbond0.xml

```
<HYDROGENBONDS>
<STRUCTURE>
<STRUCTURE1>B:TYR 292[ OH ]</STRUCTURE1>
<DISTANCE>3.59101</DISTANCE>
<STRUCTURE2> C:PHE  93[ O  ] </STRUCTURE2>
</STRUCTURE>
<STRUCTURE>
<STRUCTURE1>B:TYR 292[ OH ]</STRUCTURE1>
<DISTANCE>3.31868</DISTANCE>
<STRUCTURE2> C:PRO  94[ O  ] </STRUCTURE2>
</STRUCTURE>
<STRUCTURE>
<STRUCTURE1>B:THR 577[ N  ]</STRUCTURE1>
<DISTANCE>3.78929</DISTANCE>
<STRUCTURE2> C:LEU  26[ O  ] </STRUCTURE2>
</STRUCTURE>
<STRUCTURE>
<STRUCTURE1>B:THR 577[ OG1]</STRUCTURE1>
<DISTANCE>3.17404</DISTANCE>
<STRUCTURE2> C:LEU  26[ O  ] </STRUCTURE2>
</STRUCTURE>
<STRUCTURE>
<STRUCTURE1>B:HIS 579[ NE2]</STRUCTURE1>
<DISTANCE>3.12538</DISTANCE>
<STRUCTURE2> C:GLU  28[ O  ] </STRUCTURE2>
</STRUCTURE>
<STRUCTURE>
<STRUCTURE1>B:LEU 580[ N  ]</STRUCTURE1>
<DISTANCE>3.57314</DISTANCE>
<STRUCTURE2> C:ALA  31[ O  ] </STRUCTURE2>
</STRUCTURE>
<STRUCTURE>
<STRUCTURE1>B:GLU 581[ N  ]</STRUCTURE1>
<DISTANCE>3.2764</DISTANCE>
<STRUCTURE2> C:ASP  33[ OD2] </STRUCTURE2>
</STRUCTURE>
<STRUCTURE>
<STRUCTURE1>B:ILE 645[ N  ]</STRUCTURE1>
<DISTANCE>3.05</DISTANCE>
<STRUCTURE2> C:PRO  20[ O  ] </STRUCTURE2>
</STRUCTURE>
<STRUCTURE>
<STRUCTURE1>B:ASP 290[ OD2]</STRUCTURE1>
<DISTANCE>3.35065</DISTANCE>
<STRUCTURE2> C:ASN  78[ ND2] </STRUCTURE2>
</STRUCTURE>
<STRUCTURE>
<STRUCTURE1>B:THR 577[ O  ]</STRUCTURE1>
<DISTANCE>2.94581</DISTANCE>
<STRUCTURE2> C:ALA  31[ N  ] </STRUCTURE2>
</STRUCTURE>
<STRUCTURE>
<STRUCTURE1>B:HIS 579[ O  ]</STRUCTURE1>
<DISTANCE>3.01391</DISTANCE>
<STRUCTURE2> C:ASP  33[ N  ] </STRUCTURE2>
</STRUCTURE>
<STRUCTURE>
<STRUCTURE1>B:SER 644[ OG ]</STRUCTURE1>
<DISTANCE>2.93372</DISTANCE>
<STRUCTURE2> C:LEU  24[ N  ] </STRUCTURE2>
</STRUCTURE>
<STRUCTURE>
<STRUCTURE1>B:SER 644[ OG ]</STRUCTURE1>
<DISTANCE>2.01165</DISTANCE>
<STRUCTURE2> C:LEU  22[ N  ] </STRUCTURE2>
</STRUCTURE>
<STRUCTURE>
<STRUCTURE1>B:SER 644[ OG ]</STRUCTURE1>
<DISTANCE>2.94834</DISTANCE>
<STRUCTURE2> C:LEU  23[ N  ] </STRUCTURE2>
</STRUCTURE>
</HYDROGENBONDS>
```
