## Supplementary material for "AI-guided pipeline for protein-protein interaction drug discovery identifies a SARS-CoV-2 inhibitor": Source Data Figure EV3-EV4: interfacesummary0.xml

```
<INTERFACESUMMARY>
<STRUCTURE1>
<SELECTIONRANGE>B</SELECTIONRANGE>
<STRUCTURECLASS>Protein</STRUCTURECLASS>
<SYMOP>x,y,z</SYMOP>
<SYMID>1_555</SYMID>
<NUMBEROFATOMS1>
<NINTERFACEATOMS>158</NINTERFACEATOMS>
<NSURFACEATOMS>3847</NSURFACEATOMS>
<NTOTALATOMS>5045</NTOTALATOMS>
</NUMBEROFATOMS1>
<NUMBEROFREDSIDUES1>
<NINTERFACEREDSIDUES>40</NINTERFACEREDSIDUES>
<NSURFACEREDSIDUES>626</NSURFACEREDSIDUES>
<NTOTALREDSIDUES>652</NTOTALREDSIDUES>
</NUMBEROFREDSIDUES1>
<SOLVENTAREA1>
<INTERFACEAREA>1700.15</INTERFACEAREA>
<TOTALAREA>59352.7</TOTALAREA>
</SOLVENTAREA1>
<SOLVATIONENERGY1>
<ISOLATEDSTRUCTURE>-485.807</ISOLATEDSTRUCTURE>
<GAINCOMPLEXFORMATION>-10.0081</GAINCOMPLEXFORMATION>
<AVERAGEGAIN>-10.6591</AVERAGEGAIN>
<PVALUE>0.559887</PVALUE>
</SOLVATIONENERGY1>
</STRUCTURE1>

<STRUCTURE2>
<SELECTIONRANGE>B</SELECTIONRANGE>
<STRUCTURECLASS>Protein</STRUCTURECLASS>
<SYMOP>,,</SYMOP>
<SYMID>0_555</SYMID>
<NUMBEROFATOMS2>
<NINTERFACEATOMS>168</NINTERFACEATOMS>
<NSURFACEATOMS>3000</NSURFACEATOMS>
<NTOTALATOMS>4062</NTOTALATOMS>
</NUMBEROFATOMS2>
<NUMBEROFREDSIDUES2>
<NINTERFACEREDSIDUES>47</NINTERFACEREDSIDUES>
<NSURFACEREDSIDUES>519</NSURFACEREDSIDUES>
<NTOTALREDSIDUES>538</NTOTALREDSIDUES>
</NUMBEROFREDSIDUES2>
<SOLVENTAREA2>
<INTERFACEAREA>1522.04</INTERFACEAREA>
<TOTALAREA>44478.1</TOTALAREA>
</SOLVENTAREA2>
<SOLVATIONENERGY2>
<ISOLATEDSTRUCTURE>-394.234</ISOLATEDSTRUCTURE>
<GAINCOMPLEXFORMATION>-12.414</GAINCOMPLEXFORMATION>
<AVERAGEGAIN>-9.47807</AVERAGEGAIN>
<PVALUE>0.273159</PVALUE>
</SOLVATIONENERGY2>
</STRUCTURE2>

</INTERFACESUMMARY>
```
