## Supplementary material for "AI-guided pipeline for protein-protein interaction drug discovery identifies a SARS-CoV-2 inhibitor": Source Data Figure EV3-EV4: interfacesummary0.xml

```
<INTERFACESUMMARY>
<STRUCTURE1>
<SELECTIONRANGE>B</SELECTIONRANGE>
<STRUCTURECLASS>Protein</STRUCTURECLASS>
<SYMOP>x,y,z</SYMOP>
<SYMID>1_555</SYMID>
<NUMBEROFATOMS1>
<NINTERFACEATOMS>53</NINTERFACEATOMS>
<NSURFACEATOMS>3841</NSURFACEATOMS>
<NTOTALATOMS>5045</NTOTALATOMS>
</NUMBEROFATOMS1>
<NUMBEROFREDSIDUES1>
<NINTERFACEREDSIDUES>17</NINTERFACEREDSIDUES>
<NSURFACEREDSIDUES>629</NSURFACEREDSIDUES>
<NTOTALREDSIDUES>652</NTOTALREDSIDUES>
</NUMBEROFREDSIDUES1>
<SOLVENTAREA1>
<INTERFACEAREA>668.494</INTERFACEAREA>
<TOTALAREA>60423.2</TOTALAREA>
</SOLVENTAREA1>
<SOLVATIONENERGY1>
<ISOLATEDSTRUCTURE>-491.304</ISOLATEDSTRUCTURE>
<GAINCOMPLEXFORMATION>-2.06936</GAINCOMPLEXFORMATION>
<AVERAGEGAIN>-3.50908</AVERAGEGAIN>
<PVALUE>0.704632</PVALUE>
</SOLVATIONENERGY1>
</STRUCTURE1>

<STRUCTURE2>
<SELECTIONRANGE>B</SELECTIONRANGE>
<STRUCTURECLASS>Protein</STRUCTURECLASS>
<SYMOP>,,</SYMOP>
<SYMID>0_555</SYMID>
<NUMBEROFATOMS2>
<NINTERFACEATOMS>61</NINTERFACEATOMS>
<NSURFACEATOMS>2991</NSURFACEATOMS>
<NTOTALATOMS>4062</NTOTALATOMS>
</NUMBEROFATOMS2>
<NUMBEROFREDSIDUES2>
<NINTERFACEREDSIDUES>20</NINTERFACEREDSIDUES>
<NSURFACEREDSIDUES>520</NSURFACEREDSIDUES>
<NTOTALREDSIDUES>538</NTOTALREDSIDUES>
</NUMBEROFREDSIDUES2>
<SOLVENTAREA2>
<INTERFACEAREA>564.774</INTERFACEAREA>
<TOTALAREA>43720.7</TOTALAREA>
</SOLVENTAREA2>
<SOLVATIONENERGY2>
<ISOLATEDSTRUCTURE>-410.881</ISOLATEDSTRUCTURE>
<GAINCOMPLEXFORMATION>-3.64414</GAINCOMPLEXFORMATION>
<AVERAGEGAIN>-3.09821</AVERAGEGAIN>
<PVALUE>0.431599</PVALUE>
</SOLVATIONENERGY2>
</STRUCTURE2>

</INTERFACESUMMARY>
```
