## Supplementary material for "AI-guided pipeline for protein-protein interaction drug discovery identifies a SARS-CoV-2 inhibitor": Source Data Figure EV3-EV4: saltbridge0.xml

```
<SALTBRIDGES>
<STRUCTURE>
<STRUCTURE1>B:GLU 241[ OE2]</STRUCTURE1>
<DISTANCE>3.20925</DISTANCE>
<STRUCTURE2> C:HIS  86[ ND1] </STRUCTURE2>
</STRUCTURE>
<STRUCTURE>
<STRUCTURE1>B:GLU 241[ OE2]</STRUCTURE1>
<DISTANCE>2.91668</DISTANCE>
<STRUCTURE2> C:HIS  86[ NE2] </STRUCTURE2>
</STRUCTURE>
</SALTBRIDGES>
```
