## Supplementary material for "AI-guided pipeline for protein-protein interaction drug discovery identifies a SARS-CoV-2 inhibitor": Source Data Figure EV3-EV4: interfacesummary0.xml

```
<INTERFACESUMMARY>
<STRUCTURE1>
<SELECTIONRANGE>B</SELECTIONRANGE>
<STRUCTURECLASS>Protein</STRUCTURECLASS>
<SYMOP>x,y,z</SYMOP>
<SYMID>1_555</SYMID>
<NUMBEROFATOMS1>
<NINTERFACEATOMS>40</NINTERFACEATOMS>
<NSURFACEATOMS>3839</NSURFACEATOMS>
<NTOTALATOMS>5045</NTOTALATOMS>
</NUMBEROFATOMS1>
<NUMBEROFREDSIDUES1>
<NINTERFACEREDSIDUES>16</NINTERFACEREDSIDUES>
<NSURFACEREDSIDUES>627</NSURFACEREDSIDUES>
<NTOTALREDSIDUES>652</NTOTALREDSIDUES>
</NUMBEROFREDSIDUES1>
<SOLVENTAREA1>
<INTERFACEAREA>385.636</INTERFACEAREA>
<TOTALAREA>58735.9</TOTALAREA>
</SOLVENTAREA1>
<SOLVATIONENERGY1>
<ISOLATEDSTRUCTURE>-509.873</ISOLATEDSTRUCTURE>
<GAINCOMPLEXFORMATION>-0.0571047</GAINCOMPLEXFORMATION>
<AVERAGEGAIN>-2.47233</AVERAGEGAIN>
<PVALUE>0.849139</PVALUE>
</SOLVATIONENERGY1>
</STRUCTURE1>

<STRUCTURE2>
<SELECTIONRANGE>B</SELECTIONRANGE>
<STRUCTURECLASS>Protein</STRUCTURECLASS>
<SYMOP>,,</SYMOP>
<SYMID>0_555</SYMID>
<NUMBEROFATOMS2>
<NINTERFACEATOMS>40</NINTERFACEATOMS>
<NSURFACEATOMS>3000</NSURFACEATOMS>
<NTOTALATOMS>4062</NTOTALATOMS>
</NUMBEROFATOMS2>
<NUMBEROFREDSIDUES2>
<NINTERFACEREDSIDUES>19</NINTERFACEREDSIDUES>
<NSURFACEREDSIDUES>519</NSURFACEREDSIDUES>
<NTOTALREDSIDUES>538</NTOTALREDSIDUES>
</NUMBEROFREDSIDUES2>
<SOLVENTAREA2>
<INTERFACEAREA>351.242</INTERFACEAREA>
<TOTALAREA>44243.5</TOTALAREA>
</SOLVENTAREA2>
<SOLVATIONENERGY2>
<ISOLATEDSTRUCTURE>-405.913</ISOLATEDSTRUCTURE>
<GAINCOMPLEXFORMATION>-2.33624</GAINCOMPLEXFORMATION>
<AVERAGEGAIN>-2.08381</AVERAGEGAIN>
<PVALUE>0.466141</PVALUE>
</SOLVATIONENERGY2>
</STRUCTURE2>

</INTERFACESUMMARY>
```
