## Supplementary material for "AI-guided pipeline for protein-protein interaction drug discovery identifies a SARS-CoV-2 inhibitor": Source Data Figure EV3-EV4: interfacesummary0.xml

```
<INTERFACESUMMARY>
<STRUCTURE1>
<SELECTIONRANGE>B</SELECTIONRANGE>
<STRUCTURECLASS>Protein</STRUCTURECLASS>
<SYMOP>x,y,z</SYMOP>
<SYMID>1_555</SYMID>
<NUMBEROFATOMS1>
<NINTERFACEATOMS>23</NINTERFACEATOMS>
<NSURFACEATOMS>3265</NSURFACEATOMS>
<NTOTALATOMS>5681</NTOTALATOMS>
</NUMBEROFATOMS1>
<NUMBEROFREDSIDUES1>
<NINTERFACEREDSIDUES>10</NINTERFACEREDSIDUES>
<NSURFACEREDSIDUES>669</NSURFACEREDSIDUES>
<NTOTALREDSIDUES>727</NTOTALREDSIDUES>
</NUMBEROFREDSIDUES1>
<SOLVENTAREA1>
<INTERFACEAREA>216.56</INTERFACEAREA>
<TOTALAREA>36453.6</TOTALAREA>
</SOLVENTAREA1>
<SOLVATIONENERGY1>
<ISOLATEDSTRUCTURE>-660.992</ISOLATEDSTRUCTURE>
<GAINCOMPLEXFORMATION>-2.7196</GAINCOMPLEXFORMATION>
<AVERAGEGAIN>-0.575548</AVERAGEGAIN>
<PVALUE>0.0845598</PVALUE>
</SOLVATIONENERGY1>
</STRUCTURE1>

<STRUCTURE2>
<SELECTIONRANGE>B</SELECTIONRANGE>
<STRUCTURECLASS>Protein</STRUCTURECLASS>
<SYMOP>,,</SYMOP>
<SYMID>0_555</SYMID>
<NUMBEROFATOMS2>
<NINTERFACEATOMS>24</NINTERFACEATOMS>
<NSURFACEATOMS>2418</NSURFACEATOMS>
<NTOTALATOMS>2761</NTOTALATOMS>
</NUMBEROFATOMS2>
<NUMBEROFREDSIDUES2>
<NINTERFACEREDSIDUES>6</NINTERFACEREDSIDUES>
<NSURFACEREDSIDUES>359</NSURFACEREDSIDUES>
<NTOTALREDSIDUES>364</NTOTALREDSIDUES>
</NUMBEROFREDSIDUES2>
<SOLVENTAREA2>
<INTERFACEAREA>224.798</INTERFACEAREA>
<TOTALAREA>39994</TOTALAREA>
</SOLVENTAREA2>
<SOLVATIONENERGY2>
<ISOLATEDSTRUCTURE>-241.747</ISOLATEDSTRUCTURE>
<GAINCOMPLEXFORMATION>-2.59618</GAINCOMPLEXFORMATION>
<AVERAGEGAIN>-1.24882</AVERAGEGAIN>
<PVALUE>0.242088</PVALUE>
</SOLVATIONENERGY2>
</STRUCTURE2>

</INTERFACESUMMARY>
```
