## Supplementary material for "AI-guided pipeline for protein-protein interaction drug discovery identifies a SARS-CoV-2 inhibitor": Source Data Figure EV3-EV4: hydrogenbond0.xml

```
<HYDROGENBONDS>
<STRUCTURE>
<STRUCTURE1>B:ARG 199[ NE ]</STRUCTURE1>
<DISTANCE>3.75548</DISTANCE>
<STRUCTURE2> C:TRP  98[ O  ] </STRUCTURE2>
</STRUCTURE>
<STRUCTURE>
<STRUCTURE1>B:ARG 199[ NH1]</STRUCTURE1>
<DISTANCE>3.78459</DISTANCE>
<STRUCTURE2> C:PRO 100[ O  ] </STRUCTURE2>
</STRUCTURE>
<STRUCTURE>
<STRUCTURE1>B:GLY  23[ N  ]</STRUCTURE1>
<DISTANCE>3.6813</DISTANCE>
<STRUCTURE2> C:ASP 226[ OD2] </STRUCTURE2>
</STRUCTURE>
<STRUCTURE>
<STRUCTURE1>B:GLU 202[ OE1]</STRUCTURE1>
<DISTANCE>3.79355</DISTANCE>
<STRUCTURE2> C:CYS  97[ SG ] </STRUCTURE2>
</STRUCTURE>
</HYDROGENBONDS>
```
