## Supplementary material for "AI-guided pipeline for protein-protein interaction drug discovery identifies a SARS-CoV-2 inhibitor": Source Data Figure EV3-EV4: interfacesummary0.xml

```
<INTERFACESUMMARY>
<STRUCTURE1>
<SELECTIONRANGE>B</SELECTIONRANGE>
<STRUCTURECLASS>Protein</STRUCTURECLASS>
<SYMOP>x,y,z</SYMOP>
<SYMID>1_555</SYMID>
<NUMBEROFATOMS1>
<NINTERFACEATOMS>37</NINTERFACEATOMS>
<NSURFACEATOMS>3335</NSURFACEATOMS>
<NTOTALATOMS>5681</NTOTALATOMS>
</NUMBEROFATOMS1>
<NUMBEROFREDSIDUES1>
<NINTERFACEREDSIDUES>7</NINTERFACEREDSIDUES>
<NSURFACEREDSIDUES>670</NSURFACEREDSIDUES>
<NTOTALREDSIDUES>727</NTOTALREDSIDUES>
</NUMBEROFREDSIDUES1>
<SOLVENTAREA1>
<INTERFACEAREA>309.449</INTERFACEAREA>
<TOTALAREA>36988.3</TOTALAREA>
</SOLVENTAREA1>
<SOLVATIONENERGY1>
<ISOLATEDSTRUCTURE>-663.397</ISOLATEDSTRUCTURE>
<GAINCOMPLEXFORMATION>-4.73264</GAINCOMPLEXFORMATION>
<AVERAGEGAIN>-0.853281</AVERAGEGAIN>
<PVALUE>0.0258617</PVALUE>
</SOLVATIONENERGY1>
</STRUCTURE1>

<STRUCTURE2>
<SELECTIONRANGE>B</SELECTIONRANGE>
<STRUCTURECLASS>Protein</STRUCTURECLASS>
<SYMOP>,,</SYMOP>
<SYMID>0_555</SYMID>
<NUMBEROFATOMS2>
<NINTERFACEATOMS>40</NINTERFACEATOMS>
<NSURFACEATOMS>2428</NSURFACEATOMS>
<NTOTALATOMS>2761</NTOTALATOMS>
</NUMBEROFATOMS2>
<NUMBEROFREDSIDUES2>
<NINTERFACEREDSIDUES>9</NINTERFACEREDSIDUES>
<NSURFACEREDSIDUES>359</NSURFACEREDSIDUES>
<NTOTALREDSIDUES>364</NTOTALREDSIDUES>
</NUMBEROFREDSIDUES2>
<SOLVENTAREA2>
<INTERFACEAREA>345.477</INTERFACEAREA>
<TOTALAREA>41179.1</TOTALAREA>
</SOLVENTAREA2>
<SOLVATIONENERGY2>
<ISOLATEDSTRUCTURE>-202.382</ISOLATEDSTRUCTURE>
<GAINCOMPLEXFORMATION>-3.79889</GAINCOMPLEXFORMATION>
<AVERAGEGAIN>-2.71624</AVERAGEGAIN>
<PVALUE>0.33909</PVALUE>
</SOLVATIONENERGY2>
</STRUCTURE2>

</INTERFACESUMMARY>
```
