## Supplementary material for "AI-guided pipeline for protein-protein interaction drug discovery identifies a SARS-CoV-2 inhibitor": Source Data Figure EV3-EV4: hydrogenbond0.xml

```
<HYDROGENBONDS>
<STRUCTURE>
<STRUCTURE1>B:ILE 326[ N  ]</STRUCTURE1>
<DISTANCE>2.61306</DISTANCE>
<STRUCTURE2> C:MET 306[ O  ] </STRUCTURE2>
</STRUCTURE>
<STRUCTURE>
<STRUCTURE1>B:ASN 327[ N  ]</STRUCTURE1>
<DISTANCE>2.97118</DISTANCE>
<STRUCTURE2> C:GLY 307[ O  ] </STRUCTURE2>
</STRUCTURE>
<STRUCTURE>
<STRUCTURE1>B:SER 322[ O  ]</STRUCTURE1>
<DISTANCE>2.95172</DISTANCE>
<STRUCTURE2> C:SER 308[ N  ] </STRUCTURE2>
</STRUCTURE>
<STRUCTURE>
<STRUCTURE1>B:LEU 323[ O  ]</STRUCTURE1>
<DISTANCE>2.78525</DISTANCE>
<STRUCTURE2> C:SER 308[ N  ] </STRUCTURE2>
</STRUCTURE>
<STRUCTURE>
<STRUCTURE1>B:LEU 323[ O  ]</STRUCTURE1>
<DISTANCE>3.63408</DISTANCE>
<STRUCTURE2> C:ARG 309[ N  ] </STRUCTURE2>
</STRUCTURE>
</HYDROGENBONDS>
```
