## Supplementary material for "AI-guided pipeline for protein-protein interaction drug discovery identifies a SARS-CoV-2 inhibitor": Source Data Figure EV3-EV4: hydrogenbond0.xml

```
<HYDROGENBONDS>
<STRUCTURE>
<STRUCTURE1>B:ARG 311[ NH2]</STRUCTURE1>
<DISTANCE>3.24257</DISTANCE>
<STRUCTURE2> C:TYR 326[ O  ] </STRUCTURE2>
</STRUCTURE>
<STRUCTURE>
<STRUCTURE1>B:ARG 311[ NH1]</STRUCTURE1>
<DISTANCE>3.14284</DISTANCE>
<STRUCTURE2> C:TYR 326[ O  ] </STRUCTURE2>
</STRUCTURE>
<STRUCTURE>
<STRUCTURE1>B:ALA 295[ O  ]</STRUCTURE1>
<DISTANCE>3.46979</DISTANCE>
<STRUCTURE2> C:TYR 178[ OH ] </STRUCTURE2>
</STRUCTURE>
</HYDROGENBONDS>
```
