## Supplementary material for "AI-guided pipeline for protein-protein interaction drug discovery identifies a SARS-CoV-2 inhibitor": Source Data Figure EV3-EV4: interfacesummary0.xml

```
<INTERFACESUMMARY>
<STRUCTURE1>
<SELECTIONRANGE>B</SELECTIONRANGE>
<STRUCTURECLASS>Protein</STRUCTURECLASS>
<SYMOP>x,y,z</SYMOP>
<SYMID>1_555</SYMID>
<NUMBEROFATOMS1>
<NINTERFACEATOMS>32</NINTERFACEATOMS>
<NSURFACEATOMS>1706</NSURFACEATOMS>
<NTOTALATOMS>2680</NTOTALATOMS>
</NUMBEROFATOMS1>
<NUMBEROFREDSIDUES1>
<NINTERFACEREDSIDUES>13</NINTERFACEREDSIDUES>
<NSURFACEREDSIDUES>318</NSURFACEREDSIDUES>
<NTOTALREDSIDUES>331</NTOTALREDSIDUES>
</NUMBEROFREDSIDUES1>
<SOLVENTAREA1>
<INTERFACEAREA>304.719</INTERFACEAREA>
<TOTALAREA>21418.6</TOTALAREA>
</SOLVENTAREA1>
<SOLVATIONENERGY1>
<ISOLATEDSTRUCTURE>-321.038</ISOLATEDSTRUCTURE>
<GAINCOMPLEXFORMATION>0.378402</GAINCOMPLEXFORMATION>
<AVERAGEGAIN>-2.80892</AVERAGEGAIN>
<PVALUE>0.936418</PVALUE>
</SOLVATIONENERGY1>
</STRUCTURE1>

<STRUCTURE2>
<SELECTIONRANGE>B</SELECTIONRANGE>
<STRUCTURECLASS>Protein</STRUCTURECLASS>
<SYMOP>,,</SYMOP>
<SYMID>0_555</SYMID>
<NUMBEROFATOMS2>
<NINTERFACEATOMS>34</NINTERFACEATOMS>
<NSURFACEATOMS>2873</NSURFACEATOMS>
<NTOTALATOMS>4217</NTOTALATOMS>
</NUMBEROFATOMS2>
<NUMBEROFREDSIDUES2>
<NINTERFACEREDSIDUES>13</NINTERFACEREDSIDUES>
<NSURFACEREDSIDUES>514</NSURFACEREDSIDUES>
<NTOTALREDSIDUES>542</NTOTALREDSIDUES>
</NUMBEROFREDSIDUES2>
<SOLVENTAREA2>
<INTERFACEAREA>236.119</INTERFACEAREA>
<TOTALAREA>41398.8</TOTALAREA>
</SOLVENTAREA2>
<SOLVATIONENERGY2>
<ISOLATEDSTRUCTURE>-456.079</ISOLATEDSTRUCTURE>
<GAINCOMPLEXFORMATION>0.0890534</GAINCOMPLEXFORMATION>
<AVERAGEGAIN>-0.789522</AVERAGEGAIN>
<PVALUE>0.667209</PVALUE>
</SOLVATIONENERGY2>
</STRUCTURE2>

</INTERFACESUMMARY>
```
