## Supplementary material for "AI-guided pipeline for protein-protein interaction drug discovery identifies a SARS-CoV-2 inhibitor": Source Data Figure EV3-EV4: hydrogenbond0.xml

```
<HYDROGENBONDS>
<STRUCTURE>
<STRUCTURE1>B:TYR  52[ OH ]</STRUCTURE1>
<DISTANCE>2.94411</DISTANCE>
<STRUCTURE2> C:LEU  78[ O  ] </STRUCTURE2>
</STRUCTURE>
<STRUCTURE>
<STRUCTURE1>B:TRP  36[ NE1]</STRUCTURE1>
<DISTANCE>3.65371</DISTANCE>
<STRUCTURE2> C:PRO  82[ O  ] </STRUCTURE2>
</STRUCTURE>
<STRUCTURE>
<STRUCTURE1>B:ARG  67[ NH1]</STRUCTURE1>
<DISTANCE>3.83526</DISTANCE>
<STRUCTURE2> C:ILE 197[ O  ] </STRUCTURE2>
</STRUCTURE>
<STRUCTURE>
<STRUCTURE1>B:SER  90[ OG ]</STRUCTURE1>
<DISTANCE>3.52002</DISTANCE>
<STRUCTURE2> C:ASP 198[ OD2] </STRUCTURE2>
</STRUCTURE>
<STRUCTURE>
<STRUCTURE1>B:SER  96[ OG ]</STRUCTURE1>
<DISTANCE>2.59799</DISTANCE>
<STRUCTURE2> C:TYR 200[ OH ] </STRUCTURE2>
</STRUCTURE>
<STRUCTURE>
<STRUCTURE1>B:LYS 109[ N  ]</STRUCTURE1>
<DISTANCE>2.84503</DISTANCE>
<STRUCTURE2> C:ASN 202[ OD1] </STRUCTURE2>
</STRUCTURE>
<STRUCTURE>
<STRUCTURE1>B:ASP  33[ OD2]</STRUCTURE1>
<DISTANCE>2.29442</DISTANCE>
<STRUCTURE2> C:SER  84[ OG ] </STRUCTURE2>
</STRUCTURE>
<STRUCTURE>
<STRUCTURE1>B:HIS 107[ O  ]</STRUCTURE1>
<DISTANCE>2.77767</DISTANCE>
<STRUCTURE2> C:VAL 201[ N  ] </STRUCTURE2>
</STRUCTURE>
<STRUCTURE>
<STRUCTURE1>B:LYS 109[ O  ]</STRUCTURE1>
<DISTANCE>2.74315</DISTANCE>
<STRUCTURE2> C:ASN 202[ ND2] </STRUCTURE2>
</STRUCTURE>
<STRUCTURE>
<STRUCTURE1>B:LEU 120[ O  ]</STRUCTURE1>
<DISTANCE>3.21306</DISTANCE>
<STRUCTURE2> C:ASN 202[ ND2] </STRUCTURE2>
</STRUCTURE>
</HYDROGENBONDS>
```
