## Supplementary material for "AI-guided pipeline for protein-protein interaction drug discovery identifies a SARS-CoV-2 inhibitor": Source Data Figure EV3-EV4: saltbridge0.xml

```
<SALTBRIDGES>
<STRUCTURE>
<STRUCTURE1>B:ARG  67[ NH1]</STRUCTURE1>
<DISTANCE>2.14784</DISTANCE>
<STRUCTURE2> C:ASP 198[ OD1] </STRUCTURE2>
</STRUCTURE>
<STRUCTURE>
<STRUCTURE1>B:ARG  67[ NE ]</STRUCTURE1>
<DISTANCE>2.88896</DISTANCE>
<STRUCTURE2> C:ASP 198[ OD1] </STRUCTURE2>
</STRUCTURE>
<STRUCTURE>
<STRUCTURE1>B:ARG  67[ NH2]</STRUCTURE1>
<DISTANCE>2.09333</DISTANCE>
<STRUCTURE2> C:ASP 198[ OD1] </STRUCTURE2>
</STRUCTURE>
<STRUCTURE>
<STRUCTURE1>B:ARG  67[ NH2]</STRUCTURE1>
<DISTANCE>3.48645</DISTANCE>
<STRUCTURE2> C:ASP 198[ OD2] </STRUCTURE2>
</STRUCTURE>
<STRUCTURE>
<STRUCTURE1>B:ASP  15[ OD1]</STRUCTURE1>
<DISTANCE>3.57492</DISTANCE>
<STRUCTURE2> C:ARG  83[ NE ] </STRUCTURE2>
</STRUCTURE>
<STRUCTURE>
<STRUCTURE1>B:ASP  15[ OD2]</STRUCTURE1>
<DISTANCE>2.32794</DISTANCE>
<STRUCTURE2> C:ARG  83[ NE ] </STRUCTURE2>
</STRUCTURE>
<STRUCTURE>
<STRUCTURE1>B:ASP  15[ OD1]</STRUCTURE1>
<DISTANCE>2.20091</DISTANCE>
<STRUCTURE2> C:ARG  83[ NH1] </STRUCTURE2>
</STRUCTURE>
<STRUCTURE>
<STRUCTURE1>B:ASP  15[ OD2]</STRUCTURE1>
<DISTANCE>2.01665</DISTANCE>
<STRUCTURE2> C:ARG  83[ NH1] </STRUCTURE2>
</STRUCTURE>
<STRUCTURE>
<STRUCTURE1>B:ASP  15[ OD1]</STRUCTURE1>
<DISTANCE>3.6724</DISTANCE>
<STRUCTURE2> C:ARG  83[ NH2] </STRUCTURE2>
</STRUCTURE>
</SALTBRIDGES>
```
