## Supplementary material for "AI-guided pipeline for protein-protein interaction drug discovery identifies a SARS-CoV-2 inhibitor": Source Data Figure EV3-EV4: hydrogenbond0.xml

```
<HYDROGENBONDS>
<STRUCTURE>
<STRUCTURE1>B:TYR  52[ OH ]</STRUCTURE1>
<DISTANCE>3.82308</DISTANCE>
<STRUCTURE2> C:LEU  78[ O  ] </STRUCTURE2>
</STRUCTURE>
<STRUCTURE>
<STRUCTURE1>B:SER  96[ OG ]</STRUCTURE1>
<DISTANCE>2.3304</DISTANCE>
<STRUCTURE2> C:TYR 220[ OH ] </STRUCTURE2>
</STRUCTURE>
<STRUCTURE>
<STRUCTURE1>B:LYS 109[ N  ]</STRUCTURE1>
<DISTANCE>2.71075</DISTANCE>
<STRUCTURE2> C:ASN 222[ OD1] </STRUCTURE2>
</STRUCTURE>
<STRUCTURE>
<STRUCTURE1>B:ASP  15[ OD2]</STRUCTURE1>
<DISTANCE>2.6854</DISTANCE>
<STRUCTURE2> C:ARG  83[ NH1] </STRUCTURE2>
</STRUCTURE>
<STRUCTURE>
<STRUCTURE1>B:HIS 107[ O  ]</STRUCTURE1>
<DISTANCE>2.74799</DISTANCE>
<STRUCTURE2> C:VAL 221[ N  ] </STRUCTURE2>
</STRUCTURE>
<STRUCTURE>
<STRUCTURE1>B:LEU 120[ O  ]</STRUCTURE1>
<DISTANCE>3.19788</DISTANCE>
<STRUCTURE2> C:ASN 222[ ND2] </STRUCTURE2>
</STRUCTURE>
<STRUCTURE>
<STRUCTURE1>B:LYS 109[ O  ]</STRUCTURE1>
<DISTANCE>2.62129</DISTANCE>
<STRUCTURE2> C:ASN 222[ ND2] </STRUCTURE2>
</STRUCTURE>
</HYDROGENBONDS>
```
