## Supplementary material for "AI-guided pipeline for protein-protein interaction drug discovery identifies a SARS-CoV-2 inhibitor": Source Data Figure EV3-EV4: interfacesummary0.xml

```
<INTERFACESUMMARY>
<STRUCTURE1>
<SELECTIONRANGE>B</SELECTIONRANGE>
<STRUCTURECLASS>Protein</STRUCTURECLASS>
<SYMOP>x,y,z</SYMOP>
<SYMID>1_555</SYMID>
<NUMBEROFATOMS1>
<NINTERFACEATOMS>111</NINTERFACEATOMS>
<NSURFACEATOMS>1093</NSURFACEATOMS>
<NTOTALATOMS>1782</NTOTALATOMS>
</NUMBEROFATOMS1>
<NUMBEROFREDSIDUES1>
<NINTERFACEREDSIDUES>28</NINTERFACEREDSIDUES>
<NSURFACEREDSIDUES>200</NSURFACEREDSIDUES>
<NTOTALREDSIDUES>217</NTOTALREDSIDUES>
</NUMBEROFREDSIDUES1>
<SOLVENTAREA1>
<INTERFACEAREA>680.441</INTERFACEAREA>
<TOTALAREA>13262.1</TOTALAREA>
</SOLVENTAREA1>
<SOLVATIONENERGY1>
<ISOLATEDSTRUCTURE>-206.328</ISOLATEDSTRUCTURE>
<GAINCOMPLEXFORMATION>0.187948</GAINCOMPLEXFORMATION>
<AVERAGEGAIN>0.180988</AVERAGEGAIN>
<PVALUE>0.516851</PVALUE>
</SOLVATIONENERGY1>
</STRUCTURE1>

<STRUCTURE2>
<SELECTIONRANGE>B</SELECTIONRANGE>
<STRUCTURECLASS>Protein</STRUCTURECLASS>
<SYMOP>,,</SYMOP>
<SYMID>0_555</SYMID>
<NUMBEROFATOMS2>
<NINTERFACEATOMS>64</NINTERFACEATOMS>
<NSURFACEATOMS>1882</NSURFACEATOMS>
<NTOTALATOMS>1964</NTOTALATOMS>
</NUMBEROFATOMS2>
<NUMBEROFREDSIDUES2>
<NINTERFACEREDSIDUES>15</NINTERFACEREDSIDUES>
<NSURFACEREDSIDUES>262</NSURFACEREDSIDUES>
<NTOTALREDSIDUES>262</NTOTALREDSIDUES>
</NUMBEROFREDSIDUES2>
<SOLVENTAREA2>
<INTERFACEAREA>918.447</INTERFACEAREA>
<TOTALAREA>35118.4</TOTALAREA>
</SOLVENTAREA2>
<SOLVATIONENERGY2>
<ISOLATEDSTRUCTURE>-98.5642</ISOLATEDSTRUCTURE>
<GAINCOMPLEXFORMATION>-3.36782</GAINCOMPLEXFORMATION>
<AVERAGEGAIN>-5.46703</AVERAGEGAIN>
<PVALUE>0.737602</PVALUE>
</SOLVATIONENERGY2>
</STRUCTURE2>

</INTERFACESUMMARY>
```
