## Supplementary material for "AI-guided pipeline for protein-protein interaction drug discovery identifies a SARS-CoV-2 inhibitor": Source Data Figure EV3-EV4: saltbridge0.xml

```
<SALTBRIDGES>
<STRUCTURE>
<STRUCTURE1>B:ASP  15[ OD1]</STRUCTURE1>
<DISTANCE>3.11228</DISTANCE>
<STRUCTURE2> C:ARG  83[ NH1] </STRUCTURE2>
</STRUCTURE>
<STRUCTURE>
<STRUCTURE1>B:ASP  15[ OD2]</STRUCTURE1>
<DISTANCE>2.6854</DISTANCE>
<STRUCTURE2> C:ARG  83[ NH1] </STRUCTURE2>
</STRUCTURE>
<STRUCTURE>
<STRUCTURE1>B:GLU  16[ OE1]</STRUCTURE1>
<DISTANCE>3.9903</DISTANCE>
<STRUCTURE2> C:ARG  83[ NH1] </STRUCTURE2>
</STRUCTURE>
<STRUCTURE>
<STRUCTURE1>B:ASP  15[ OD2]</STRUCTURE1>
<DISTANCE>2.88098</DISTANCE>
<STRUCTURE2> C:ARG  83[ NH2] </STRUCTURE2>
</STRUCTURE>
<STRUCTURE>
<STRUCTURE1>B:GLU  71[ OE1]</STRUCTURE1>
<DISTANCE>3.39727</DISTANCE>
<STRUCTURE2> C:ARG 218[ NE ] </STRUCTURE2>
</STRUCTURE>
<STRUCTURE>
<STRUCTURE1>B:GLU  71[ OE1]</STRUCTURE1>
<DISTANCE>3.83163</DISTANCE>
<STRUCTURE2> C:ARG 218[ NH1] </STRUCTURE2>
</STRUCTURE>
<STRUCTURE>
<STRUCTURE1>B:GLU  71[ OE2]</STRUCTURE1>
<DISTANCE>2.45908</DISTANCE>
<STRUCTURE2> C:ARG 218[ NH2] </STRUCTURE2>
</STRUCTURE>
</SALTBRIDGES>
```
