## Supplementary material for "AI-guided pipeline for protein-protein interaction drug discovery identifies a SARS-CoV-2 inhibitor": Source Data Figure EV3-EV4: hydrogenbond0.xml

```
<HYDROGENBONDS>
<STRUCTURE>
<STRUCTURE1>B:ASN  51[ ND2]</STRUCTURE1>
<DISTANCE>3.59518</DISTANCE>
<STRUCTURE2> C:LEU  79[ O  ] </STRUCTURE2>
</STRUCTURE>
<STRUCTURE>
<STRUCTURE1>B:TRP  36[ NE1]</STRUCTURE1>
<DISTANCE>3.10756</DISTANCE>
<STRUCTURE2> C:PRO  82[ O  ] </STRUCTURE2>
</STRUCTURE>
<STRUCTURE>
<STRUCTURE1>B:ARG  67[ NH2]</STRUCTURE1>
<DISTANCE>3.86459</DISTANCE>
<STRUCTURE2> C:GLU 219[ O  ] </STRUCTURE2>
</STRUCTURE>
<STRUCTURE>
<STRUCTURE1>B:SER  96[ OG ]</STRUCTURE1>
<DISTANCE>2.6091</DISTANCE>
<STRUCTURE2> C:TYR 220[ OH ] </STRUCTURE2>
</STRUCTURE>
<STRUCTURE>
<STRUCTURE1>B:LYS 109[ N  ]</STRUCTURE1>
<DISTANCE>2.67507</DISTANCE>
<STRUCTURE2> C:ASN 222[ OD1] </STRUCTURE2>
</STRUCTURE>
<STRUCTURE>
<STRUCTURE1>B:GLU  16[ OE1]</STRUCTURE1>
<DISTANCE>3.74931</DISTANCE>
<STRUCTURE2> C:SER  84[ N  ] </STRUCTURE2>
</STRUCTURE>
<STRUCTURE>
<STRUCTURE1>B:ASP  15[ OD1]</STRUCTURE1>
<DISTANCE>3.40334</DISTANCE>
<STRUCTURE2> C:SER  84[ OG ] </STRUCTURE2>
</STRUCTURE>
<STRUCTURE>
<STRUCTURE1>B:ASP  15[ OD2]</STRUCTURE1>
<DISTANCE>3.52006</DISTANCE>
<STRUCTURE2> C:SER  84[ OG ] </STRUCTURE2>
</STRUCTURE>
<STRUCTURE>
<STRUCTURE1>B:GLU  89[ OE2]</STRUCTURE1>
<DISTANCE>3.44575</DISTANCE>
<STRUCTURE2> C:ARG 218[ NH1] </STRUCTURE2>
</STRUCTURE>
<STRUCTURE>
<STRUCTURE1>B:GLU  71[ OE1]</STRUCTURE1>
<DISTANCE>2.84981</DISTANCE>
<STRUCTURE2> C:ARG 218[ NH2] </STRUCTURE2>
</STRUCTURE>
<STRUCTURE>
<STRUCTURE1>B:HIS 107[ O  ]</STRUCTURE1>
<DISTANCE>2.80179</DISTANCE>
<STRUCTURE2> C:VAL 221[ N  ] </STRUCTURE2>
</STRUCTURE>
<STRUCTURE>
<STRUCTURE1>B:LEU 120[ O  ]</STRUCTURE1>
<DISTANCE>3.37854</DISTANCE>
<STRUCTURE2> C:ASN 222[ ND2] </STRUCTURE2>
</STRUCTURE>
<STRUCTURE>
<STRUCTURE1>B:LYS 109[ O  ]</STRUCTURE1>
<DISTANCE>2.52704</DISTANCE>
<STRUCTURE2> C:ASN 222[ ND2] </STRUCTURE2>
</STRUCTURE>
</HYDROGENBONDS>
```
