## Supplementary material for "AI-guided pipeline for protein-protein interaction drug discovery identifies a SARS-CoV-2 inhibitor": Source Data Figure EV3-EV4: hydrogenbond0.xml

```
<HYDROGENBONDS>
<STRUCTURE>
<STRUCTURE1>B:ASN  51[ ND2]</STRUCTURE1>
<DISTANCE>3.50307</DISTANCE>
<STRUCTURE2> C:LEU  79[ O  ] </STRUCTURE2>
</STRUCTURE>
<STRUCTURE>
<STRUCTURE1>B:TRP  36[ NE1]</STRUCTURE1>
<DISTANCE>3.45319</DISTANCE>
<STRUCTURE2> C:PRO  82[ O  ] </STRUCTURE2>
</STRUCTURE>
<STRUCTURE>
<STRUCTURE1>B:ARG  67[ NH1]</STRUCTURE1>
<DISTANCE>3.60354</DISTANCE>
<STRUCTURE2> C:ASP 199[ O  ] </STRUCTURE2>
</STRUCTURE>
<STRUCTURE>
<STRUCTURE1>B:SER  88[ OG ]</STRUCTURE1>
<DISTANCE>3.66549</DISTANCE>
<STRUCTURE2> C:TYR 200[ OH ] </STRUCTURE2>
</STRUCTURE>
<STRUCTURE>
<STRUCTURE1>B:SER  90[ OG ]</STRUCTURE1>
<DISTANCE>2.9296</DISTANCE>
<STRUCTURE2> C:TYR 200[ OH ] </STRUCTURE2>
</STRUCTURE>
<STRUCTURE>
<STRUCTURE1>B:ASP  15[ OD1]</STRUCTURE1>
<DISTANCE>3.73935</DISTANCE>
<STRUCTURE2> C:ARG  83[ NH1] </STRUCTURE2>
</STRUCTURE>
<STRUCTURE>
<STRUCTURE1>B:ASP  15[ O  ]</STRUCTURE1>
<DISTANCE>3.20698</DISTANCE>
<STRUCTURE2> C:ARG  83[ NH2] </STRUCTURE2>
</STRUCTURE>
<STRUCTURE>
<STRUCTURE1>B:ASP  33[ OD2]</STRUCTURE1>
<DISTANCE>2.20996</DISTANCE>
<STRUCTURE2> C:SER  84[ OG ] </STRUCTURE2>
</STRUCTURE>
<STRUCTURE>
<STRUCTURE1>B:LYS 109[ O  ]</STRUCTURE1>
<DISTANCE>3.67185</DISTANCE>
<STRUCTURE2> C:ASN 202[ ND2] </STRUCTURE2>
</STRUCTURE>
<STRUCTURE>
<STRUCTURE1>B:ASP 104[ OD2]</STRUCTURE1>
<DISTANCE>2.63093</DISTANCE>
<STRUCTURE2> C:ARG 218[ NH1] </STRUCTURE2>
</STRUCTURE>
</HYDROGENBONDS>
```
