## Supplementary material for "AI-guided pipeline for protein-protein interaction drug discovery identifies a SARS-CoV-2 inhibitor": Source Data Figure EV3-EV4: saltbridge0.xml

```
<SALTBRIDGES>
<STRUCTURE>
<STRUCTURE1>B:GLU  16[ OE1]</STRUCTURE1>
<DISTANCE>3.71043</DISTANCE>
<STRUCTURE2> C:ARG  83[ NE ] </STRUCTURE2>
</STRUCTURE>
<STRUCTURE>
<STRUCTURE1>B:GLU  16[ OE2]</STRUCTURE1>
<DISTANCE>3.7216</DISTANCE>
<STRUCTURE2> C:ARG  83[ NH1] </STRUCTURE2>
</STRUCTURE>
<STRUCTURE>
<STRUCTURE1>B:GLU  16[ OE1]</STRUCTURE1>
<DISTANCE>3.24517</DISTANCE>
<STRUCTURE2> C:ARG  83[ NH1] </STRUCTURE2>
</STRUCTURE>
<STRUCTURE>
<STRUCTURE1>B:ASP  15[ OD1]</STRUCTURE1>
<DISTANCE>3.73935</DISTANCE>
<STRUCTURE2> C:ARG  83[ NH1] </STRUCTURE2>
</STRUCTURE>
<STRUCTURE>
<STRUCTURE1>B:ASP 104[ OD2]</STRUCTURE1>
<DISTANCE>3.99935</DISTANCE>
<STRUCTURE2> C:ARG 218[ NE ] </STRUCTURE2>
</STRUCTURE>
<STRUCTURE>
<STRUCTURE1>B:ASP 104[ OD2]</STRUCTURE1>
<DISTANCE>2.63093</DISTANCE>
<STRUCTURE2> C:ARG 218[ NH1] </STRUCTURE2>
</STRUCTURE>
</SALTBRIDGES>
```
