## Supplementary material for "AI-guided pipeline for protein-protein interaction drug discovery identifies a SARS-CoV-2 inhibitor": Source Data Figure EV3-EV4: hydrogenbond0.xml

```
<HYDROGENBONDS>
<STRUCTURE>
<STRUCTURE1>B:ARG  86[ NH2]</STRUCTURE1>
<DISTANCE>3.15033</DISTANCE>
<STRUCTURE2> C:ASP 254[ O  ] </STRUCTURE2>
</STRUCTURE>
<STRUCTURE>
<STRUCTURE1>B:ARG  86[ NH2]</STRUCTURE1>
<DISTANCE>2.26677</DISTANCE>
<STRUCTURE2> C:ASP 254[ OD1] </STRUCTURE2>
</STRUCTURE>
<STRUCTURE>
<STRUCTURE1>B:ARG  86[ NH1]</STRUCTURE1>
<DISTANCE>2.61654</DISTANCE>
<STRUCTURE2> C:ASP 254[ OD2] </STRUCTURE2>
</STRUCTURE>
<STRUCTURE>
<STRUCTURE1>B:GLU  89[ N  ]</STRUCTURE1>
<DISTANCE>3.22976</DISTANCE>
<STRUCTURE2> C:ASP 254[ OD2] </STRUCTURE2>
</STRUCTURE>
<STRUCTURE>
<STRUCTURE1>B:GLU  89[ N  ]</STRUCTURE1>
<DISTANCE>3.32215</DISTANCE>
<STRUCTURE2> C:TYR 255[ OH ] </STRUCTURE2>
</STRUCTURE>
<STRUCTURE>
<STRUCTURE1>B:ARG 142[ NH1]</STRUCTURE1>
<DISTANCE>2.67572</DISTANCE>
<STRUCTURE2> C:GLU 260[ O  ] </STRUCTURE2>
</STRUCTURE>
<STRUCTURE>
<STRUCTURE1>B:ASN 143[ ND2]</STRUCTURE1>
<DISTANCE>3.6361</DISTANCE>
<STRUCTURE2> C:GLU 260[ OE1] </STRUCTURE2>
</STRUCTURE>
<STRUCTURE>
<STRUCTURE1>B:HIS 107[ O  ]</STRUCTURE1>
<DISTANCE>2.9431</DISTANCE>
<STRUCTURE2> C:GLU 256[ N  ] </STRUCTURE2>
</STRUCTURE>
<STRUCTURE>
<STRUCTURE1>B:HIS 107[ O  ]</STRUCTURE1>
<DISTANCE>3.56981</DISTANCE>
<STRUCTURE2> C:ASN 257[ N  ] </STRUCTURE2>
</STRUCTURE>
<STRUCTURE>
<STRUCTURE1>B:LYS 109[ O  ]</STRUCTURE1>
<DISTANCE>2.37571</DISTANCE>
<STRUCTURE2> C:ASN 257[ ND2] </STRUCTURE2>
</STRUCTURE>
</HYDROGENBONDS>
```
