## Supplementary material for "AI-guided pipeline for protein-protein interaction drug discovery identifies a SARS-CoV-2 inhibitor": Source Data Figure EV3-EV4: interfacesummary0.xml

```
<INTERFACESUMMARY>
<STRUCTURE1>
<SELECTIONRANGE>B</SELECTIONRANGE>
<STRUCTURECLASS>Protein</STRUCTURECLASS>
<SYMOP>x,y,z</SYMOP>
<SYMID>1_555</SYMID>
<NUMBEROFATOMS1>
<NINTERFACEATOMS>91</NINTERFACEATOMS>
<NSURFACEATOMS>1082</NSURFACEATOMS>
<NTOTALATOMS>1782</NTOTALATOMS>
</NUMBEROFATOMS1>
<NUMBEROFREDSIDUES1>
<NINTERFACEREDSIDUES>29</NINTERFACEREDSIDUES>
<NSURFACEREDSIDUES>200</NSURFACEREDSIDUES>
<NTOTALREDSIDUES>217</NTOTALREDSIDUES>
</NUMBEROFREDSIDUES1>
<SOLVENTAREA1>
<INTERFACEAREA>784.835</INTERFACEAREA>
<TOTALAREA>13510.4</TOTALAREA>
</SOLVENTAREA1>
<SOLVATIONENERGY1>
<ISOLATEDSTRUCTURE>-208.727</ISOLATEDSTRUCTURE>
<GAINCOMPLEXFORMATION>4.62069</GAINCOMPLEXFORMATION>
<AVERAGEGAIN>0.271717</AVERAGEGAIN>
<PVALUE>0.89475</PVALUE>
</SOLVATIONENERGY1>
</STRUCTURE1>

<STRUCTURE2>
<SELECTIONRANGE>B</SELECTIONRANGE>
<STRUCTURECLASS>Protein</STRUCTURECLASS>
<SYMOP>,,</SYMOP>
<SYMID>0_555</SYMID>
<NUMBEROFATOMS2>
<NINTERFACEATOMS>87</NINTERFACEATOMS>
<NSURFACEATOMS>1878</NSURFACEATOMS>
<NTOTALATOMS>1964</NTOTALATOMS>
</NUMBEROFATOMS2>
<NUMBEROFREDSIDUES2>
<NINTERFACEREDSIDUES>19</NINTERFACEREDSIDUES>
<NSURFACEREDSIDUES>262</NSURFACEREDSIDUES>
<NTOTALREDSIDUES>262</NTOTALREDSIDUES>
</NUMBEROFREDSIDUES2>
<SOLVENTAREA2>
<INTERFACEAREA>885.831</INTERFACEAREA>
<TOTALAREA>33346.5</TOTALAREA>
</SOLVENTAREA2>
<SOLVATIONENERGY2>
<ISOLATEDSTRUCTURE>-132.933</ISOLATEDSTRUCTURE>
<GAINCOMPLEXFORMATION>-2.53159</GAINCOMPLEXFORMATION>
<AVERAGEGAIN>-5.86587</AVERAGEGAIN>
<PVALUE>0.823812</PVALUE>
</SOLVATIONENERGY2>
</STRUCTURE2>

</INTERFACESUMMARY>
```
