## Supplementary material for "AI-guided pipeline for protein-protein interaction drug discovery identifies a SARS-CoV-2 inhibitor": Source Data Figure EV3-EV4: saltbridge0.xml

```
<SALTBRIDGES>
<STRUCTURE>
<STRUCTURE1>B:ARG  86[ NH1]</STRUCTURE1>
<DISTANCE>2.70099</DISTANCE>
<STRUCTURE2> C:ASP 254[ OD1] </STRUCTURE2>
</STRUCTURE>
<STRUCTURE>
<STRUCTURE1>B:ARG  86[ NH2]</STRUCTURE1>
<DISTANCE>2.26677</DISTANCE>
<STRUCTURE2> C:ASP 254[ OD1] </STRUCTURE2>
</STRUCTURE>
<STRUCTURE>
<STRUCTURE1>B:ARG  86[ NH1]</STRUCTURE1>
<DISTANCE>2.61654</DISTANCE>
<STRUCTURE2> C:ASP 254[ OD2] </STRUCTURE2>
</STRUCTURE>
<STRUCTURE>
<STRUCTURE1>B:ARG  86[ NH2]</STRUCTURE1>
<DISTANCE>3.15289</DISTANCE>
<STRUCTURE2> C:ASP 254[ OD2] </STRUCTURE2>
</STRUCTURE>
<STRUCTURE>
<STRUCTURE1>B:GLU 171[ OE1]</STRUCTURE1>
<DISTANCE>3.77776</DISTANCE>
<STRUCTURE2> C:ARG  83[ NE ] </STRUCTURE2>
</STRUCTURE>
</SALTBRIDGES>
```
