## Supplementary material for "AI-guided pipeline for protein-protein interaction drug discovery identifies a SARS-CoV-2 inhibitor": Source Data Figure EV3-EV4: interfacesummary0.xml

```
<INTERFACESUMMARY>
<STRUCTURE1>
<SELECTIONRANGE>B</SELECTIONRANGE>
<STRUCTURECLASS>Protein</STRUCTURECLASS>
<SYMOP>x,y,z</SYMOP>
<SYMID>1_555</SYMID>
<NUMBEROFATOMS1>
<NINTERFACEATOMS>27</NINTERFACEATOMS>
<NSURFACEATOMS>1087</NSURFACEATOMS>
<NTOTALATOMS>1782</NTOTALATOMS>
</NUMBEROFATOMS1>
<NUMBEROFREDSIDUES1>
<NINTERFACEREDSIDUES>12</NINTERFACEREDSIDUES>
<NSURFACEREDSIDUES>199</NSURFACEREDSIDUES>
<NTOTALREDSIDUES>217</NTOTALREDSIDUES>
</NUMBEROFREDSIDUES1>
<SOLVENTAREA1>
<INTERFACEAREA>232.437</INTERFACEAREA>
<TOTALAREA>13761</TOTALAREA>
</SOLVENTAREA1>
<SOLVATIONENERGY1>
<ISOLATEDSTRUCTURE>-208.151</ISOLATEDSTRUCTURE>
<GAINCOMPLEXFORMATION>0.914059</GAINCOMPLEXFORMATION>
<AVERAGEGAIN>0.0894148</AVERAGEGAIN>
<PVALUE>0.69161</PVALUE>
</SOLVATIONENERGY1>
</STRUCTURE1>

<STRUCTURE2>
<SELECTIONRANGE>B</SELECTIONRANGE>
<STRUCTURECLASS>Protein</STRUCTURECLASS>
<SYMOP>,,</SYMOP>
<SYMID>0_555</SYMID>
<NUMBEROFATOMS2>
<NINTERFACEATOMS>28</NINTERFACEATOMS>
<NSURFACEATOMS>4110</NSURFACEATOMS>
<NTOTALATOMS>6907</NTOTALATOMS>
</NUMBEROFATOMS2>
<NUMBEROFREDSIDUES2>
<NINTERFACEREDSIDUES>11</NINTERFACEREDSIDUES>
<NSURFACEREDSIDUES>782</NSURFACEREDSIDUES>
<NTOTALREDSIDUES>845</NTOTALREDSIDUES>
</NUMBEROFREDSIDUES2>
<SOLVENTAREA2>
<INTERFACEAREA>257.203</INTERFACEAREA>
<TOTALAREA>50272.7</TOTALAREA>
</SOLVENTAREA2>
<SOLVATIONENERGY2>
<ISOLATEDSTRUCTURE>-769.585</ISOLATEDSTRUCTURE>
<GAINCOMPLEXFORMATION>1.28882</GAINCOMPLEXFORMATION>
<AVERAGEGAIN>-0.302065</AVERAGEGAIN>
<PVALUE>0.799662</PVALUE>
</SOLVATIONENERGY2>
</STRUCTURE2>

</INTERFACESUMMARY>
```
