## Supplementary material for "AI-guided pipeline for protein-protein interaction drug discovery identifies a SARS-CoV-2 inhibitor": Source Data Figure EV3-EV4: interfacesummary0.xml

```
<INTERFACESUMMARY>
<STRUCTURE1>
<SELECTIONRANGE>B</SELECTIONRANGE>
<STRUCTURECLASS>Protein</STRUCTURECLASS>
<SYMOP>x,y,z</SYMOP>
<SYMID>1_555</SYMID>
<NUMBEROFATOMS1>
<NINTERFACEATOMS>11</NINTERFACEATOMS>
<NSURFACEATOMS>1120</NSURFACEATOMS>
<NTOTALATOMS>1782</NTOTALATOMS>
</NUMBEROFATOMS1>
<NUMBEROFREDSIDUES1>
<NINTERFACEREDSIDUES>6</NINTERFACEREDSIDUES>
<NSURFACEREDSIDUES>202</NSURFACEREDSIDUES>
<NTOTALREDSIDUES>217</NTOTALREDSIDUES>
</NUMBEROFREDSIDUES1>
<SOLVENTAREA1>
<INTERFACEAREA>49.119</INTERFACEAREA>
<TOTALAREA>14228</TOTALAREA>
</SOLVENTAREA1>
<SOLVATIONENERGY1>
<ISOLATEDSTRUCTURE>-208.119</ISOLATEDSTRUCTURE>
<GAINCOMPLEXFORMATION>-0.0324268</GAINCOMPLEXFORMATION>
<AVERAGEGAIN>0.0279763</AVERAGEGAIN>
<PVALUE>0.534459</PVALUE>
</SOLVATIONENERGY1>
</STRUCTURE1>

<STRUCTURE2>
<SELECTIONRANGE>B</SELECTIONRANGE>
<STRUCTURECLASS>Protein</STRUCTURECLASS>
<SYMOP>,,</SYMOP>
<SYMID>0_555</SYMID>
<NUMBEROFATOMS2>
<NINTERFACEATOMS>7</NINTERFACEATOMS>
<NSURFACEATOMS>4058</NSURFACEATOMS>
<NTOTALATOMS>6907</NTOTALATOMS>
</NUMBEROFATOMS2>
<NUMBEROFREDSIDUES2>
<NINTERFACEREDSIDUES>4</NINTERFACEREDSIDUES>
<NSURFACEREDSIDUES>782</NSURFACEREDSIDUES>
<NTOTALREDSIDUES>845</NTOTALREDSIDUES>
</NUMBEROFREDSIDUES2>
<SOLVENTAREA2>
<INTERFACEAREA>50.9211</INTERFACEAREA>
<TOTALAREA>48175.5</TOTALAREA>
</SOLVENTAREA2>
<SOLVATIONENERGY2>
<ISOLATEDSTRUCTURE>-764.502</ISOLATEDSTRUCTURE>
<GAINCOMPLEXFORMATION>0.417972</GAINCOMPLEXFORMATION>
<AVERAGEGAIN>-0.0832669</AVERAGEGAIN>
<PVALUE>0.761313</PVALUE>
</SOLVATIONENERGY2>
</STRUCTURE2>

</INTERFACESUMMARY>
```
