## Supplementary material for "AI-guided pipeline for protein-protein interaction drug discovery identifies a SARS-CoV-2 inhibitor": Source Data Figure EV3-EV4: hydrogenbond0.xml

```
<HYDROGENBONDS>
<STRUCTURE>
<STRUCTURE1>B:TYR 134[ OH ]</STRUCTURE1>
<DISTANCE>3.86592</DISTANCE>
<STRUCTURE2> C:LYS 188[ N  ] </STRUCTURE2>
</STRUCTURE>
<STRUCTURE>
<STRUCTURE1>B:TYR 134[ O  ]</STRUCTURE1>
<DISTANCE>3.35897</DISTANCE>
<STRUCTURE2> C:LYS 188[ NZ ] </STRUCTURE2>
</STRUCTURE>
<STRUCTURE>
<STRUCTURE1>B:ASN 143[ OD1]</STRUCTURE1>
<DISTANCE>2.35976</DISTANCE>
<STRUCTURE2> C:LYS 194[ NZ ] </STRUCTURE2>
</STRUCTURE>
</HYDROGENBONDS>
```
