## Supplementary material for "AI-guided pipeline for protein-protein interaction drug discovery identifies a SARS-CoV-2 inhibitor": Source Data Figure EV3-EV4: hydrogenbond0.xml

```
<HYDROGENBONDS>
<STRUCTURE>
<STRUCTURE1>B:THR 906[ OG1]</STRUCTURE1>
<DISTANCE>3.20102</DISTANCE>
<STRUCTURE2> C:PRO 187[ O  ] </STRUCTURE2>
</STRUCTURE>
<STRUCTURE>
<STRUCTURE1>B:MET 907[ N  ]</STRUCTURE1>
<DISTANCE>3.6049</DISTANCE>
<STRUCTURE2> C:TYR 207[ OH ] </STRUCTURE2>
</STRUCTURE>
<STRUCTURE>
<STRUCTURE1>B:ALA 908[ N  ]</STRUCTURE1>
<DISTANCE>3.15559</DISTANCE>
<STRUCTURE2> C:TYR 176[ O  ] </STRUCTURE2>
</STRUCTURE>
<STRUCTURE>
<STRUCTURE1>B:MET 907[ SD ]</STRUCTURE1>
<DISTANCE>3.08391</DISTANCE>
<STRUCTURE2> C:PHE 177[ N  ] </STRUCTURE2>
</STRUCTURE>
</HYDROGENBONDS>
```
