## Supplementary material for "AI-guided pipeline for protein-protein interaction drug discovery identifies a SARS-CoV-2 inhibitor": Source Data Figure EV3-EV4: interfacesummary0.xml

```
<INTERFACESUMMARY>
<STRUCTURE1>
<SELECTIONRANGE>B</SELECTIONRANGE>
<STRUCTURECLASS>Protein</STRUCTURECLASS>
<SYMOP>x,y,z</SYMOP>
<SYMID>1_555</SYMID>
<NUMBEROFATOMS1>
<NINTERFACEATOMS>68</NINTERFACEATOMS>
<NSURFACEATOMS>4440</NSURFACEATOMS>
<NTOTALATOMS>7217</NTOTALATOMS>
</NUMBEROFATOMS1>
<NUMBEROFREDSIDUES1>
<NINTERFACEREDSIDUES>18</NINTERFACEREDSIDUES>
<NSURFACEREDSIDUES>838</NSURFACEREDSIDUES>
<NTOTALREDSIDUES>908</NTOTALREDSIDUES>
</NUMBEROFREDSIDUES1>
<SOLVENTAREA1>
<INTERFACEAREA>861.599</INTERFACEAREA>
<TOTALAREA>55882</TOTALAREA>
</SOLVENTAREA1>
<SOLVATIONENERGY1>
<ISOLATEDSTRUCTURE>-829.949</ISOLATEDSTRUCTURE>
<GAINCOMPLEXFORMATION>-6.03628</GAINCOMPLEXFORMATION>
<AVERAGEGAIN>-2.9109</AVERAGEGAIN>
<PVALUE>0.152835</PVALUE>
</SOLVATIONENERGY1>
</STRUCTURE1>

<STRUCTURE2>
<SELECTIONRANGE>B</SELECTIONRANGE>
<STRUCTURECLASS>Protein</STRUCTURECLASS>
<SYMOP>,,</SYMOP>
<SYMID>0_555</SYMID>
<NUMBEROFATOMS2>
<NINTERFACEATOMS>90</NINTERFACEATOMS>
<NSURFACEATOMS>1483</NSURFACEATOMS>
<NTOTALATOMS>1739</NTOTALATOMS>
</NUMBEROFATOMS2>
<NUMBEROFREDSIDUES2>
<NINTERFACEREDSIDUES>28</NINTERFACEREDSIDUES>
<NSURFACEREDSIDUES>226</NSURFACEREDSIDUES>
<NTOTALREDSIDUES>226</NTOTALREDSIDUES>
</NUMBEROFREDSIDUES2>
<SOLVENTAREA2>
<INTERFACEAREA>529.49</INTERFACEAREA>
<TOTALAREA>24382.4</TOTALAREA>
</SOLVENTAREA2>
<SOLVATIONENERGY2>
<ISOLATEDSTRUCTURE>-128.644</ISOLATEDSTRUCTURE>
<GAINCOMPLEXFORMATION>-4.85945</GAINCOMPLEXFORMATION>
<AVERAGEGAIN>-8.01754</AVERAGEGAIN>
<PVALUE>0.791976</PVALUE>
</SOLVATIONENERGY2>
</STRUCTURE2>

</INTERFACESUMMARY>
```
