## Supplementary material for "AI-guided pipeline for protein-protein interaction drug discovery identifies a SARS-CoV-2 inhibitor": Source Data Figure EV3-EV4: hydrogenbond0.xml

```
<HYDROGENBONDS>
<STRUCTURE>
<STRUCTURE1>B:TYR 587[ OH ]</STRUCTURE1>
<DISTANCE>3.40388</DISTANCE>
<STRUCTURE2> C:THR 175[ O  ] </STRUCTURE2>
</STRUCTURE>
<STRUCTURE>
<STRUCTURE1>B:TYR 587[ OH ]</STRUCTURE1>
<DISTANCE>3.47464</DISTANCE>
<STRUCTURE2> C:VAL 174[ O  ] </STRUCTURE2>
</STRUCTURE>
<STRUCTURE>
<STRUCTURE1>B:MET 893[ N  ]</STRUCTURE1>
<DISTANCE>2.03866</DISTANCE>
<STRUCTURE2> C:ASP  49[ OD1] </STRUCTURE2>
</STRUCTURE>
<STRUCTURE>
<STRUCTURE1>B:THR 895[ N  ]</STRUCTURE1>
<DISTANCE>3.55289</DISTANCE>
<STRUCTURE2> C:GLN  50[ OE1] </STRUCTURE2>
</STRUCTURE>
<STRUCTURE>
<STRUCTURE1>B:TYR 587[ OH ]</STRUCTURE1>
<DISTANCE>3.56049</DISTANCE>
<STRUCTURE2> C:SER 179[ N  ] </STRUCTURE2>
</STRUCTURE>
<STRUCTURE>
<STRUCTURE1>B:ASN 892[ OD1]</STRUCTURE1>
<DISTANCE>2.21898</DISTANCE>
<STRUCTURE2> C:VAL  51[ N  ] </STRUCTURE2>
</STRUCTURE>
</HYDROGENBONDS>
```
