## Supplementary material for "AI-guided pipeline for protein-protein interaction drug discovery identifies a SARS-CoV-2 inhibitor": Source Data Figure EV3-EV4: interfacesummary0.xml

```
<INTERFACESUMMARY>
<STRUCTURE1>
<SELECTIONRANGE>B</SELECTIONRANGE>
<STRUCTURECLASS>Protein</STRUCTURECLASS>
<SYMOP>x,y,z</SYMOP>
<SYMID>1_555</SYMID>
<NUMBEROFATOMS1>
<NINTERFACEATOMS>61</NINTERFACEATOMS>
<NSURFACEATOMS>4493</NSURFACEATOMS>
<NTOTALATOMS>7217</NTOTALATOMS>
</NUMBEROFATOMS1>
<NUMBEROFREDSIDUES1>
<NINTERFACEREDSIDUES>14</NINTERFACEREDSIDUES>
<NSURFACEREDSIDUES>837</NSURFACEREDSIDUES>
<NTOTALREDSIDUES>908</NTOTALREDSIDUES>
</NUMBEROFREDSIDUES1>
<SOLVENTAREA1>
<INTERFACEAREA>506.292</INTERFACEAREA>
<TOTALAREA>56558.8</TOTALAREA>
</SOLVENTAREA1>
<SOLVATIONENERGY1>
<ISOLATEDSTRUCTURE>-832.622</ISOLATEDSTRUCTURE>
<GAINCOMPLEXFORMATION>-4.76299</GAINCOMPLEXFORMATION>
<AVERAGEGAIN>-2.54035</AVERAGEGAIN>
<PVALUE>0.223514</PVALUE>
</SOLVATIONENERGY1>
</STRUCTURE1>

<STRUCTURE2>
<SELECTIONRANGE>B</SELECTIONRANGE>
<STRUCTURECLASS>Protein</STRUCTURECLASS>
<SYMOP>,,</SYMOP>
<SYMID>0_555</SYMID>
<NUMBEROFATOMS2>
<NINTERFACEATOMS>54</NINTERFACEATOMS>
<NSURFACEATOMS>1539</NSURFACEATOMS>
<NTOTALATOMS>1739</NTOTALATOMS>
</NUMBEROFATOMS2>
<NUMBEROFREDSIDUES2>
<NINTERFACEREDSIDUES>16</NINTERFACEREDSIDUES>
<NSURFACEREDSIDUES>226</NSURFACEREDSIDUES>
<NTOTALREDSIDUES>226</NTOTALREDSIDUES>
</NUMBEROFREDSIDUES2>
<SOLVENTAREA2>
<INTERFACEAREA>555.768</INTERFACEAREA>
<TOTALAREA>25316.4</TOTALAREA>
</SOLVENTAREA2>
<SOLVATIONENERGY2>
<ISOLATEDSTRUCTURE>-112.361</ISOLATEDSTRUCTURE>
<GAINCOMPLEXFORMATION>-4.02721</GAINCOMPLEXFORMATION>
<AVERAGEGAIN>-5.22203</AVERAGEGAIN>
<PVALUE>0.662982</PVALUE>
</SOLVATIONENERGY2>
</STRUCTURE2>

</INTERFACESUMMARY>
```
