## Supplementary material for "AI-guided pipeline for protein-protein interaction drug discovery identifies a SARS-CoV-2 inhibitor": Source Data Figure EV3-EV4: hydrogenbond0.xml

```
<HYDROGENBONDS>
<STRUCTURE>
<STRUCTURE1>B:ARG  46[ NH2]</STRUCTURE1>
<DISTANCE>3.77232</DISTANCE>
<STRUCTURE2> C:ARG   4[ O  ] </STRUCTURE2>
</STRUCTURE>
<STRUCTURE>
<STRUCTURE1>B:LEU  47[ N  ]</STRUCTURE1>
<DISTANCE>2.69919</DISTANCE>
<STRUCTURE2> C:GLY   5[ O  ] </STRUCTURE2>
</STRUCTURE>
<STRUCTURE>
<STRUCTURE1>B:PHE 127[ N  ]</STRUCTURE1>
<DISTANCE>2.79997</DISTANCE>
<STRUCTURE2> C:TRP  19[ O  ] </STRUCTURE2>
</STRUCTURE>
<STRUCTURE>
<STRUCTURE1>B:TYR 125[ N  ]</STRUCTURE1>
<DISTANCE>2.83603</DISTANCE>
<STRUCTURE2> C:VAL  21[ O  ] </STRUCTURE2>
</STRUCTURE>
<STRUCTURE>
<STRUCTURE1>B:SER 123[ N  ]</STRUCTURE1>
<DISTANCE>3.01297</DISTANCE>
<STRUCTURE2> C:VAL  23[ O  ] </STRUCTURE2>
</STRUCTURE>
<STRUCTURE>
<STRUCTURE1>B:VAL  18[ N  ]</STRUCTURE1>
<DISTANCE>2.5416</DISTANCE>
<STRUCTURE2> C:GLY  38[ O  ] </STRUCTURE2>
</STRUCTURE>
<STRUCTURE>
<STRUCTURE1>B:VAL  16[ N  ]</STRUCTURE1>
<DISTANCE>2.91874</DISTANCE>
<STRUCTURE2> C:GLY  41[ O  ] </STRUCTURE2>
</STRUCTURE>
<STRUCTURE>
<STRUCTURE1>B:TYR  14[ N  ]</STRUCTURE1>
<DISTANCE>2.74981</DISTANCE>
<STRUCTURE2> C:LEU  43[ O  ] </STRUCTURE2>
</STRUCTURE>
<STRUCTURE>
<STRUCTURE1>B:THR  12[ N  ]</STRUCTURE1>
<DISTANCE>2.94384</DISTANCE>
<STRUCTURE2> C:ILE  45[ O  ] </STRUCTURE2>
</STRUCTURE>
<STRUCTURE>
<STRUCTURE1>B:THR  12[ OG1]</STRUCTURE1>
<DISTANCE>3.43068</DISTANCE>
<STRUCTURE2> C:ILE  45[ O  ] </STRUCTURE2>
</STRUCTURE>
<STRUCTURE>
<STRUCTURE1>B:ASN  10[ N  ]</STRUCTURE1>
<DISTANCE>3.46126</DISTANCE>
<STRUCTURE2> C:LYS  47[ O  ] </STRUCTURE2>
</STRUCTURE>
<STRUCTURE>
<STRUCTURE1>B:PHE  31[ N  ]</STRUCTURE1>
<DISTANCE>2.87614</DISTANCE>
<STRUCTURE2> C:THR  92[ O  ] </STRUCTURE2>
</STRUCTURE>
<STRUCTURE>
<STRUCTURE1>B:MET  29[ N  ]</STRUCTURE1>
<DISTANCE>2.69434</DISTANCE>
<STRUCTURE2> C:THR  94[ O  ] </STRUCTURE2>
</STRUCTURE>
<STRUCTURE>
<STRUCTURE1>B:ASN  27[ N  ]</STRUCTURE1>
<DISTANCE>2.91362</DISTANCE>
<STRUCTURE2> C:PHE  96[ O  ] </STRUCTURE2>
</STRUCTURE>
<STRUCTURE>
<STRUCTURE1>B:LYS  25[ N  ]</STRUCTURE1>
<DISTANCE>2.91625</DISTANCE>
<STRUCTURE2> C:GLU  98[ O  ] </STRUCTURE2>
</STRUCTURE>
<STRUCTURE>
<STRUCTURE1>B:LYS  24[ NZ ]</STRUCTURE1>
<DISTANCE>3.70669</DISTANCE>
<STRUCTURE2> C:GLU 107[ OE1] </STRUCTURE2>
</STRUCTURE>
<STRUCTURE>
<STRUCTURE1>B:GLY  66[ N  ]</STRUCTURE1>
<DISTANCE>2.98286</DISTANCE>
<STRUCTURE2> C:LYS 193[ O  ] </STRUCTURE2>
</STRUCTURE>
<STRUCTURE>
<STRUCTURE1>B:GLY  68[ N  ]</STRUCTURE1>
<DISTANCE>2.46656</DISTANCE>
<STRUCTURE2> C:GLN 195[ OE1] </STRUCTURE2>
</STRUCTURE>
<STRUCTURE>
<STRUCTURE1>B:PHE  71[ N  ]</STRUCTURE1>
<DISTANCE>2.95605</DISTANCE>
<STRUCTURE2> C:TYR 196[ O  ] </STRUCTURE2>
</STRUCTURE>
<STRUCTURE>
<STRUCTURE1>B:ASN  72[ ND2]</STRUCTURE1>
<DISTANCE>3.86111</DISTANCE>
<STRUCTURE2> C:ASP 201[ OD1] </STRUCTURE2>
</STRUCTURE>
<STRUCTURE>
<STRUCTURE1>B:ASN  10[ O  ]</STRUCTURE1>
<DISTANCE>3.09953</DISTANCE>
<STRUCTURE2> C:LYS  47[ N  ] </STRUCTURE2>
</STRUCTURE>
<STRUCTURE>
<STRUCTURE1>B:THR  12[ O  ]</STRUCTURE1>
<DISTANCE>2.84205</DISTANCE>
<STRUCTURE2> C:ILE  45[ N  ] </STRUCTURE2>
</STRUCTURE>
<STRUCTURE>
<STRUCTURE1>B:TYR  14[ O  ]</STRUCTURE1>
<DISTANCE>2.63213</DISTANCE>
<STRUCTURE2> C:LEU  43[ N  ] </STRUCTURE2>
</STRUCTURE>
<STRUCTURE>
<STRUCTURE1>B:VAL  16[ O  ]</STRUCTURE1>
<DISTANCE>2.87974</DISTANCE>
<STRUCTURE2> C:VAL  40[ N  ] </STRUCTURE2>
</STRUCTURE>
<STRUCTURE>
<STRUCTURE1>B:VAL  16[ O  ]</STRUCTURE1>
<DISTANCE>3.6078</DISTANCE>
<STRUCTURE2> C:GLY  41[ N  ] </STRUCTURE2>
</STRUCTURE>
<STRUCTURE>
<STRUCTURE1>B:THR  23[ O  ]</STRUCTURE1>
<DISTANCE>3.17866</DISTANCE>
<STRUCTURE2> C:SER 100[ N  ] </STRUCTURE2>
</STRUCTURE>
<STRUCTURE>
<STRUCTURE1>B:LYS  25[ O  ]</STRUCTURE1>
<DISTANCE>2.98237</DISTANCE>
<STRUCTURE2> C:GLU  98[ N  ] </STRUCTURE2>
</STRUCTURE>
<STRUCTURE>
<STRUCTURE1>B:ASN  27[ O  ]</STRUCTURE1>
<DISTANCE>2.97003</DISTANCE>
<STRUCTURE2> C:PHE  96[ N  ] </STRUCTURE2>
</STRUCTURE>
<STRUCTURE>
<STRUCTURE1>B:MET  29[ O  ]</STRUCTURE1>
<DISTANCE>2.82827</DISTANCE>
<STRUCTURE2> C:THR  94[ N  ] </STRUCTURE2>
</STRUCTURE>
<STRUCTURE>
<STRUCTURE1>B:MET  29[ O  ]</STRUCTURE1>
<DISTANCE>3.33058</DISTANCE>
<STRUCTURE2> C:THR  94[ OG1] </STRUCTURE2>
</STRUCTURE>
<STRUCTURE>
<STRUCTURE1>B:PHE  31[ O  ]</STRUCTURE1>
<DISTANCE>2.88497</DISTANCE>
<STRUCTURE2> C:THR  92[ N  ] </STRUCTURE2>
</STRUCTURE>
<STRUCTURE>
<STRUCTURE1>B:ASN  32[ OD1]</STRUCTURE1>
<DISTANCE>3.84341</DISTANCE>
<STRUCTURE2> C:GLN  91[ NE2] </STRUCTURE2>
</STRUCTURE>
<STRUCTURE>
<STRUCTURE1>B:ALA  45[ O  ]</STRUCTURE1>
<DISTANCE>2.8673</DISTANCE>
<STRUCTURE2> C:LEU   7[ N  ] </STRUCTURE2>
</STRUCTURE>
<STRUCTURE>
<STRUCTURE1>B:GLY  66[ O  ]</STRUCTURE1>
<DISTANCE>3.43946</DISTANCE>
<STRUCTURE2> C:GLN 195[ N  ] </STRUCTURE2>
</STRUCTURE>
<STRUCTURE>
<STRUCTURE1>B:SER  69[ O  ]</STRUCTURE1>
<DISTANCE>3.04525</DISTANCE>
<STRUCTURE2> C:TYR 196[ N  ] </STRUCTURE2>
</STRUCTURE>
<STRUCTURE>
<STRUCTURE1>B:SER  69[ O  ]</STRUCTURE1>
<DISTANCE>3.21776</DISTANCE>
<STRUCTURE2> C:GLN 195[ N  ] </STRUCTURE2>
</STRUCTURE>
<STRUCTURE>
<STRUCTURE1>B:SER  69[ OG ]</STRUCTURE1>
<DISTANCE>2.22372</DISTANCE>
<STRUCTURE2> C:HIS 194[ ND1] </STRUCTURE2>
</STRUCTURE>
<STRUCTURE>
<STRUCTURE1>B:GLU  70[ OE1]</STRUCTURE1>
<DISTANCE>3.84308</DISTANCE>
<STRUCTURE2> C:ASN 198[ ND2] </STRUCTURE2>
</STRUCTURE>
<STRUCTURE>
<STRUCTURE1>B:GLU  70[ OE2]</STRUCTURE1>
<DISTANCE>3.53947</DISTANCE>
<STRUCTURE2> C:HIS 229[ ND1] </STRUCTURE2>
</STRUCTURE>
<STRUCTURE>
<STRUCTURE1>B:GLU 120[ O  ]</STRUCTURE1>
<DISTANCE>3.81856</DISTANCE>
<STRUCTURE2> C:LYS  25[ NZ ] </STRUCTURE2>
</STRUCTURE>
<STRUCTURE>
<STRUCTURE1>B:SER 123[ O  ]</STRUCTURE1>
<DISTANCE>2.71291</DISTANCE>
<STRUCTURE2> C:VAL  23[ N  ] </STRUCTURE2>
</STRUCTURE>
<STRUCTURE>
<STRUCTURE1>B:TYR 125[ O  ]</STRUCTURE1>
<DISTANCE>2.84093</DISTANCE>
<STRUCTURE2> C:VAL  21[ N  ] </STRUCTURE2>
</STRUCTURE>
<STRUCTURE>
<STRUCTURE1>B:PHE 127[ O  ]</STRUCTURE1>
<DISTANCE>3.03989</DISTANCE>
<STRUCTURE2> C:TRP  19[ N  ] </STRUCTURE2>
</STRUCTURE>
</HYDROGENBONDS>
```
