## Supplementary material for "AI-guided pipeline for protein-protein interaction drug discovery identifies a SARS-CoV-2 inhibitor": Source Data Figure EV3-EV4: saltbridge0.xml

```
<SALTBRIDGES>
<STRUCTURE>
<STRUCTURE1>B:LYS  24[ NZ ]</STRUCTURE1>
<DISTANCE>3.70669</DISTANCE>
<STRUCTURE2> C:GLU 107[ OE1] </STRUCTURE2>
</STRUCTURE>
<STRUCTURE>
<STRUCTURE1>B:GLU  70[ OE2]</STRUCTURE1>
<DISTANCE>3.53947</DISTANCE>
<STRUCTURE2> C:HIS 229[ ND1] </STRUCTURE2>
</STRUCTURE>
</SALTBRIDGES>
```
