## Supplementary material for "AI-guided pipeline for protein-protein interaction drug discovery identifies a SARS-CoV-2 inhibitor": Source Data Figure EV3-EV4: hydrogenbond0.xml

```
<HYDROGENBONDS>
<STRUCTURE>
<STRUCTURE1>B:ARG  46[ NH2]</STRUCTURE1>
<DISTANCE>3.44319</DISTANCE>
<STRUCTURE2> C:ARG   4[ O  ] </STRUCTURE2>
</STRUCTURE>
<STRUCTURE>
<STRUCTURE1>B:LEU  47[ N  ]</STRUCTURE1>
<DISTANCE>2.72305</DISTANCE>
<STRUCTURE2> C:GLY   5[ O  ] </STRUCTURE2>
</STRUCTURE>
<STRUCTURE>
<STRUCTURE1>B:PHE 127[ N  ]</STRUCTURE1>
<DISTANCE>2.86503</DISTANCE>
<STRUCTURE2> C:TRP  19[ O  ] </STRUCTURE2>
</STRUCTURE>
<STRUCTURE>
<STRUCTURE1>B:TYR 125[ N  ]</STRUCTURE1>
<DISTANCE>2.87064</DISTANCE>
<STRUCTURE2> C:VAL  21[ O  ] </STRUCTURE2>
</STRUCTURE>
<STRUCTURE>
<STRUCTURE1>B:SER 123[ N  ]</STRUCTURE1>
<DISTANCE>3.07036</DISTANCE>
<STRUCTURE2> C:VAL  23[ O  ] </STRUCTURE2>
</STRUCTURE>
<STRUCTURE>
<STRUCTURE1>B:VAL  18[ N  ]</STRUCTURE1>
<DISTANCE>2.53965</DISTANCE>
<STRUCTURE2> C:GLY  38[ O  ] </STRUCTURE2>
</STRUCTURE>
<STRUCTURE>
<STRUCTURE1>B:VAL  16[ N  ]</STRUCTURE1>
<DISTANCE>2.95764</DISTANCE>
<STRUCTURE2> C:GLY  41[ O  ] </STRUCTURE2>
</STRUCTURE>
<STRUCTURE>
<STRUCTURE1>B:TYR  14[ N  ]</STRUCTURE1>
<DISTANCE>2.76212</DISTANCE>
<STRUCTURE2> C:LEU  43[ O  ] </STRUCTURE2>
</STRUCTURE>
<STRUCTURE>
<STRUCTURE1>B:THR  12[ N  ]</STRUCTURE1>
<DISTANCE>2.99648</DISTANCE>
<STRUCTURE2> C:ILE  45[ O  ] </STRUCTURE2>
</STRUCTURE>
<STRUCTURE>
<STRUCTURE1>B:THR  12[ OG1]</STRUCTURE1>
<DISTANCE>3.43517</DISTANCE>
<STRUCTURE2> C:ILE  45[ O  ] </STRUCTURE2>
</STRUCTURE>
<STRUCTURE>
<STRUCTURE1>B:ASN  10[ N  ]</STRUCTURE1>
<DISTANCE>3.56845</DISTANCE>
<STRUCTURE2> C:LYS  47[ O  ] </STRUCTURE2>
</STRUCTURE>
<STRUCTURE>
<STRUCTURE1>B:PHE  31[ N  ]</STRUCTURE1>
<DISTANCE>2.92611</DISTANCE>
<STRUCTURE2> C:THR  92[ O  ] </STRUCTURE2>
</STRUCTURE>
<STRUCTURE>
<STRUCTURE1>B:MET  29[ N  ]</STRUCTURE1>
<DISTANCE>2.67987</DISTANCE>
<STRUCTURE2> C:THR  94[ O  ] </STRUCTURE2>
</STRUCTURE>
<STRUCTURE>
<STRUCTURE1>B:ASN  27[ N  ]</STRUCTURE1>
<DISTANCE>2.91887</DISTANCE>
<STRUCTURE2> C:PHE  96[ O  ] </STRUCTURE2>
</STRUCTURE>
<STRUCTURE>
<STRUCTURE1>B:LYS  25[ N  ]</STRUCTURE1>
<DISTANCE>2.9366</DISTANCE>
<STRUCTURE2> C:GLU  98[ O  ] </STRUCTURE2>
</STRUCTURE>
<STRUCTURE>
<STRUCTURE1>B:SER  69[ OG ]</STRUCTURE1>
<DISTANCE>3.84918</DISTANCE>
<STRUCTURE2> C:LYS 193[ O  ] </STRUCTURE2>
</STRUCTURE>
<STRUCTURE>
<STRUCTURE1>B:GLY  66[ N  ]</STRUCTURE1>
<DISTANCE>2.76956</DISTANCE>
<STRUCTURE2> C:LYS 193[ O  ] </STRUCTURE2>
</STRUCTURE>
<STRUCTURE>
<STRUCTURE1>B:GLY  68[ N  ]</STRUCTURE1>
<DISTANCE>2.39573</DISTANCE>
<STRUCTURE2> C:GLN 195[ OE1] </STRUCTURE2>
</STRUCTURE>
<STRUCTURE>
<STRUCTURE1>B:PHE  71[ N  ]</STRUCTURE1>
<DISTANCE>2.90028</DISTANCE>
<STRUCTURE2> C:TYR 196[ O  ] </STRUCTURE2>
</STRUCTURE>
<STRUCTURE>
<STRUCTURE1>B:ARG  76[ NH2]</STRUCTURE1>
<DISTANCE>3.14926</DISTANCE>
<STRUCTURE2> C:ASP 201[ OD2] </STRUCTURE2>
</STRUCTURE>
<STRUCTURE>
<STRUCTURE1>B:ASN  10[ O  ]</STRUCTURE1>
<DISTANCE>3.1414</DISTANCE>
<STRUCTURE2> C:LYS  47[ N  ] </STRUCTURE2>
</STRUCTURE>
<STRUCTURE>
<STRUCTURE1>B:THR  12[ O  ]</STRUCTURE1>
<DISTANCE>2.8633</DISTANCE>
<STRUCTURE2> C:ILE  45[ N  ] </STRUCTURE2>
</STRUCTURE>
<STRUCTURE>
<STRUCTURE1>B:TYR  14[ O  ]</STRUCTURE1>
<DISTANCE>2.61799</DISTANCE>
<STRUCTURE2> C:LEU  43[ N  ] </STRUCTURE2>
</STRUCTURE>
<STRUCTURE>
<STRUCTURE1>B:VAL  16[ O  ]</STRUCTURE1>
<DISTANCE>2.92956</DISTANCE>
<STRUCTURE2> C:VAL  40[ N  ] </STRUCTURE2>
</STRUCTURE>
<STRUCTURE>
<STRUCTURE1>B:VAL  16[ O  ]</STRUCTURE1>
<DISTANCE>3.65492</DISTANCE>
<STRUCTURE2> C:GLY  41[ N  ] </STRUCTURE2>
</STRUCTURE>
<STRUCTURE>
<STRUCTURE1>B:THR  23[ O  ]</STRUCTURE1>
<DISTANCE>3.24672</DISTANCE>
<STRUCTURE2> C:SER 100[ N  ] </STRUCTURE2>
</STRUCTURE>
<STRUCTURE>
<STRUCTURE1>B:LYS  25[ O  ]</STRUCTURE1>
<DISTANCE>2.97772</DISTANCE>
<STRUCTURE2> C:GLU  98[ N  ] </STRUCTURE2>
</STRUCTURE>
<STRUCTURE>
<STRUCTURE1>B:ASN  27[ O  ]</STRUCTURE1>
<DISTANCE>2.9395</DISTANCE>
<STRUCTURE2> C:PHE  96[ N  ] </STRUCTURE2>
</STRUCTURE>
<STRUCTURE>
<STRUCTURE1>B:MET  29[ O  ]</STRUCTURE1>
<DISTANCE>2.86252</DISTANCE>
<STRUCTURE2> C:THR  94[ N  ] </STRUCTURE2>
</STRUCTURE>
<STRUCTURE>
<STRUCTURE1>B:MET  29[ O  ]</STRUCTURE1>
<DISTANCE>3.36043</DISTANCE>
<STRUCTURE2> C:THR  94[ OG1] </STRUCTURE2>
</STRUCTURE>
<STRUCTURE>
<STRUCTURE1>B:PHE  31[ O  ]</STRUCTURE1>
<DISTANCE>3.14124</DISTANCE>
<STRUCTURE2> C:THR  92[ N  ] </STRUCTURE2>
</STRUCTURE>
<STRUCTURE>
<STRUCTURE1>B:ASN  43[ O  ]</STRUCTURE1>
<DISTANCE>3.87498</DISTANCE>
<STRUCTURE2> C:LYS  13[ NZ ] </STRUCTURE2>
</STRUCTURE>
<STRUCTURE>
<STRUCTURE1>B:ALA  45[ O  ]</STRUCTURE1>
<DISTANCE>2.88205</DISTANCE>
<STRUCTURE2> C:LEU   7[ N  ] </STRUCTURE2>
</STRUCTURE>
<STRUCTURE>
<STRUCTURE1>B:GLY  66[ O  ]</STRUCTURE1>
<DISTANCE>3.34976</DISTANCE>
<STRUCTURE2> C:GLN 195[ N  ] </STRUCTURE2>
</STRUCTURE>
<STRUCTURE>
<STRUCTURE1>B:SER  69[ O  ]</STRUCTURE1>
<DISTANCE>3.00205</DISTANCE>
<STRUCTURE2> C:TYR 196[ N  ] </STRUCTURE2>
</STRUCTURE>
<STRUCTURE>
<STRUCTURE1>B:SER  69[ O  ]</STRUCTURE1>
<DISTANCE>3.19725</DISTANCE>
<STRUCTURE2> C:GLN 195[ N  ] </STRUCTURE2>
</STRUCTURE>
<STRUCTURE>
<STRUCTURE1>B:SER  69[ OG ]</STRUCTURE1>
<DISTANCE>2.78768</DISTANCE>
<STRUCTURE2> C:HIS 194[ ND1] </STRUCTURE2>
</STRUCTURE>
<STRUCTURE>
<STRUCTURE1>B:SER  69[ OG ]</STRUCTURE1>
<DISTANCE>3.85853</DISTANCE>
<STRUCTURE2> C:GLN 195[ N  ] </STRUCTURE2>
</STRUCTURE>
<STRUCTURE>
<STRUCTURE1>B:GLU  70[ OE2]</STRUCTURE1>
<DISTANCE>3.46764</DISTANCE>
<STRUCTURE2> C:HIS 229[ ND1] </STRUCTURE2>
</STRUCTURE>
<STRUCTURE>
<STRUCTURE1>B:SER 123[ O  ]</STRUCTURE1>
<DISTANCE>2.73275</DISTANCE>
<STRUCTURE2> C:VAL  23[ N  ] </STRUCTURE2>
</STRUCTURE>
<STRUCTURE>
<STRUCTURE1>B:TYR 125[ O  ]</STRUCTURE1>
<DISTANCE>2.85857</DISTANCE>
<STRUCTURE2> C:VAL  21[ N  ] </STRUCTURE2>
</STRUCTURE>
<STRUCTURE>
<STRUCTURE1>B:PHE 127[ O  ]</STRUCTURE1>
<DISTANCE>3.13784</DISTANCE>
<STRUCTURE2> C:TRP  19[ N  ] </STRUCTURE2>
</STRUCTURE>
</HYDROGENBONDS>
```
