## Supplementary material for "AI-guided pipeline for protein-protein interaction drug discovery identifies a SARS-CoV-2 inhibitor": Source Data Figure EV3-EV4: interfacesummary0.xml

```
<INTERFACESUMMARY>
<STRUCTURE1>
<SELECTIONRANGE>B</SELECTIONRANGE>
<STRUCTURECLASS>Protein</STRUCTURECLASS>
<SYMOP>x,y,z</SYMOP>
<SYMID>1_555</SYMID>
<NUMBEROFATOMS1>
<NINTERFACEATOMS>277</NINTERFACEATOMS>
<NSURFACEATOMS>3555</NSURFACEATOMS>
<NTOTALATOMS>4088</NTOTALATOMS>
</NUMBEROFATOMS1>
<NUMBEROFREDSIDUES1>
<NINTERFACEREDSIDUES>67</NINTERFACEREDSIDUES>
<NSURFACEREDSIDUES>514</NSURFACEREDSIDUES>
<NTOTALREDSIDUES>517</NTOTALREDSIDUES>
</NUMBEROFREDSIDUES1>
<SOLVENTAREA1>
<INTERFACEAREA>2736.1</INTERFACEAREA>
<TOTALAREA>58105.8</TOTALAREA>
</SOLVENTAREA1>
<SOLVATIONENERGY1>
<ISOLATEDSTRUCTURE>-338.13</ISOLATEDSTRUCTURE>
<GAINCOMPLEXFORMATION>-13.7329</GAINCOMPLEXFORMATION>
<AVERAGEGAIN>-0.740832</AVERAGEGAIN>
<PVALUE>0.0299536</PVALUE>
</SOLVATIONENERGY1>
</STRUCTURE1>

<STRUCTURE2>
<SELECTIONRANGE>B</SELECTIONRANGE>
<STRUCTURECLASS>Protein</STRUCTURECLASS>
<SYMOP>,,</SYMOP>
<SYMID>0_555</SYMID>
<NUMBEROFATOMS2>
<NINTERFACEATOMS>283</NINTERFACEATOMS>
<NSURFACEATOMS>1398</NSURFACEATOMS>
<NTOTALATOMS>2000</NTOTALATOMS>
</NUMBEROFATOMS2>
<NUMBEROFREDSIDUES2>
<NINTERFACEREDSIDUES>73</NINTERFACEREDSIDUES>
<NSURFACEREDSIDUES>241</NSURFACEREDSIDUES>
<NTOTALREDSIDUES>249</NTOTALREDSIDUES>
</NUMBEROFREDSIDUES2>
<SOLVENTAREA2>
<INTERFACEAREA>2764.57</INTERFACEAREA>
<TOTALAREA>20489.6</TOTALAREA>
</SOLVENTAREA2>
<SOLVATIONENERGY2>
<ISOLATEDSTRUCTURE>-193.51</ISOLATEDSTRUCTURE>
<GAINCOMPLEXFORMATION>-14.9329</GAINCOMPLEXFORMATION>
<AVERAGEGAIN>-3.9984</AVERAGEGAIN>
<PVALUE>0.0564158</PVALUE>
</SOLVATIONENERGY2>
</STRUCTURE2>

</INTERFACESUMMARY>
```
