## Supplementary material for "AI-guided pipeline for protein-protein interaction drug discovery identifies a SARS-CoV-2 inhibitor": Source Data Figure EV3-EV4: residue0.xml

```
<RESIDUES>
<RESIDUE1>
<RESIDUE>
<STRUCTURE> B:MET   1    </STRUCTURE>
<HSDC>    </HSDC>
<SOLVENTACCESSIBLEAREA>250.433</SOLVENTACCESSIBLEAREA>
<BURIEDSURFACEAREA>0</BURIEDSURFACEAREA>
<BURIEDSURFACEAREASCORE>0</BURIEDSURFACEAREASCORE>
<SOLVATIONENERGY>0</SOLVATIONENERGY>
</RESIDUE>
<RESIDUE>
<STRUCTURE> B:ALA   2    </STRUCTURE>
<HSDC>    </HSDC>
<SOLVENTACCESSIBLEAREA>102.5</SOLVENTACCESSIBLEAREA>
<BURIEDSURFACEAREA>0</BURIEDSURFACEAREA>
<BURIEDSURFACEAREASCORE>0</BURIEDSURFACEAREASCORE>
<SOLVATIONENERGY>0</SOLVATIONENERGY>
</RESIDUE>
<RESIDUE>
<STRUCTURE> B:ALA   3    </STRUCTURE>
<HSDC>    </HSDC>
<SOLVENTACCESSIBLEAREA>100.039</SOLVENTACCESSIBLEAREA>
<BURIEDSURFACEAREA>0</BURIEDSURFACEAREA>
<BURIEDSURFACEAREASCORE>0</BURIEDSURFACEAREASCORE>
<SOLVATIONENERGY>0</SOLVATIONENERGY>
</RESIDUE>
<RESIDUE>
<STRUCTURE> B:LEU   4    </STRUCTURE>
<HSDC>    </HSDC>
<SOLVENTACCESSIBLEAREA>175.343</SOLVENTACCESSIBLEAREA>
<BURIEDSURFACEAREA>0</BURIEDSURFACEAREA>
<BURIEDSURFACEAREASCORE>0</BURIEDSURFACEAREASCORE>
<SOLVATIONENERGY>0</SOLVATIONENERGY>
</RESIDUE>
<RESIDUE>
<STRUCTURE> B:GLY   5    </STRUCTURE>
<HSDC>    </HSDC>
<SOLVENTACCESSIBLEAREA>52.5137</SOLVENTACCESSIBLEAREA>
<BURIEDSURFACEAREA>0</BURIEDSURFACEAREA>
<BURIEDSURFACEAREASCORE>0</BURIEDSURFACEAREASCORE>
<SOLVATIONENERGY>0</SOLVATIONENERGY>
</RESIDUE>
<RESIDUE>
<STRUCTURE> B:PRO   6    </STRUCTURE>
<HSDC>    </HSDC>
<SOLVENTACCESSIBLEAREA>131.455</SOLVENTACCESSIBLEAREA>
<BURIEDSURFACEAREA>0</BURIEDSURFACEAREA>
<BURIEDSURFACEAREASCORE>0</BURIEDSURFACEAREASCORE>
<SOLVATIONENERGY>0</SOLVATIONENERGY>
</RESIDUE>
<RESIDUE>
<STRUCTURE> B:SER   7    </STRUCTURE>
<HSDC>    </HSDC>
<SOLVENTACCESSIBLEAREA>90.4275</SOLVENTACCESSIBLEAREA>
<BURIEDSURFACEAREA>25.952</BURIEDSURFACEAREA>
<BURIEDSURFACEAREASCORE>3</BURIEDSURFACEAREASCORE>
<SOLVATIONENERGY>0.405172</SOLVATIONENERGY>
</RESIDUE>
<RESIDUE>
<STRUCTURE> B:SER   8    </STRUCTURE>
<HSDC>    </HSDC>
<SOLVENTACCESSIBLEAREA>104.272</SOLVENTACCESSIBLEAREA>
<BURIEDSURFACEAREA>6.87073</BURIEDSURFACEAREA>
<BURIEDSURFACEAREASCORE>1</BURIEDSURFACEAREASCORE>
<SOLVATIONENERGY>-0.078421</SOLVATIONENERGY>
</RESIDUE>
<RESIDUE>
<STRUCTURE> B:GLN   9    </STRUCTURE>
<HSDC>    </HSDC>
<SOLVENTACCESSIBLEAREA>150.995</SOLVENTACCESSIBLEAREA>
<BURIEDSURFACEAREA>42.6412</BURIEDSURFACEAREA>
<BURIEDSURFACEAREASCORE>3</BURIEDSURFACEAREASCORE>
<SOLVATIONENERGY>0.189599</SOLVATIONENERGY>
</RESIDUE>
<RESIDUE>
<STRUCTURE> B:ASN  10    </STRUCTURE>
<HSDC>H   </HSDC>
<SOLVENTACCESSIBLEAREA>146.647</SOLVENTACCESSIBLEAREA>
<BURIEDSURFACEAREA>41.0585</BURIEDSURFACEAREA>
<BURIEDSURFACEAREASCORE>3</BURIEDSURFACEAREASCORE>
<SOLVATIONENERGY>-0.188787</SOLVATIONENERGY>
</RESIDUE>
<RESIDUE>
<STRUCTURE> B:VAL  11    </STRUCTURE>
<HSDC>    </HSDC>
<SOLVENTACCESSIBLEAREA>119.822</SOLVENTACCESSIBLEAREA>
<BURIEDSURFACEAREA>61.4282</BURIEDSURFACEAREA>
<BURIEDSURFACEAREASCORE>6</BURIEDSURFACEAREASCORE>
<SOLVATIONENERGY>0.982851</SOLVATIONENERGY>
</RESIDUE>
<RESIDUE>
<STRUCTURE> B:THR  12    </STRUCTURE>
<HSDC>H   </HSDC>
<SOLVENTACCESSIBLEAREA>97.3291</SOLVENTACCESSIBLEAREA>
<BURIEDSURFACEAREA>33.7341</BURIEDSURFACEAREA>
<BURIEDSURFACEAREASCORE>4</BURIEDSURFACEAREASCORE>
<SOLVATIONENERGY>-0.385033</SOLVATIONENERGY>
</RESIDUE>
<RESIDUE>
<STRUCTURE> B:GLU  13    </STRUCTURE>
<HSDC>    </HSDC>
<SOLVENTACCESSIBLEAREA>161.12</SOLVENTACCESSIBLEAREA>
<BURIEDSURFACEAREA>53.5847</BURIEDSURFACEAREA>
<BURIEDSURFACEAREASCORE>4</BURIEDSURFACEAREASCORE>
<SOLVATIONENERGY>0.134839</SOLVATIONENERGY>
</RESIDUE>
<RESIDUE>
<STRUCTURE> B:TYR  14    </STRUCTURE>
<HSDC>H   </HSDC>
<SOLVENTACCESSIBLEAREA>107.877</SOLVENTACCESSIBLEAREA>
<BURIEDSURFACEAREA>52.8087</BURIEDSURFACEAREA>
<BURIEDSURFACEAREASCORE>5</BURIEDSURFACEAREASCORE>
<SOLVATIONENERGY>0.192208</SOLVATIONENERGY>
</RESIDUE>
<RESIDUE>
<STRUCTURE> B:VAL  15    </STRUCTURE>
<HSDC>    </HSDC>
<SOLVENTACCESSIBLEAREA>103.794</SOLVENTACCESSIBLEAREA>
<BURIEDSURFACEAREA>49.7636</BURIEDSURFACEAREA>
<BURIEDSURFACEAREASCORE>5</BURIEDSURFACEAREASCORE>
<SOLVATIONENERGY>0.796218</SOLVATIONENERGY>
</RESIDUE>
<RESIDUE>
<STRUCTURE> B:VAL  16    </STRUCTURE>
<HSDC>H   </HSDC>
<SOLVENTACCESSIBLEAREA>79.7321</SOLVENTACCESSIBLEAREA>
<BURIEDSURFACEAREA>79.7321</BURIEDSURFACEAREA>
<BURIEDSURFACEAREASCORE>10</BURIEDSURFACEAREASCORE>
<SOLVATIONENERGY>0.519</SOLVATIONENERGY>
</RESIDUE>
<RESIDUE>
<STRUCTURE> B:ARG  17    </STRUCTURE>
<HSDC>    </HSDC>
<SOLVENTACCESSIBLEAREA>99.9429</SOLVENTACCESSIBLEAREA>
<BURIEDSURFACEAREA>60.8026</BURIEDSURFACEAREA>
<BURIEDSURFACEAREASCORE>7</BURIEDSURFACEAREASCORE>
<SOLVATIONENERGY>0.0273051</SOLVATIONENERGY>
</RESIDUE>
<RESIDUE>
<STRUCTURE> B:VAL  18    </STRUCTURE>
<HSDC>H   </HSDC>
<SOLVENTACCESSIBLEAREA>83.7609</SOLVENTACCESSIBLEAREA>
<BURIEDSURFACEAREA>71.5447</BURIEDSURFACEAREA>
<BURIEDSURFACEAREASCORE>9</BURIEDSURFACEAREASCORE>
<SOLVATIONENERGY>0.666528</SOLVATIONENERGY>
</RESIDUE>
<RESIDUE>
<STRUCTURE> B:PRO  19    </STRUCTURE>
<HSDC>    </HSDC>
<SOLVENTACCESSIBLEAREA>43.9267</SOLVENTACCESSIBLEAREA>
<BURIEDSURFACEAREA>6.02484</BURIEDSURFACEAREA>
<BURIEDSURFACEAREASCORE>2</BURIEDSURFACEAREASCORE>
<SOLVATIONENERGY>0.0963975</SOLVATIONENERGY>
</RESIDUE>
<RESIDUE>
<STRUCTURE> B:LYS  20    </STRUCTURE>
<HSDC>    </HSDC>
<SOLVENTACCESSIBLEAREA>185.379</SOLVENTACCESSIBLEAREA>
<BURIEDSURFACEAREA>82.8861</BURIEDSURFACEAREA>
<BURIEDSURFACEAREASCORE>5</BURIEDSURFACEAREASCORE>
<SOLVATIONENERGY>-0.316364</SOLVATIONENERGY>
</RESIDUE>
<RESIDUE>
<STRUCTURE> B:ASN  21    </STRUCTURE>
<HSDC>    </HSDC>
<SOLVENTACCESSIBLEAREA>144.799</SOLVENTACCESSIBLEAREA>
<BURIEDSURFACEAREA>0</BURIEDSURFACEAREA>
<BURIEDSURFACEAREASCORE>0</BURIEDSURFACEAREASCORE>
<SOLVATIONENERGY>0</SOLVATIONENERGY>
</RESIDUE>
<RESIDUE>
<STRUCTURE> B:THR  22    </STRUCTURE>
<HSDC>    </HSDC>
<SOLVENTACCESSIBLEAREA>52.5724</SOLVENTACCESSIBLEAREA>
<BURIEDSURFACEAREA>0</BURIEDSURFACEAREA>
<BURIEDSURFACEAREASCORE>0</BURIEDSURFACEAREASCORE>
<SOLVATIONENERGY>0</SOLVATIONENERGY>
</RESIDUE>
<RESIDUE>
<STRUCTURE> B:THR  23    </STRUCTURE>
<HSDC>H   </HSDC>
<SOLVENTACCESSIBLEAREA>137.668</SOLVENTACCESSIBLEAREA>
<BURIEDSURFACEAREA>43.3555</BURIEDSURFACEAREA>
<BURIEDSURFACEAREASCORE>4</BURIEDSURFACEAREASCORE>
<SOLVATIONENERGY>0.00119843</SOLVATIONENERGY>
</RESIDUE>
<RESIDUE>
<STRUCTURE> B:LYS  24    </STRUCTURE>
<HSDC>    </HSDC>
<SOLVENTACCESSIBLEAREA>137.566</SOLVENTACCESSIBLEAREA>
<BURIEDSURFACEAREA>53.4</BURIEDSURFACEAREA>
<BURIEDSURFACEAREASCORE>4</BURIEDSURFACEAREASCORE>
<SOLVATIONENERGY>0.460304</SOLVATIONENERGY>
</RESIDUE>
<RESIDUE>
<STRUCTURE> B:LYS  25    </STRUCTURE>
<HSDC>H   </HSDC>
<SOLVENTACCESSIBLEAREA>145.85</SOLVENTACCESSIBLEAREA>
<BURIEDSURFACEAREA>44.8101</BURIEDSURFACEAREA>
<BURIEDSURFACEAREASCORE>4</BURIEDSURFACEAREASCORE>
<SOLVATIONENERGY>0.0625736</SOLVATIONENERGY>
</RESIDUE>
<RESIDUE>
<STRUCTURE> B:TYR  26    </STRUCTURE>
<HSDC>    </HSDC>
<SOLVENTACCESSIBLEAREA>56.1336</SOLVENTACCESSIBLEAREA>
<BURIEDSURFACEAREA>42.8129</BURIEDSURFACEAREA>
<BURIEDSURFACEAREASCORE>8</BURIEDSURFACEAREASCORE>
<SOLVATIONENERGY>0.526844</SOLVATIONENERGY>
</RESIDUE>
<RESIDUE>
<STRUCTURE> B:ASN  27    </STRUCTURE>
<HSDC>H   </HSDC>
<SOLVENTACCESSIBLEAREA>68.2148</SOLVENTACCESSIBLEAREA>
<BURIEDSURFACEAREA>63.3118</BURIEDSURFACEAREA>
<BURIEDSURFACEAREASCORE>10</BURIEDSURFACEAREASCORE>
<SOLVATIONENERGY>-0.438442</SOLVATIONENERGY>
</RESIDUE>
<RESIDUE>
<STRUCTURE> B:ILE  28    </STRUCTURE>
<HSDC>    </HSDC>
<SOLVENTACCESSIBLEAREA>47.5445</SOLVENTACCESSIBLEAREA>
<BURIEDSURFACEAREA>47.5445</BURIEDSURFACEAREA>
<BURIEDSURFACEAREASCORE>10</BURIEDSURFACEAREASCORE>
<SOLVATIONENERGY>0.753868</SOLVATIONENERGY>
</RESIDUE>
<RESIDUE>
<STRUCTURE> B:MET  29    </STRUCTURE>
<HSDC>H   </HSDC>
<SOLVENTACCESSIBLEAREA>74.2525</SOLVENTACCESSIBLEAREA>
<BURIEDSURFACEAREA>74.2525</BURIEDSURFACEAREA>
<BURIEDSURFACEAREASCORE>10</BURIEDSURFACEAREASCORE>
<SOLVATIONENERGY>0.74728</SOLVATIONENERGY>
</RESIDUE>
<RESIDUE>
<STRUCTURE> B:ALA  30    </STRUCTURE>
<HSDC>    </HSDC>
<SOLVENTACCESSIBLEAREA>26.5426</SOLVENTACCESSIBLEAREA>
<BURIEDSURFACEAREA>19.8125</BURIEDSURFACEAREA>
<BURIEDSURFACEAREASCORE>8</BURIEDSURFACEAREASCORE>
<SOLVATIONENERGY>0.317</SOLVATIONENERGY>
</RESIDUE>
<RESIDUE>
<STRUCTURE> B:PHE  31    </STRUCTURE>
<HSDC>H   </HSDC>
<SOLVENTACCESSIBLEAREA>45.2006</SOLVENTACCESSIBLEAREA>
<BURIEDSURFACEAREA>43.6288</BURIEDSURFACEAREA>
<BURIEDSURFACEAREASCORE>10</BURIEDSURFACEAREASCORE>
<SOLVATIONENERGY>-0.102496</SOLVATIONENERGY>
</RESIDUE>
<RESIDUE>
<STRUCTURE> B:ASN  32    </STRUCTURE>
<HSDC>    </HSDC>
<SOLVENTACCESSIBLEAREA>90.5587</SOLVENTACCESSIBLEAREA>
<BURIEDSURFACEAREA>17.5061</BURIEDSURFACEAREA>
<BURIEDSURFACEAREASCORE>2</BURIEDSURFACEAREASCORE>
<SOLVATIONENERGY>-0.170377</SOLVATIONENERGY>
</RESIDUE>
<RESIDUE>
<STRUCTURE> B:ALA  33    </STRUCTURE>
<HSDC>    </HSDC>
<SOLVENTACCESSIBLEAREA>100.574</SOLVENTACCESSIBLEAREA>
<BURIEDSURFACEAREA>43.1932</BURIEDSURFACEAREA>
<BURIEDSURFACEAREASCORE>5</BURIEDSURFACEAREASCORE>
<SOLVATIONENERGY>0.567406</SOLVATIONENERGY>
</RESIDUE>
<RESIDUE>
<STRUCTURE> B:ALA  34    </STRUCTURE>
<HSDC>    </HSDC>
<SOLVENTACCESSIBLEAREA>88.8181</SOLVENTACCESSIBLEAREA>
<BURIEDSURFACEAREA>0</BURIEDSURFACEAREA>
<BURIEDSURFACEAREASCORE>0</BURIEDSURFACEAREASCORE>
<SOLVATIONENERGY>0</SOLVATIONENERGY>
</RESIDUE>
<RESIDUE>
<STRUCTURE> B:ASP  35    </STRUCTURE>
<HSDC>    </HSDC>
<SOLVENTACCESSIBLEAREA>16.181</SOLVENTACCESSIBLEAREA>
<BURIEDSURFACEAREA>0</BURIEDSURFACEAREA>
<BURIEDSURFACEAREASCORE>0</BURIEDSURFACEAREASCORE>
<SOLVATIONENERGY>0</SOLVATIONENERGY>
</RESIDUE>
<RESIDUE>
<STRUCTURE> B:LYS  36    </STRUCTURE>
<HSDC>    </HSDC>
<SOLVENTACCESSIBLEAREA>172.332</SOLVENTACCESSIBLEAREA>
<BURIEDSURFACEAREA>0</BURIEDSURFACEAREA>
<BURIEDSURFACEAREASCORE>0</BURIEDSURFACEAREASCORE>
<SOLVATIONENERGY>0</SOLVATIONENERGY>
</RESIDUE>
<RESIDUE>
<STRUCTURE> B:VAL  37    </STRUCTURE>
<HSDC>    </HSDC>
<SOLVENTACCESSIBLEAREA>37.1087</SOLVENTACCESSIBLEAREA>
<BURIEDSURFACEAREA>16.8523</BURIEDSURFACEAREA>
<BURIEDSURFACEAREASCORE>5</BURIEDSURFACEAREASCORE>
<SOLVATIONENERGY>-0.0593321</SOLVATIONENERGY>
</RESIDUE>
<RESIDUE>
<STRUCTURE> B:ASN  38    </STRUCTURE>
<HSDC>    </HSDC>
<SOLVENTACCESSIBLEAREA>81.1033</SOLVENTACCESSIBLEAREA>
<BURIEDSURFACEAREA>0</BURIEDSURFACEAREA>
<BURIEDSURFACEAREASCORE>0</BURIEDSURFACEAREASCORE>
<SOLVATIONENERGY>0</SOLVATIONENERGY>
</RESIDUE>
<RESIDUE>
<STRUCTURE> B:PHE  39    </STRUCTURE>
<HSDC>    </HSDC>
<SOLVENTACCESSIBLEAREA>127.506</SOLVENTACCESSIBLEAREA>
<BURIEDSURFACEAREA>117.791</BURIEDSURFACEAREA>
<BURIEDSURFACEAREASCORE>10</BURIEDSURFACEAREASCORE>
<SOLVATIONENERGY>1.63921</SOLVATIONENERGY>
</RESIDUE>
<RESIDUE>
<STRUCTURE> B:ALA  40    </STRUCTURE>
<HSDC>    </HSDC>
<SOLVENTACCESSIBLEAREA>88.0748</SOLVENTACCESSIBLEAREA>
<BURIEDSURFACEAREA>9.71758</BURIEDSURFACEAREA>
<BURIEDSURFACEAREASCORE>2</BURIEDSURFACEAREASCORE>
<SOLVATIONENERGY>0.0933297</SOLVATIONENERGY>
</RESIDUE>
<RESIDUE>
<STRUCTURE> B:THR  41    </STRUCTURE>
<HSDC>    </HSDC>
<SOLVENTACCESSIBLEAREA>77.4493</SOLVENTACCESSIBLEAREA>
<BURIEDSURFACEAREA>0</BURIEDSURFACEAREA>
<BURIEDSURFACEAREASCORE>0</BURIEDSURFACEAREASCORE>
<SOLVATIONENERGY>0</SOLVATIONENERGY>
</RESIDUE>
<RESIDUE>
<STRUCTURE> B:TRP  42    </STRUCTURE>
<HSDC>    </HSDC>
<SOLVENTACCESSIBLEAREA>56.2881</SOLVENTACCESSIBLEAREA>
<BURIEDSURFACEAREA>46.1859</BURIEDSURFACEAREA>
<BURIEDSURFACEAREASCORE>9</BURIEDSURFACEAREASCORE>
<SOLVATIONENERGY>0.193805</SOLVATIONENERGY>
</RESIDUE>
<RESIDUE>
<STRUCTURE> B:ASN  43    </STRUCTURE>
<HSDC>H   </HSDC>
<SOLVENTACCESSIBLEAREA>141.677</SOLVENTACCESSIBLEAREA>
<BURIEDSURFACEAREA>21.3851</BURIEDSURFACEAREA>
<BURIEDSURFACEAREASCORE>2</BURIEDSURFACEAREASCORE>
<SOLVATIONENERGY>-0.09462</SOLVATIONENERGY>
</RESIDUE>
<RESIDUE>
<STRUCTURE> B:GLN  44    </STRUCTURE>
<HSDC>    </HSDC>
<SOLVENTACCESSIBLEAREA>120.916</SOLVENTACCESSIBLEAREA>
<BURIEDSURFACEAREA>26.5978</BURIEDSURFACEAREA>
<BURIEDSURFACEAREASCORE>3</BURIEDSURFACEAREASCORE>
<SOLVATIONENERGY>-0.0253765</SOLVATIONENERGY>
</RESIDUE>
<RESIDUE>
<STRUCTURE> B:ALA  45    </STRUCTURE>
<HSDC>H   </HSDC>
<SOLVENTACCESSIBLEAREA>55.1869</SOLVENTACCESSIBLEAREA>
<BURIEDSURFACEAREA>54.2881</BURIEDSURFACEAREA>
<BURIEDSURFACEAREASCORE>10</BURIEDSURFACEAREASCORE>
<SOLVATIONENERGY>-0.0479963</SOLVATIONENERGY>
</RESIDUE>
<RESIDUE>
<STRUCTURE> B:ARG  46    </STRUCTURE>
<HSDC>HS  </HSDC>
<SOLVENTACCESSIBLEAREA>155.592</SOLVENTACCESSIBLEAREA>
<BURIEDSURFACEAREA>63.7692</BURIEDSURFACEAREA>
<BURIEDSURFACEAREASCORE>5</BURIEDSURFACEAREASCORE>
<SOLVATIONENERGY>-0.786047</SOLVATIONENERGY>
</RESIDUE>
<RESIDUE>
<STRUCTURE> B:LEU  47    </STRUCTURE>
<HSDC>H   </HSDC>
<SOLVENTACCESSIBLEAREA>71.6124</SOLVENTACCESSIBLEAREA>
<BURIEDSURFACEAREA>70.7526</BURIEDSURFACEAREA>
<BURIEDSURFACEAREASCORE>10</BURIEDSURFACEAREASCORE>
<SOLVATIONENERGY>0.498168</SOLVATIONENERGY>
</RESIDUE>
<RESIDUE>
<STRUCTURE> B:GLU  48    </STRUCTURE>
<HSDC>    </HSDC>
<SOLVENTACCESSIBLEAREA>70.2436</SOLVENTACCESSIBLEAREA>
<BURIEDSURFACEAREA>9.25694</BURIEDSURFACEAREA>
<BURIEDSURFACEAREASCORE>2</BURIEDSURFACEAREASCORE>
<SOLVATIONENERGY>0.0739445</SOLVATIONENERGY>
</RESIDUE>
<RESIDUE>
<STRUCTURE> B:ARG  49    </STRUCTURE>
<HSDC>    </HSDC>
<SOLVENTACCESSIBLEAREA>68.4959</SOLVENTACCESSIBLEAREA>
<BURIEDSURFACEAREA>13.1476</BURIEDSURFACEAREA>
<BURIEDSURFACEAREASCORE>2</BURIEDSURFACEAREASCORE>
<SOLVATIONENERGY>-0.458372</SOLVATIONENERGY>
</RESIDUE>
<RESIDUE>
<STRUCTURE> B:ASP  50    </STRUCTURE>
<HSDC>    </HSDC>
<SOLVENTACCESSIBLEAREA>22.6945</SOLVENTACCESSIBLEAREA>
<BURIEDSURFACEAREA>0</BURIEDSURFACEAREA>
<BURIEDSURFACEAREASCORE>0</BURIEDSURFACEAREASCORE>
<SOLVATIONENERGY>0</SOLVATIONENERGY>
</RESIDUE>
<RESIDUE>
<STRUCTURE> B:LEU  51    </STRUCTURE>
<HSDC>    </HSDC>
<SOLVENTACCESSIBLEAREA>97.7645</SOLVENTACCESSIBLEAREA>
<BURIEDSURFACEAREA>0</BURIEDSURFACEAREA>
<BURIEDSURFACEAREASCORE>0</BURIEDSURFACEAREASCORE>
<SOLVATIONENERGY>0</SOLVATIONENERGY>
</RESIDUE>
<RESIDUE>
<STRUCTURE> B:SER  52    </STRUCTURE>
<HSDC>    </HSDC>
<SOLVENTACCESSIBLEAREA>74.0697</SOLVENTACCESSIBLEAREA>
<BURIEDSURFACEAREA>0</BURIEDSURFACEAREA>
<BURIEDSURFACEAREASCORE>0</BURIEDSURFACEAREASCORE>
<SOLVATIONENERGY>0</SOLVATIONENERGY>
</RESIDUE>
<RESIDUE>
<STRUCTURE> B:ASN  53    </STRUCTURE>
<HSDC>    </HSDC>
<SOLVENTACCESSIBLEAREA>56.2427</SOLVENTACCESSIBLEAREA>
<BURIEDSURFACEAREA>0</BURIEDSURFACEAREA>
<BURIEDSURFACEAREASCORE>0</BURIEDSURFACEAREASCORE>
<SOLVATIONENERGY>0</SOLVATIONENERGY>
</RESIDUE>
<RESIDUE>
<STRUCTURE> B:LYS  54    </STRUCTURE>
<HSDC>    </HSDC>
<SOLVENTACCESSIBLEAREA>94.7962</SOLVENTACCESSIBLEAREA>
<BURIEDSURFACEAREA>0</BURIEDSURFACEAREA>
<BURIEDSURFACEAREASCORE>0</BURIEDSURFACEAREASCORE>
<SOLVATIONENERGY>0</SOLVATIONENERGY>
</RESIDUE>
<RESIDUE>
<STRUCTURE> B:LYS  55    </STRUCTURE>
<HSDC>    </HSDC>
<SOLVENTACCESSIBLEAREA>165.475</SOLVENTACCESSIBLEAREA>
<BURIEDSURFACEAREA>0</BURIEDSURFACEAREA>
<BURIEDSURFACEAREASCORE>0</BURIEDSURFACEAREASCORE>
<SOLVATIONENERGY>0</SOLVATIONENERGY>
</RESIDUE>
<RESIDUE>
<STRUCTURE> B:ILE  56    </STRUCTURE>
<HSDC>    </HSDC>
<SOLVENTACCESSIBLEAREA>134.456</SOLVENTACCESSIBLEAREA>
<BURIEDSURFACEAREA>0</BURIEDSURFACEAREA>
<BURIEDSURFACEAREASCORE>0</BURIEDSURFACEAREASCORE>
<SOLVATIONENERGY>0</SOLVATIONENERGY>
</RESIDUE>
<RESIDUE>
<STRUCTURE> B:TYR  57    </STRUCTURE>
<HSDC>    </HSDC>
<SOLVENTACCESSIBLEAREA>91.7837</SOLVENTACCESSIBLEAREA>
<BURIEDSURFACEAREA>0</BURIEDSURFACEAREA>
<BURIEDSURFACEAREASCORE>0</BURIEDSURFACEAREASCORE>
<SOLVATIONENERGY>0</SOLVATIONENERGY>
</RESIDUE>
<RESIDUE>
<STRUCTURE> B:GLN  58    </STRUCTURE>
<HSDC>    </HSDC>
<SOLVENTACCESSIBLEAREA>115.031</SOLVENTACCESSIBLEAREA>
<BURIEDSURFACEAREA>0</BURIEDSURFACEAREA>
<BURIEDSURFACEAREASCORE>0</BURIEDSURFACEAREASCORE>
<SOLVATIONENERGY>0</SOLVATIONENERGY>
</RESIDUE>
<RESIDUE>
<STRUCTURE> B:GLU  59    </STRUCTURE>
<HSDC>    </HSDC>
<SOLVENTACCESSIBLEAREA>84.3913</SOLVENTACCESSIBLEAREA>
<BURIEDSURFACEAREA>0</BURIEDSURFACEAREA>
<BURIEDSURFACEAREASCORE>0</BURIEDSURFACEAREASCORE>
<SOLVATIONENERGY>0</SOLVATIONENERGY>
</RESIDUE>
<RESIDUE>
<STRUCTURE> B:GLU  60    </STRUCTURE>
<HSDC>    </HSDC>
<SOLVENTACCESSIBLEAREA>166.813</SOLVENTACCESSIBLEAREA>
<BURIEDSURFACEAREA>0</BURIEDSURFACEAREA>
<BURIEDSURFACEAREASCORE>0</BURIEDSURFACEAREASCORE>
<SOLVATIONENERGY>0</SOLVATIONENERGY>
</RESIDUE>
<RESIDUE>
<STRUCTURE> B:GLU  61    </STRUCTURE>
<HSDC>    </HSDC>
<SOLVENTACCESSIBLEAREA>149.349</SOLVENTACCESSIBLEAREA>
<BURIEDSURFACEAREA>0</BURIEDSURFACEAREA>
<BURIEDSURFACEAREASCORE>0</BURIEDSURFACEAREASCORE>
<SOLVATIONENERGY>0</SOLVATIONENERGY>
</RESIDUE>
<RESIDUE>
<STRUCTURE> B:MET  62    </STRUCTURE>
<HSDC>    </HSDC>
<SOLVENTACCESSIBLEAREA>85.4717</SOLVENTACCESSIBLEAREA>
<BURIEDSURFACEAREA>28.5897</BURIEDSURFACEAREA>
<BURIEDSURFACEAREASCORE>4</BURIEDSURFACEAREASCORE>
<SOLVATIONENERGY>0.543998</SOLVATIONENERGY>
</RESIDUE>
<RESIDUE>
<STRUCTURE> B:PRO  63    </STRUCTURE>
<HSDC>    </HSDC>
<SOLVENTACCESSIBLEAREA>60.471</SOLVENTACCESSIBLEAREA>
<BURIEDSURFACEAREA>0</BURIEDSURFACEAREA>
<BURIEDSURFACEAREASCORE>0</BURIEDSURFACEAREASCORE>
<SOLVATIONENERGY>0</SOLVATIONENERGY>
</RESIDUE>
<RESIDUE>
<STRUCTURE> B:GLU  64    </STRUCTURE>
<HSDC>    </HSDC>
<SOLVENTACCESSIBLEAREA>124.583</SOLVENTACCESSIBLEAREA>
<BURIEDSURFACEAREA>15.3357</BURIEDSURFACEAREA>
<BURIEDSURFACEAREASCORE>2</BURIEDSURFACEAREASCORE>
<SOLVATIONENERGY>-0.175038</SOLVATIONENERGY>
</RESIDUE>
<RESIDUE>
<STRUCTURE> B:SER  65    </STRUCTURE>
<HSDC>    </HSDC>
<SOLVENTACCESSIBLEAREA>90.5715</SOLVENTACCESSIBLEAREA>
<BURIEDSURFACEAREA>13.2186</BURIEDSURFACEAREA>
<BURIEDSURFACEAREASCORE>2</BURIEDSURFACEAREASCORE>
<SOLVATIONENERGY>0.211498</SOLVATIONENERGY>
</RESIDUE>
<RESIDUE>
<STRUCTURE> B:GLY  66    </STRUCTURE>
<HSDC>H   </HSDC>
<SOLVENTACCESSIBLEAREA>59.7794</SOLVENTACCESSIBLEAREA>
<BURIEDSURFACEAREA>37.859</BURIEDSURFACEAREA>
<BURIEDSURFACEAREASCORE>7</BURIEDSURFACEAREASCORE>
<SOLVATIONENERGY>0.104866</SOLVATIONENERGY>
</RESIDUE>
<RESIDUE>
<STRUCTURE> B:ALA  67    </STRUCTURE>
<HSDC>    </HSDC>
<SOLVENTACCESSIBLEAREA>103.801</SOLVENTACCESSIBLEAREA>
<BURIEDSURFACEAREA>37.9148</BURIEDSURFACEAREA>
<BURIEDSURFACEAREASCORE>4</BURIEDSURFACEAREASCORE>
<SOLVATIONENERGY>0.495161</SOLVATIONENERGY>
</RESIDUE>
<RESIDUE>
<STRUCTURE> B:GLY  68    </STRUCTURE>
<HSDC>H   </HSDC>
<SOLVENTACCESSIBLEAREA>53.4852</SOLVENTACCESSIBLEAREA>
<BURIEDSURFACEAREA>36.7477</BURIEDSURFACEAREA>
<BURIEDSURFACEAREASCORE>7</BURIEDSURFACEAREASCORE>
<SOLVATIONENERGY>0.139765</SOLVATIONENERGY>
</RESIDUE>
<RESIDUE>
<STRUCTURE> B:SER  69    </STRUCTURE>
<HSDC>H   </HSDC>
<SOLVENTACCESSIBLEAREA>35.9077</SOLVENTACCESSIBLEAREA>
<BURIEDSURFACEAREA>35.9077</BURIEDSURFACEAREA>
<BURIEDSURFACEAREASCORE>10</BURIEDSURFACEAREASCORE>
<SOLVATIONENERGY>-0.384152</SOLVATIONENERGY>
</RESIDUE>
<RESIDUE>
<STRUCTURE> B:GLU  70    </STRUCTURE>
<HSDC>HS  </HSDC>
<SOLVENTACCESSIBLEAREA>87.7049</SOLVENTACCESSIBLEAREA>
<BURIEDSURFACEAREA>66.5625</BURIEDSURFACEAREA>
<BURIEDSURFACEAREASCORE>8</BURIEDSURFACEAREASCORE>
<SOLVATIONENERGY>0.281648</SOLVATIONENERGY>
</RESIDUE>
<RESIDUE>
<STRUCTURE> B:PHE  71    </STRUCTURE>
<HSDC>H   </HSDC>
<SOLVENTACCESSIBLEAREA>174.535</SOLVENTACCESSIBLEAREA>
<BURIEDSURFACEAREA>122.159</BURIEDSURFACEAREA>
<BURIEDSURFACEAREASCORE>7</BURIEDSURFACEAREASCORE>
<SOLVATIONENERGY>1.65383</SOLVATIONENERGY>
</RESIDUE>
<RESIDUE>
<STRUCTURE> B:ASN  72    </STRUCTURE>
<HSDC>    </HSDC>
<SOLVENTACCESSIBLEAREA>75.047</SOLVENTACCESSIBLEAREA>
<BURIEDSURFACEAREA>10.2994</BURIEDSURFACEAREA>
<BURIEDSURFACEAREASCORE>2</BURIEDSURFACEAREASCORE>
<SOLVATIONENERGY>-0.0946792</SOLVATIONENERGY>
</RESIDUE>
<RESIDUE>
<STRUCTURE> B:ARG  73    </STRUCTURE>
<HSDC>    </HSDC>
<SOLVENTACCESSIBLEAREA>86.0962</SOLVENTACCESSIBLEAREA>
<BURIEDSURFACEAREA>24.873</BURIEDSURFACEAREA>
<BURIEDSURFACEAREASCORE>3</BURIEDSURFACEAREASCORE>
<SOLVATIONENERGY>-0.546393</SOLVATIONENERGY>
</RESIDUE>
<RESIDUE>
<STRUCTURE> B:LYS  74    </STRUCTURE>
<HSDC>    </HSDC>
<SOLVENTACCESSIBLEAREA>116.211</SOLVENTACCESSIBLEAREA>
<BURIEDSURFACEAREA>0</BURIEDSURFACEAREA>
<BURIEDSURFACEAREASCORE>0</BURIEDSURFACEAREASCORE>
<SOLVATIONENERGY>0</SOLVATIONENERGY>
</RESIDUE>
<RESIDUE>
<STRUCTURE> B:LEU  75    </STRUCTURE>
<HSDC>    </HSDC>
<SOLVENTACCESSIBLEAREA>128.173</SOLVENTACCESSIBLEAREA>
<BURIEDSURFACEAREA>0</BURIEDSURFACEAREA>
<BURIEDSURFACEAREASCORE>0</BURIEDSURFACEAREASCORE>
<SOLVATIONENERGY>0</SOLVATIONENERGY>
</RESIDUE>
<RESIDUE>
<STRUCTURE> B:ARG  76    </STRUCTURE>
<HSDC>HS  </HSDC>
<SOLVENTACCESSIBLEAREA>152.122</SOLVENTACCESSIBLEAREA>
<BURIEDSURFACEAREA>55.381</BURIEDSURFACEAREA>
<BURIEDSURFACEAREASCORE>4</BURIEDSURFACEAREASCORE>
<SOLVATIONENERGY>-0.363776</SOLVATIONENERGY>
</RESIDUE>
<RESIDUE>
<STRUCTURE> B:GLU  77    </STRUCTURE>
<HSDC>    </HSDC>
<SOLVENTACCESSIBLEAREA>63.9271</SOLVENTACCESSIBLEAREA>
<BURIEDSURFACEAREA>0</BURIEDSURFACEAREA>
<BURIEDSURFACEAREASCORE>0</BURIEDSURFACEAREASCORE>
<SOLVATIONENERGY>0</SOLVATIONENERGY>
</RESIDUE>
<RESIDUE>
<STRUCTURE> B:GLU  78    </STRUCTURE>
<HSDC>    </HSDC>
<SOLVENTACCESSIBLEAREA>91.4059</SOLVENTACCESSIBLEAREA>
<BURIEDSURFACEAREA>0</BURIEDSURFACEAREA>
<BURIEDSURFACEAREASCORE>0</BURIEDSURFACEAREASCORE>
<SOLVATIONENERGY>0</SOLVATIONENERGY>
</RESIDUE>
<RESIDUE>
<STRUCTURE> B:ALA  79    </STRUCTURE>
<HSDC>    </HSDC>
<SOLVENTACCESSIBLEAREA>60.3519</SOLVENTACCESSIBLEAREA>
<BURIEDSURFACEAREA>0</BURIEDSURFACEAREA>
<BURIEDSURFACEAREASCORE>0</BURIEDSURFACEAREASCORE>
<SOLVATIONENERGY>0</SOLVATIONENERGY>
</RESIDUE>
<RESIDUE>
<STRUCTURE> B:ARG  80    </STRUCTURE>
<HSDC>    </HSDC>
<SOLVENTACCESSIBLEAREA>163.73</SOLVENTACCESSIBLEAREA>
<BURIEDSURFACEAREA>0</BURIEDSURFACEAREA>
<BURIEDSURFACEAREASCORE>0</BURIEDSURFACEAREASCORE>
<SOLVATIONENERGY>0</SOLVATIONENERGY>
</RESIDUE>
<RESIDUE>
<STRUCTURE> B:ARG  81    </STRUCTURE>
<HSDC>    </HSDC>
<SOLVENTACCESSIBLEAREA>50.3069</SOLVENTACCESSIBLEAREA>
<BURIEDSURFACEAREA>0</BURIEDSURFACEAREA>
<BURIEDSURFACEAREASCORE>0</BURIEDSURFACEAREASCORE>
<SOLVATIONENERGY>0</SOLVATIONENERGY>
</RESIDUE>
<RESIDUE>
<STRUCTURE> B:LYS  82    </STRUCTURE>
<HSDC>    </HSDC>
<SOLVENTACCESSIBLEAREA>153.553</SOLVENTACCESSIBLEAREA>
<BURIEDSURFACEAREA>0</BURIEDSURFACEAREA>
<BURIEDSURFACEAREASCORE>0</BURIEDSURFACEAREASCORE>
<SOLVATIONENERGY>0</SOLVATIONENERGY>
</RESIDUE>
<RESIDUE>
<STRUCTURE> B:LYS  83    </STRUCTURE>
<HSDC>    </HSDC>
<SOLVENTACCESSIBLEAREA>176.217</SOLVENTACCESSIBLEAREA>
<BURIEDSURFACEAREA>0</BURIEDSURFACEAREA>
<BURIEDSURFACEAREASCORE>0</BURIEDSURFACEAREASCORE>
<SOLVATIONENERGY>0</SOLVATIONENERGY>
</RESIDUE>
<RESIDUE>
<STRUCTURE> B:TYR  84    </STRUCTURE>
<HSDC>    </HSDC>
<SOLVENTACCESSIBLEAREA>151.769</SOLVENTACCESSIBLEAREA>
<BURIEDSURFACEAREA>0</BURIEDSURFACEAREA>
<BURIEDSURFACEAREASCORE>0</BURIEDSURFACEAREASCORE>
<SOLVATIONENERGY>0</SOLVATIONENERGY>
</RESIDUE>
<RESIDUE>
<STRUCTURE> B:GLY  85    </STRUCTURE>
<HSDC>    </HSDC>
<SOLVENTACCESSIBLEAREA>56.5649</SOLVENTACCESSIBLEAREA>
<BURIEDSURFACEAREA>0</BURIEDSURFACEAREA>
<BURIEDSURFACEAREASCORE>0</BURIEDSURFACEAREASCORE>
<SOLVATIONENERGY>0</SOLVATIONENERGY>
</RESIDUE>
<RESIDUE>
<STRUCTURE> B:ILE  86    </STRUCTURE>
<HSDC>    </HSDC>
<SOLVENTACCESSIBLEAREA>105.542</SOLVENTACCESSIBLEAREA>
<BURIEDSURFACEAREA>0</BURIEDSURFACEAREA>
<BURIEDSURFACEAREASCORE>0</BURIEDSURFACEAREASCORE>
<SOLVATIONENERGY>0</SOLVATIONENERGY>
</RESIDUE>
<RESIDUE>
<STRUCTURE> B:VAL  87    </STRUCTURE>
<HSDC>    </HSDC>
<SOLVENTACCESSIBLEAREA>129.23</SOLVENTACCESSIBLEAREA>
<BURIEDSURFACEAREA>0</BURIEDSURFACEAREA>
<BURIEDSURFACEAREASCORE>0</BURIEDSURFACEAREASCORE>
<SOLVATIONENERGY>0</SOLVATIONENERGY>
</RESIDUE>
<RESIDUE>
<STRUCTURE> B:LEU  88    </STRUCTURE>
<HSDC>    </HSDC>
<SOLVENTACCESSIBLEAREA>92.7425</SOLVENTACCESSIBLEAREA>
<BURIEDSURFACEAREA>0</BURIEDSURFACEAREA>
<BURIEDSURFACEAREASCORE>0</BURIEDSURFACEAREASCORE>
<SOLVATIONENERGY>0</SOLVATIONENERGY>
</RESIDUE>
<RESIDUE>
<STRUCTURE> B:LYS  89    </STRUCTURE>
<HSDC>    </HSDC>
<SOLVENTACCESSIBLEAREA>164.294</SOLVENTACCESSIBLEAREA>
<BURIEDSURFACEAREA>0</BURIEDSURFACEAREA>
<BURIEDSURFACEAREASCORE>0</BURIEDSURFACEAREASCORE>
<SOLVATIONENERGY>0</SOLVATIONENERGY>
</RESIDUE>
<RESIDUE>
<STRUCTURE> B:GLU  90    </STRUCTURE>
<HSDC>    </HSDC>
<SOLVENTACCESSIBLEAREA>139.222</SOLVENTACCESSIBLEAREA>
<BURIEDSURFACEAREA>0</BURIEDSURFACEAREA>
<BURIEDSURFACEAREASCORE>0</BURIEDSURFACEAREASCORE>
<SOLVATIONENERGY>0</SOLVATIONENERGY>
</RESIDUE>
<RESIDUE>
<STRUCTURE> B:PHE  91    </STRUCTURE>
<HSDC>    </HSDC>
<SOLVENTACCESSIBLEAREA>47.0212</SOLVENTACCESSIBLEAREA>
<BURIEDSURFACEAREA>0</BURIEDSURFACEAREA>
<BURIEDSURFACEAREASCORE>0</BURIEDSURFACEAREASCORE>
<SOLVATIONENERGY>0</SOLVATIONENERGY>
</RESIDUE>
<RESIDUE>
<STRUCTURE> B:ARG  92    </STRUCTURE>
<HSDC>    </HSDC>
<SOLVENTACCESSIBLEAREA>148.87</SOLVENTACCESSIBLEAREA>
<BURIEDSURFACEAREA>0</BURIEDSURFACEAREA>
<BURIEDSURFACEAREASCORE>0</BURIEDSURFACEAREASCORE>
<SOLVATIONENERGY>0</SOLVATIONENERGY>
</RESIDUE>
<RESIDUE>
<STRUCTURE> B:PRO  93    </STRUCTURE>
<HSDC>    </HSDC>
<SOLVENTACCESSIBLEAREA>63.6559</SOLVENTACCESSIBLEAREA>
<BURIEDSURFACEAREA>0</BURIEDSURFACEAREA>
<BURIEDSURFACEAREASCORE>0</BURIEDSURFACEAREASCORE>
<SOLVATIONENERGY>0</SOLVATIONENERGY>
</RESIDUE>
<RESIDUE>
<STRUCTURE> B:GLU  94    </STRUCTURE>
<HSDC>    </HSDC>
<SOLVENTACCESSIBLEAREA>94.9894</SOLVENTACCESSIBLEAREA>
<BURIEDSURFACEAREA>0</BURIEDSURFACEAREA>
<BURIEDSURFACEAREASCORE>0</BURIEDSURFACEAREASCORE>
<SOLVATIONENERGY>0</SOLVATIONENERGY>
</RESIDUE>
<RESIDUE>
<STRUCTURE> B:ASP  95    </STRUCTURE>
<HSDC>    </HSDC>
<SOLVENTACCESSIBLEAREA>80.7803</SOLVENTACCESSIBLEAREA>
<BURIEDSURFACEAREA>0</BURIEDSURFACEAREA>
<BURIEDSURFACEAREASCORE>0</BURIEDSURFACEAREASCORE>
<SOLVATIONENERGY>0</SOLVATIONENERGY>
</RESIDUE>
<RESIDUE>
<STRUCTURE> B:GLN  96    </STRUCTURE>
<HSDC>    </HSDC>
<SOLVENTACCESSIBLEAREA>14.3045</SOLVENTACCESSIBLEAREA>
<BURIEDSURFACEAREA>0</BURIEDSURFACEAREA>
<BURIEDSURFACEAREASCORE>0</BURIEDSURFACEAREASCORE>
<SOLVATIONENERGY>0</SOLVATIONENERGY>
</RESIDUE>
<RESIDUE>
<STRUCTURE> B:PRO  97    </STRUCTURE>
<HSDC>    </HSDC>
<SOLVENTACCESSIBLEAREA>18.771</SOLVENTACCESSIBLEAREA>
<BURIEDSURFACEAREA>0</BURIEDSURFACEAREA>
<BURIEDSURFACEAREASCORE>0</BURIEDSURFACEAREASCORE>
<SOLVATIONENERGY>0</SOLVATIONENERGY>
</RESIDUE>
<RESIDUE>
<STRUCTURE> B:TRP  98    </STRUCTURE>
<HSDC>    </HSDC>
<SOLVENTACCESSIBLEAREA>52.6734</SOLVENTACCESSIBLEAREA>
<BURIEDSURFACEAREA>38.8255</BURIEDSURFACEAREA>
<BURIEDSURFACEAREASCORE>8</BURIEDSURFACEAREASCORE>
<SOLVATIONENERGY>0.577291</SOLVATIONENERGY>
</RESIDUE>
<RESIDUE>
<STRUCTURE> B:LEU  99    </STRUCTURE>
<HSDC>    </HSDC>
<SOLVENTACCESSIBLEAREA>49.3929</SOLVENTACCESSIBLEAREA>
<BURIEDSURFACEAREA>0</BURIEDSURFACEAREA>
<BURIEDSURFACEAREASCORE>0</BURIEDSURFACEAREASCORE>
<SOLVATIONENERGY>0</SOLVATIONENERGY>
</RESIDUE>
<RESIDUE>
<STRUCTURE> B:LEU 100    </STRUCTURE>
<HSDC>    </HSDC>
<SOLVENTACCESSIBLEAREA>5.72874</SOLVENTACCESSIBLEAREA>
<BURIEDSURFACEAREA>5.19207</BURIEDSURFACEAREA>
<BURIEDSURFACEAREASCORE>10</BURIEDSURFACEAREASCORE>
<SOLVATIONENERGY>0.0830732</SOLVATIONENERGY>
</RESIDUE>
<RESIDUE>
<STRUCTURE> B:ARG 101    </STRUCTURE>
<HSDC>    </HSDC>
<SOLVENTACCESSIBLEAREA>102.55</SOLVENTACCESSIBLEAREA>
<BURIEDSURFACEAREA>0</BURIEDSURFACEAREA>
<BURIEDSURFACEAREASCORE>0</BURIEDSURFACEAREASCORE>
<SOLVATIONENERGY>0</SOLVATIONENERGY>
</RESIDUE>
<RESIDUE>
<STRUCTURE> B:VAL 102    </STRUCTURE>
<HSDC>    </HSDC>
<SOLVENTACCESSIBLEAREA>4.41083</SOLVENTACCESSIBLEAREA>
<BURIEDSURFACEAREA>0</BURIEDSURFACEAREA>
<BURIEDSURFACEAREASCORE>0</BURIEDSURFACEAREASCORE>
<SOLVATIONENERGY>0</SOLVATIONENERGY>
</RESIDUE>
<RESIDUE>
<STRUCTURE> B:ASN 103    </STRUCTURE>
<HSDC>    </HSDC>
<SOLVENTACCESSIBLEAREA>63.2654</SOLVENTACCESSIBLEAREA>
<BURIEDSURFACEAREA>0</BURIEDSURFACEAREA>
<BURIEDSURFACEAREASCORE>0</BURIEDSURFACEAREASCORE>
<SOLVATIONENERGY>0</SOLVATIONENERGY>
</RESIDUE>
<RESIDUE>
<STRUCTURE> B:GLY 104    </STRUCTURE>
<HSDC>    </HSDC>
<SOLVENTACCESSIBLEAREA>34.8908</SOLVENTACCESSIBLEAREA>
<BURIEDSURFACEAREA>0</BURIEDSURFACEAREA>
<BURIEDSURFACEAREASCORE>0</BURIEDSURFACEAREASCORE>
<SOLVATIONENERGY>0</SOLVATIONENERGY>
</RESIDUE>
<RESIDUE>
<STRUCTURE> B:LYS 105    </STRUCTURE>
<HSDC>    </HSDC>
<SOLVENTACCESSIBLEAREA>184.417</SOLVENTACCESSIBLEAREA>
<BURIEDSURFACEAREA>0</BURIEDSURFACEAREA>
<BURIEDSURFACEAREASCORE>0</BURIEDSURFACEAREASCORE>
<SOLVATIONENERGY>0</SOLVATIONENERGY>
</RESIDUE>
<RESIDUE>
<STRUCTURE> B:SER 106    </STRUCTURE>
<HSDC>    </HSDC>
<SOLVENTACCESSIBLEAREA>89.499</SOLVENTACCESSIBLEAREA>
<BURIEDSURFACEAREA>0</BURIEDSURFACEAREA>
<BURIEDSURFACEAREASCORE>0</BURIEDSURFACEAREASCORE>
<SOLVATIONENERGY>0</SOLVATIONENERGY>
</RESIDUE>
<RESIDUE>
<STRUCTURE> B:GLY 107    </STRUCTURE>
<HSDC>    </HSDC>
<SOLVENTACCESSIBLEAREA>10.9102</SOLVENTACCESSIBLEAREA>
<BURIEDSURFACEAREA>0</BURIEDSURFACEAREA>
<BURIEDSURFACEAREASCORE>0</BURIEDSURFACEAREASCORE>
<SOLVATIONENERGY>0</SOLVATIONENERGY>
</RESIDUE>
<RESIDUE>
<STRUCTURE> B:ARG 108    </STRUCTURE>
<HSDC>    </HSDC>
<SOLVENTACCESSIBLEAREA>107.379</SOLVENTACCESSIBLEAREA>
<BURIEDSURFACEAREA>0</BURIEDSURFACEAREA>
<BURIEDSURFACEAREASCORE>0</BURIEDSURFACEAREASCORE>
<SOLVATIONENERGY>0</SOLVATIONENERGY>
</RESIDUE>
<RESIDUE>
<STRUCTURE> B:LYS 109    </STRUCTURE>
<HSDC>    </HSDC>
<SOLVENTACCESSIBLEAREA>78.8948</SOLVENTACCESSIBLEAREA>
<BURIEDSURFACEAREA>0</BURIEDSURFACEAREA>
<BURIEDSURFACEAREASCORE>0</BURIEDSURFACEAREASCORE>
<SOLVATIONENERGY>0</SOLVATIONENERGY>
</RESIDUE>
<RESIDUE>
<STRUCTURE> B:PHE 110    </STRUCTURE>
<HSDC>    </HSDC>
<SOLVENTACCESSIBLEAREA>2.61791</SOLVENTACCESSIBLEAREA>
<BURIEDSURFACEAREA>0</BURIEDSURFACEAREA>
<BURIEDSURFACEAREASCORE>0</BURIEDSURFACEAREASCORE>
<SOLVATIONENERGY>0</SOLVATIONENERGY>
</RESIDUE>
<RESIDUE>
<STRUCTURE> B:LYS 111    </STRUCTURE>
<HSDC>    </HSDC>
<SOLVENTACCESSIBLEAREA>69.2687</SOLVENTACCESSIBLEAREA>
<BURIEDSURFACEAREA>0</BURIEDSURFACEAREA>
<BURIEDSURFACEAREASCORE>0</BURIEDSURFACEAREASCORE>
<SOLVATIONENERGY>0</SOLVATIONENERGY>
</RESIDUE>
<RESIDUE>
<STRUCTURE> B:GLY 112    </STRUCTURE>
<HSDC>    </HSDC>
<SOLVENTACCESSIBLEAREA>0</SOLVENTACCESSIBLEAREA>
<BURIEDSURFACEAREA>0</BURIEDSURFACEAREA>
<BURIEDSURFACEAREASCORE>0</BURIEDSURFACEAREASCORE>
<SOLVATIONENERGY>0</SOLVATIONENERGY>
</RESIDUE>
<RESIDUE>
<STRUCTURE> B:ILE 113    </STRUCTURE>
<HSDC>    </HSDC>
<SOLVENTACCESSIBLEAREA>92.8038</SOLVENTACCESSIBLEAREA>
<BURIEDSURFACEAREA>0</BURIEDSURFACEAREA>
<BURIEDSURFACEAREASCORE>0</BURIEDSURFACEAREASCORE>
<SOLVATIONENERGY>0</SOLVATIONENERGY>
</RESIDUE>
<RESIDUE>
<STRUCTURE> B:LYS 114    </STRUCTURE>
<HSDC>    </HSDC>
<SOLVENTACCESSIBLEAREA>72.1216</SOLVENTACCESSIBLEAREA>
<BURIEDSURFACEAREA>0</BURIEDSURFACEAREA>
<BURIEDSURFACEAREASCORE>0</BURIEDSURFACEAREASCORE>
<SOLVATIONENERGY>0</SOLVATIONENERGY>
</RESIDUE>
<RESIDUE>
<STRUCTURE> B:LYS 115    </STRUCTURE>
<HSDC>    </HSDC>
<SOLVENTACCESSIBLEAREA>97.524</SOLVENTACCESSIBLEAREA>
<BURIEDSURFACEAREA>0</BURIEDSURFACEAREA>
<BURIEDSURFACEAREASCORE>0</BURIEDSURFACEAREASCORE>
<SOLVATIONENERGY>0</SOLVATIONENERGY>
</RESIDUE>
<RESIDUE>
<STRUCTURE> B:GLY 116    </STRUCTURE>
<HSDC>    </HSDC>
<SOLVENTACCESSIBLEAREA>67.1243</SOLVENTACCESSIBLEAREA>
<BURIEDSURFACEAREA>0</BURIEDSURFACEAREA>
<BURIEDSURFACEAREASCORE>0</BURIEDSURFACEAREASCORE>
<SOLVATIONENERGY>0</SOLVATIONENERGY>
</RESIDUE>
<RESIDUE>
<STRUCTURE> B:GLY 117    </STRUCTURE>
<HSDC>    </HSDC>
<SOLVENTACCESSIBLEAREA>42.81</SOLVENTACCESSIBLEAREA>
<BURIEDSURFACEAREA>0</BURIEDSURFACEAREA>
<BURIEDSURFACEAREASCORE>0</BURIEDSURFACEAREASCORE>
<SOLVATIONENERGY>0</SOLVATIONENERGY>
</RESIDUE>
<RESIDUE>
<STRUCTURE> B:VAL 118    </STRUCTURE>
<HSDC>    </HSDC>
<SOLVENTACCESSIBLEAREA>26.2333</SOLVENTACCESSIBLEAREA>
<BURIEDSURFACEAREA>0</BURIEDSURFACEAREA>
<BURIEDSURFACEAREASCORE>0</BURIEDSURFACEAREASCORE>
<SOLVATIONENERGY>0</SOLVATIONENERGY>
</RESIDUE>
<RESIDUE>
<STRUCTURE> B:THR 119    </STRUCTURE>
<HSDC>    </HSDC>
<SOLVENTACCESSIBLEAREA>68.836</SOLVENTACCESSIBLEAREA>
<BURIEDSURFACEAREA>5.15288</BURIEDSURFACEAREA>
<BURIEDSURFACEAREASCORE>1</BURIEDSURFACEAREASCORE>
<SOLVATIONENERGY>-0.0588138</SOLVATIONENERGY>
</RESIDUE>
<RESIDUE>
<STRUCTURE> B:GLU 120    </STRUCTURE>
<HSDC>    </HSDC>
<SOLVENTACCESSIBLEAREA>138.326</SOLVENTACCESSIBLEAREA>
<BURIEDSURFACEAREA>23.2595</BURIEDSURFACEAREA>
<BURIEDSURFACEAREASCORE>2</BURIEDSURFACEAREASCORE>
<SOLVATIONENERGY>-0.265479</SOLVATIONENERGY>
</RESIDUE>
<RESIDUE>
<STRUCTURE> B:ASN 121    </STRUCTURE>
<HSDC>    </HSDC>
<SOLVENTACCESSIBLEAREA>142.835</SOLVENTACCESSIBLEAREA>
<BURIEDSURFACEAREA>23.7882</BURIEDSURFACEAREA>
<BURIEDSURFACEAREASCORE>2</BURIEDSURFACEAREASCORE>
<SOLVATIONENERGY>-0.0503637</SOLVATIONENERGY>
</RESIDUE>
<RESIDUE>
<STRUCTURE> B:THR 122    </STRUCTURE>
<HSDC>    </HSDC>
<SOLVENTACCESSIBLEAREA>77.9864</SOLVENTACCESSIBLEAREA>
<BURIEDSURFACEAREA>48.8858</BURIEDSURFACEAREA>
<BURIEDSURFACEAREASCORE>7</BURIEDSURFACEAREASCORE>
<SOLVATIONENERGY>0.717866</SOLVATIONENERGY>
</RESIDUE>
<RESIDUE>
<STRUCTURE> B:SER 123    </STRUCTURE>
<HSDC>H   </HSDC>
<SOLVENTACCESSIBLEAREA>87.2674</SOLVENTACCESSIBLEAREA>
<BURIEDSURFACEAREA>61.8057</BURIEDSURFACEAREA>
<BURIEDSURFACEAREASCORE>8</BURIEDSURFACEAREASCORE>
<SOLVATIONENERGY>-0.352277</SOLVATIONENERGY>
</RESIDUE>
<RESIDUE>
<STRUCTURE> B:TYR 124    </STRUCTURE>
<HSDC>    </HSDC>
<SOLVENTACCESSIBLEAREA>92.636</SOLVENTACCESSIBLEAREA>
<BURIEDSURFACEAREA>64.5621</BURIEDSURFACEAREA>
<BURIEDSURFACEAREASCORE>7</BURIEDSURFACEAREASCORE>
<SOLVATIONENERGY>0.623074</SOLVATIONENERGY>
</RESIDUE>
<RESIDUE>
<STRUCTURE> B:TYR 125    </STRUCTURE>
<HSDC>H   </HSDC>
<SOLVENTACCESSIBLEAREA>101.393</SOLVENTACCESSIBLEAREA>
<BURIEDSURFACEAREA>87.2355</BURIEDSURFACEAREA>
<BURIEDSURFACEAREASCORE>9</BURIEDSURFACEAREASCORE>
<SOLVATIONENERGY>0.0123371</SOLVATIONENERGY>
</RESIDUE>
<RESIDUE>
<STRUCTURE> B:ILE 126    </STRUCTURE>
<HSDC>    </HSDC>
<SOLVENTACCESSIBLEAREA>47.1899</SOLVENTACCESSIBLEAREA>
<BURIEDSURFACEAREA>46.0194</BURIEDSURFACEAREA>
<BURIEDSURFACEAREASCORE>10</BURIEDSURFACEAREASCORE>
<SOLVATIONENERGY>0.736311</SOLVATIONENERGY>
</RESIDUE>
<RESIDUE>
<STRUCTURE> B:PHE 127    </STRUCTURE>
<HSDC>H   </HSDC>
<SOLVENTACCESSIBLEAREA>111.787</SOLVENTACCESSIBLEAREA>
<BURIEDSURFACEAREA>110.311</BURIEDSURFACEAREA>
<BURIEDSURFACEAREASCORE>10</BURIEDSURFACEAREASCORE>
<SOLVATIONENERGY>1.08564</SOLVATIONENERGY>
</RESIDUE>
<RESIDUE>
<STRUCTURE> B:THR 128    </STRUCTURE>
<HSDC>    </HSDC>
<SOLVENTACCESSIBLEAREA>58.1388</SOLVENTACCESSIBLEAREA>
<BURIEDSURFACEAREA>27.4752</BURIEDSURFACEAREA>
<BURIEDSURFACEAREASCORE>5</BURIEDSURFACEAREASCORE>
<SOLVATIONENERGY>0.439604</SOLVATIONENERGY>
</RESIDUE>
<RESIDUE>
<STRUCTURE> B:GLN 129    </STRUCTURE>
<HSDC>    </HSDC>
<SOLVENTACCESSIBLEAREA>106.169</SOLVENTACCESSIBLEAREA>
<BURIEDSURFACEAREA>0.72871</BURIEDSURFACEAREA>
<BURIEDSURFACEAREASCORE>1</BURIEDSURFACEAREASCORE>
<SOLVATIONENERGY>-0.00831734</SOLVATIONENERGY>
</RESIDUE>
<RESIDUE>
<STRUCTURE> B:CYS 130    </STRUCTURE>
<HSDC>    </HSDC>
<SOLVENTACCESSIBLEAREA>23.5954</SOLVENTACCESSIBLEAREA>
<BURIEDSURFACEAREA>0</BURIEDSURFACEAREA>
<BURIEDSURFACEAREASCORE>0</BURIEDSURFACEAREASCORE>
<SOLVATIONENERGY>0</SOLVATIONENERGY>
</RESIDUE>
<RESIDUE>
<STRUCTURE> B:PRO 131    </STRUCTURE>
<HSDC>    </HSDC>
<SOLVENTACCESSIBLEAREA>148.511</SOLVENTACCESSIBLEAREA>
<BURIEDSURFACEAREA>0</BURIEDSURFACEAREA>
<BURIEDSURFACEAREASCORE>0</BURIEDSURFACEAREASCORE>
<SOLVATIONENERGY>0</SOLVATIONENERGY>
</RESIDUE>
<RESIDUE>
<STRUCTURE> B:ASP 132    </STRUCTURE>
<HSDC>    </HSDC>
<SOLVENTACCESSIBLEAREA>93.2825</SOLVENTACCESSIBLEAREA>
<BURIEDSURFACEAREA>0</BURIEDSURFACEAREA>
<BURIEDSURFACEAREASCORE>0</BURIEDSURFACEAREASCORE>
<SOLVATIONENERGY>0</SOLVATIONENERGY>
</RESIDUE>
<RESIDUE>
<STRUCTURE> B:GLY 133    </STRUCTURE>
<HSDC>    </HSDC>
<SOLVENTACCESSIBLEAREA>22.3537</SOLVENTACCESSIBLEAREA>
<BURIEDSURFACEAREA>0</BURIEDSURFACEAREA>
<BURIEDSURFACEAREASCORE>0</BURIEDSURFACEAREASCORE>
<SOLVATIONENERGY>0</SOLVATIONENERGY>
</RESIDUE>
<RESIDUE>
<STRUCTURE> B:ALA 134    </STRUCTURE>
<HSDC>    </HSDC>
<SOLVENTACCESSIBLEAREA>7.90288</SOLVENTACCESSIBLEAREA>
<BURIEDSURFACEAREA>0</BURIEDSURFACEAREA>
<BURIEDSURFACEAREASCORE>0</BURIEDSURFACEAREASCORE>
<SOLVATIONENERGY>0</SOLVATIONENERGY>
</RESIDUE>
<RESIDUE>
<STRUCTURE> B:PHE 135    </STRUCTURE>
<HSDC>    </HSDC>
<SOLVENTACCESSIBLEAREA>53.2046</SOLVENTACCESSIBLEAREA>
<BURIEDSURFACEAREA>38.0435</BURIEDSURFACEAREA>
<BURIEDSURFACEAREASCORE>8</BURIEDSURFACEAREASCORE>
<SOLVATIONENERGY>0.608696</SOLVATIONENERGY>
</RESIDUE>
<RESIDUE>
<STRUCTURE> B:GLU 136    </STRUCTURE>
<HSDC>    </HSDC>
<SOLVENTACCESSIBLEAREA>45.4875</SOLVENTACCESSIBLEAREA>
<BURIEDSURFACEAREA>0</BURIEDSURFACEAREA>
<BURIEDSURFACEAREASCORE>0</BURIEDSURFACEAREASCORE>
<SOLVATIONENERGY>0</SOLVATIONENERGY>
</RESIDUE>
<RESIDUE>
<STRUCTURE> B:ALA 137    </STRUCTURE>
<HSDC>    </HSDC>
<SOLVENTACCESSIBLEAREA>2.12957</SOLVENTACCESSIBLEAREA>
<BURIEDSURFACEAREA>2.00971</BURIEDSURFACEAREA>
<BURIEDSURFACEAREASCORE>10</BURIEDSURFACEAREASCORE>
<SOLVATIONENERGY>0.0321553</SOLVATIONENERGY>
</RESIDUE>
<RESIDUE>
<STRUCTURE> B:PHE 138    </STRUCTURE>
<HSDC>    </HSDC>
<SOLVENTACCESSIBLEAREA>20.2638</SOLVENTACCESSIBLEAREA>
<BURIEDSURFACEAREA>0</BURIEDSURFACEAREA>
<BURIEDSURFACEAREASCORE>0</BURIEDSURFACEAREASCORE>
<SOLVATIONENERGY>0</SOLVATIONENERGY>
</RESIDUE>
<RESIDUE>
<STRUCTURE> B:PRO 139    </STRUCTURE>
<HSDC>    </HSDC>
<SOLVENTACCESSIBLEAREA>45.2733</SOLVENTACCESSIBLEAREA>
<BURIEDSURFACEAREA>0</BURIEDSURFACEAREA>
<BURIEDSURFACEAREASCORE>0</BURIEDSURFACEAREASCORE>
<SOLVATIONENERGY>0</SOLVATIONENERGY>
</RESIDUE>
<RESIDUE>
<STRUCTURE> B:VAL 140    </STRUCTURE>
<HSDC>    </HSDC>
<SOLVENTACCESSIBLEAREA>12.7927</SOLVENTACCESSIBLEAREA>
<BURIEDSURFACEAREA>1.98107</BURIEDSURFACEAREA>
<BURIEDSURFACEAREASCORE>2</BURIEDSURFACEAREASCORE>
<SOLVATIONENERGY>0.0316971</SOLVATIONENERGY>
</RESIDUE>
<RESIDUE>
<STRUCTURE> B:HIS 141    </STRUCTURE>
<HSDC>    </HSDC>
<SOLVENTACCESSIBLEAREA>76.6852</SOLVENTACCESSIBLEAREA>
<BURIEDSURFACEAREA>0</BURIEDSURFACEAREA>
<BURIEDSURFACEAREASCORE>0</BURIEDSURFACEAREASCORE>
<SOLVATIONENERGY>0</SOLVATIONENERGY>
</RESIDUE>
<RESIDUE>
<STRUCTURE> B:ASN 142    </STRUCTURE>
<HSDC>    </HSDC>
<SOLVENTACCESSIBLEAREA>32.6044</SOLVENTACCESSIBLEAREA>
<BURIEDSURFACEAREA>0</BURIEDSURFACEAREA>
<BURIEDSURFACEAREASCORE>0</BURIEDSURFACEAREASCORE>
<SOLVATIONENERGY>0</SOLVATIONENERGY>
</RESIDUE>
<RESIDUE>
<STRUCTURE> B:TRP 143    </STRUCTURE>
<HSDC>    </HSDC>
<SOLVENTACCESSIBLEAREA>66.0383</SOLVENTACCESSIBLEAREA>
<BURIEDSURFACEAREA>47.0495</BURIEDSURFACEAREA>
<BURIEDSURFACEAREASCORE>8</BURIEDSURFACEAREASCORE>
<SOLVATIONENERGY>0.752792</SOLVATIONENERGY>
</RESIDUE>
<RESIDUE>
<STRUCTURE> B:TYR 144    </STRUCTURE>
<HSDC>    </HSDC>
<SOLVENTACCESSIBLEAREA>7.32442</SOLVENTACCESSIBLEAREA>
<BURIEDSURFACEAREA>5.31419</BURIEDSURFACEAREA>
<BURIEDSURFACEAREASCORE>8</BURIEDSURFACEAREASCORE>
<SOLVATIONENERGY>0.085027</SOLVATIONENERGY>
</RESIDUE>
<RESIDUE>
<STRUCTURE> B:ASN 145    </STRUCTURE>
<HSDC>    </HSDC>
<SOLVENTACCESSIBLEAREA>57.3513</SOLVENTACCESSIBLEAREA>
<BURIEDSURFACEAREA>0</BURIEDSURFACEAREA>
<BURIEDSURFACEAREASCORE>0</BURIEDSURFACEAREASCORE>
<SOLVATIONENERGY>0</SOLVATIONENERGY>
</RESIDUE>
<RESIDUE>
<STRUCTURE> B:PHE 146    </STRUCTURE>
<HSDC>    </HSDC>
<SOLVENTACCESSIBLEAREA>2.92545</SOLVENTACCESSIBLEAREA>
<BURIEDSURFACEAREA>1.40482</BURIEDSURFACEAREA>
<BURIEDSURFACEAREASCORE>5</BURIEDSURFACEAREASCORE>
<SOLVATIONENERGY>0.0224771</SOLVATIONENERGY>
</RESIDUE>
<RESIDUE>
<STRUCTURE> B:THR 147    </STRUCTURE>
<HSDC>    </HSDC>
<SOLVENTACCESSIBLEAREA>53.4726</SOLVENTACCESSIBLEAREA>
<BURIEDSURFACEAREA>0</BURIEDSURFACEAREA>
<BURIEDSURFACEAREASCORE>0</BURIEDSURFACEAREASCORE>
<SOLVATIONENERGY>0</SOLVATIONENERGY>
</RESIDUE>
<RESIDUE>
<STRUCTURE> B:PRO 148    </STRUCTURE>
<HSDC>    </HSDC>
<SOLVENTACCESSIBLEAREA>60.4625</SOLVENTACCESSIBLEAREA>
<BURIEDSURFACEAREA>0</BURIEDSURFACEAREA>
<BURIEDSURFACEAREASCORE>0</BURIEDSURFACEAREASCORE>
<SOLVATIONENERGY>0</SOLVATIONENERGY>
</RESIDUE>
<RESIDUE>
<STRUCTURE> B:LEU 149    </STRUCTURE>
<HSDC>    </HSDC>
<SOLVENTACCESSIBLEAREA>78.9352</SOLVENTACCESSIBLEAREA>
<BURIEDSURFACEAREA>0</BURIEDSURFACEAREA>
<BURIEDSURFACEAREASCORE>0</BURIEDSURFACEAREASCORE>
<SOLVATIONENERGY>0</SOLVATIONENERGY>
</RESIDUE>
<RESIDUE>
<STRUCTURE> B:ALA 150    </STRUCTURE>
<HSDC>    </HSDC>
<SOLVENTACCESSIBLEAREA>74.2369</SOLVENTACCESSIBLEAREA>
<BURIEDSURFACEAREA>0</BURIEDSURFACEAREA>
<BURIEDSURFACEAREASCORE>0</BURIEDSURFACEAREASCORE>
<SOLVATIONENERGY>0</SOLVATIONENERGY>
</RESIDUE>
<RESIDUE>
<STRUCTURE> B:ARG 151    </STRUCTURE>
<HSDC>    </HSDC>
<SOLVENTACCESSIBLEAREA>181.494</SOLVENTACCESSIBLEAREA>
<BURIEDSURFACEAREA>0</BURIEDSURFACEAREA>
<BURIEDSURFACEAREASCORE>0</BURIEDSURFACEAREASCORE>
<SOLVATIONENERGY>0</SOLVATIONENERGY>
</RESIDUE>
<RESIDUE>
<STRUCTURE> B:HIS 152    </STRUCTURE>
<HSDC>    </HSDC>
<SOLVENTACCESSIBLEAREA>131.835</SOLVENTACCESSIBLEAREA>
<BURIEDSURFACEAREA>0</BURIEDSURFACEAREA>
<BURIEDSURFACEAREASCORE>0</BURIEDSURFACEAREASCORE>
<SOLVATIONENERGY>0</SOLVATIONENERGY>
</RESIDUE>
<RESIDUE>
<STRUCTURE> B:ARG 153    </STRUCTURE>
<HSDC>    </HSDC>
<SOLVENTACCESSIBLEAREA>218.359</SOLVENTACCESSIBLEAREA>
<BURIEDSURFACEAREA>0</BURIEDSURFACEAREA>
<BURIEDSURFACEAREASCORE>0</BURIEDSURFACEAREASCORE>
<SOLVATIONENERGY>0</SOLVATIONENERGY>
</RESIDUE>
<RESIDUE>
<STRUCTURE> B:THR 154    </STRUCTURE>
<HSDC>    </HSDC>
<SOLVENTACCESSIBLEAREA>106.218</SOLVENTACCESSIBLEAREA>
<BURIEDSURFACEAREA>0</BURIEDSURFACEAREA>
<BURIEDSURFACEAREASCORE>0</BURIEDSURFACEAREASCORE>
<SOLVATIONENERGY>0</SOLVATIONENERGY>
</RESIDUE>
<RESIDUE>
<STRUCTURE> B:LEU 155    </STRUCTURE>
<HSDC>    </HSDC>
<SOLVENTACCESSIBLEAREA>94.9566</SOLVENTACCESSIBLEAREA>
<BURIEDSURFACEAREA>0</BURIEDSURFACEAREA>
<BURIEDSURFACEAREASCORE>0</BURIEDSURFACEAREASCORE>
<SOLVATIONENERGY>0</SOLVATIONENERGY>
</RESIDUE>
<RESIDUE>
<STRUCTURE> B:THR 156    </STRUCTURE>
<HSDC>    </HSDC>
<SOLVENTACCESSIBLEAREA>87.9919</SOLVENTACCESSIBLEAREA>
<BURIEDSURFACEAREA>0</BURIEDSURFACEAREA>
<BURIEDSURFACEAREASCORE>0</BURIEDSURFACEAREASCORE>
<SOLVATIONENERGY>0</SOLVATIONENERGY>
</RESIDUE>
<RESIDUE>
<STRUCTURE> B:ALA 157    </STRUCTURE>
<HSDC>    </HSDC>
<SOLVENTACCESSIBLEAREA>91.6358</SOLVENTACCESSIBLEAREA>
<BURIEDSURFACEAREA>0</BURIEDSURFACEAREA>
<BURIEDSURFACEAREASCORE>0</BURIEDSURFACEAREASCORE>
<SOLVATIONENERGY>0</SOLVATIONENERGY>
</RESIDUE>
<RESIDUE>
<STRUCTURE> B:GLU 158    </STRUCTURE>
<HSDC>    </HSDC>
<SOLVENTACCESSIBLEAREA>139.278</SOLVENTACCESSIBLEAREA>
<BURIEDSURFACEAREA>0</BURIEDSURFACEAREA>
<BURIEDSURFACEAREASCORE>0</BURIEDSURFACEAREASCORE>
<SOLVATIONENERGY>0</SOLVATIONENERGY>
</RESIDUE>
<RESIDUE>
<STRUCTURE> B:GLU 159    </STRUCTURE>
<HSDC>    </HSDC>
<SOLVENTACCESSIBLEAREA>74.5888</SOLVENTACCESSIBLEAREA>
<BURIEDSURFACEAREA>0</BURIEDSURFACEAREA>
<BURIEDSURFACEAREASCORE>0</BURIEDSURFACEAREASCORE>
<SOLVATIONENERGY>0</SOLVATIONENERGY>
</RESIDUE>
<RESIDUE>
<STRUCTURE> B:ALA 160    </STRUCTURE>
<HSDC>    </HSDC>
<SOLVENTACCESSIBLEAREA>44.0387</SOLVENTACCESSIBLEAREA>
<BURIEDSURFACEAREA>0</BURIEDSURFACEAREA>
<BURIEDSURFACEAREASCORE>0</BURIEDSURFACEAREASCORE>
<SOLVATIONENERGY>0</SOLVATIONENERGY>
</RESIDUE>
<RESIDUE>
<STRUCTURE> B:GLU 161    </STRUCTURE>
<HSDC>    </HSDC>
<SOLVENTACCESSIBLEAREA>107.421</SOLVENTACCESSIBLEAREA>
<BURIEDSURFACEAREA>0</BURIEDSURFACEAREA>
<BURIEDSURFACEAREASCORE>0</BURIEDSURFACEAREASCORE>
<SOLVATIONENERGY>0</SOLVATIONENERGY>
</RESIDUE>
<RESIDUE>
<STRUCTURE> B:GLU 162    </STRUCTURE>
<HSDC>    </HSDC>
<SOLVENTACCESSIBLEAREA>98.7122</SOLVENTACCESSIBLEAREA>
<BURIEDSURFACEAREA>0</BURIEDSURFACEAREA>
<BURIEDSURFACEAREASCORE>0</BURIEDSURFACEAREASCORE>
<SOLVATIONENERGY>0</SOLVATIONENERGY>
</RESIDUE>
<RESIDUE>
<STRUCTURE> B:GLU 163    </STRUCTURE>
<HSDC>    </HSDC>
<SOLVENTACCESSIBLEAREA>84.7198</SOLVENTACCESSIBLEAREA>
<BURIEDSURFACEAREA>0</BURIEDSURFACEAREA>
<BURIEDSURFACEAREASCORE>0</BURIEDSURFACEAREASCORE>
<SOLVATIONENERGY>0</SOLVATIONENERGY>
</RESIDUE>
<RESIDUE>
<STRUCTURE> B:TRP 164    </STRUCTURE>
<HSDC>    </HSDC>
<SOLVENTACCESSIBLEAREA>168.439</SOLVENTACCESSIBLEAREA>
<BURIEDSURFACEAREA>0</BURIEDSURFACEAREA>
<BURIEDSURFACEAREASCORE>0</BURIEDSURFACEAREASCORE>
<SOLVATIONENERGY>0</SOLVATIONENERGY>
</RESIDUE>
<RESIDUE>
<STRUCTURE> B:GLU 165    </STRUCTURE>
<HSDC>    </HSDC>
<SOLVENTACCESSIBLEAREA>121.25</SOLVENTACCESSIBLEAREA>
<BURIEDSURFACEAREA>0</BURIEDSURFACEAREA>
<BURIEDSURFACEAREASCORE>0</BURIEDSURFACEAREASCORE>
<SOLVATIONENERGY>0</SOLVATIONENERGY>
</RESIDUE>
<RESIDUE>
<STRUCTURE> B:ARG 166    </STRUCTURE>
<HSDC>    </HSDC>
<SOLVENTACCESSIBLEAREA>148.19</SOLVENTACCESSIBLEAREA>
<BURIEDSURFACEAREA>0</BURIEDSURFACEAREA>
<BURIEDSURFACEAREASCORE>0</BURIEDSURFACEAREASCORE>
<SOLVATIONENERGY>0</SOLVATIONENERGY>
</RESIDUE>
<RESIDUE>
<STRUCTURE> B:ARG 167    </STRUCTURE>
<HSDC>    </HSDC>
<SOLVENTACCESSIBLEAREA>163.859</SOLVENTACCESSIBLEAREA>
<BURIEDSURFACEAREA>0</BURIEDSURFACEAREA>
<BURIEDSURFACEAREASCORE>0</BURIEDSURFACEAREASCORE>
<SOLVATIONENERGY>0</SOLVATIONENERGY>
</RESIDUE>
<RESIDUE>
<STRUCTURE> B:ASN 168    </STRUCTURE>
<HSDC>    </HSDC>
<SOLVENTACCESSIBLEAREA>90.7193</SOLVENTACCESSIBLEAREA>
<BURIEDSURFACEAREA>0</BURIEDSURFACEAREA>
<BURIEDSURFACEAREASCORE>0</BURIEDSURFACEAREASCORE>
<SOLVATIONENERGY>0</SOLVATIONENERGY>
</RESIDUE>
<RESIDUE>
<STRUCTURE> B:LYS 169    </STRUCTURE>
<HSDC>    </HSDC>
<SOLVENTACCESSIBLEAREA>158.62</SOLVENTACCESSIBLEAREA>
<BURIEDSURFACEAREA>0</BURIEDSURFACEAREA>
<BURIEDSURFACEAREASCORE>0</BURIEDSURFACEAREASCORE>
<SOLVATIONENERGY>0</SOLVATIONENERGY>
</RESIDUE>
<RESIDUE>
<STRUCTURE> B:VAL 170    </STRUCTURE>
<HSDC>    </HSDC>
<SOLVENTACCESSIBLEAREA>103.682</SOLVENTACCESSIBLEAREA>
<BURIEDSURFACEAREA>0</BURIEDSURFACEAREA>
<BURIEDSURFACEAREASCORE>0</BURIEDSURFACEAREASCORE>
<SOLVATIONENERGY>0</SOLVATIONENERGY>
</RESIDUE>
<RESIDUE>
<STRUCTURE> B:LEU 171    </STRUCTURE>
<HSDC>    </HSDC>
<SOLVENTACCESSIBLEAREA>95.094</SOLVENTACCESSIBLEAREA>
<BURIEDSURFACEAREA>0</BURIEDSURFACEAREA>
<BURIEDSURFACEAREASCORE>0</BURIEDSURFACEAREASCORE>
<SOLVATIONENERGY>0</SOLVATIONENERGY>
</RESIDUE>
<RESIDUE>
<STRUCTURE> B:ASN 172    </STRUCTURE>
<HSDC>    </HSDC>
<SOLVENTACCESSIBLEAREA>93.4024</SOLVENTACCESSIBLEAREA>
<BURIEDSURFACEAREA>0</BURIEDSURFACEAREA>
<BURIEDSURFACEAREASCORE>0</BURIEDSURFACEAREASCORE>
<SOLVATIONENERGY>0</SOLVATIONENERGY>
</RESIDUE>
<RESIDUE>
<STRUCTURE> B:HIS 173    </STRUCTURE>
<HSDC>    </HSDC>
<SOLVENTACCESSIBLEAREA>114.962</SOLVENTACCESSIBLEAREA>
<BURIEDSURFACEAREA>0</BURIEDSURFACEAREA>
<BURIEDSURFACEAREASCORE>0</BURIEDSURFACEAREASCORE>
<SOLVATIONENERGY>0</SOLVATIONENERGY>
</RESIDUE>
<RESIDUE>
<STRUCTURE> B:PHE 174    </STRUCTURE>
<HSDC>    </HSDC>
<SOLVENTACCESSIBLEAREA>123.306</SOLVENTACCESSIBLEAREA>
<BURIEDSURFACEAREA>0</BURIEDSURFACEAREA>
<BURIEDSURFACEAREASCORE>0</BURIEDSURFACEAREASCORE>
<SOLVATIONENERGY>0</SOLVATIONENERGY>
</RESIDUE>
<RESIDUE>
<STRUCTURE> B:SER 175    </STRUCTURE>
<HSDC>    </HSDC>
<SOLVENTACCESSIBLEAREA>60.8852</SOLVENTACCESSIBLEAREA>
<BURIEDSURFACEAREA>0</BURIEDSURFACEAREA>
<BURIEDSURFACEAREASCORE>0</BURIEDSURFACEAREASCORE>
<SOLVATIONENERGY>0</SOLVATIONENERGY>
</RESIDUE>
<RESIDUE>
<STRUCTURE> B:ILE 176    </STRUCTURE>
<HSDC>    </HSDC>
<SOLVENTACCESSIBLEAREA>95.8429</SOLVENTACCESSIBLEAREA>
<BURIEDSURFACEAREA>0</BURIEDSURFACEAREA>
<BURIEDSURFACEAREASCORE>0</BURIEDSURFACEAREASCORE>
<SOLVATIONENERGY>0</SOLVATIONENERGY>
</RESIDUE>
<RESIDUE>
<STRUCTURE> B:MET 177    </STRUCTURE>
<HSDC>    </HSDC>
<SOLVENTACCESSIBLEAREA>118.718</SOLVENTACCESSIBLEAREA>
<BURIEDSURFACEAREA>0</BURIEDSURFACEAREA>
<BURIEDSURFACEAREASCORE>0</BURIEDSURFACEAREASCORE>
<SOLVATIONENERGY>0</SOLVATIONENERGY>
</RESIDUE>
<RESIDUE>
<STRUCTURE> B:GLN 178    </STRUCTURE>
<HSDC>    </HSDC>
<SOLVENTACCESSIBLEAREA>105.468</SOLVENTACCESSIBLEAREA>
<BURIEDSURFACEAREA>0</BURIEDSURFACEAREA>
<BURIEDSURFACEAREASCORE>0</BURIEDSURFACEAREASCORE>
<SOLVATIONENERGY>0</SOLVATIONENERGY>
</RESIDUE>
<RESIDUE>
<STRUCTURE> B:GLN 179    </STRUCTURE>
<HSDC>    </HSDC>
<SOLVENTACCESSIBLEAREA>136.49</SOLVENTACCESSIBLEAREA>
<BURIEDSURFACEAREA>0</BURIEDSURFACEAREA>
<BURIEDSURFACEAREASCORE>0</BURIEDSURFACEAREASCORE>
<SOLVATIONENERGY>0</SOLVATIONENERGY>
</RESIDUE>
<RESIDUE>
<STRUCTURE> B:ARG 180    </STRUCTURE>
<HSDC>    </HSDC>
<SOLVENTACCESSIBLEAREA>190.069</SOLVENTACCESSIBLEAREA>
<BURIEDSURFACEAREA>0</BURIEDSURFACEAREA>
<BURIEDSURFACEAREASCORE>0</BURIEDSURFACEAREASCORE>
<SOLVATIONENERGY>0</SOLVATIONENERGY>
</RESIDUE>
<RESIDUE>
<STRUCTURE> B:ARG 181    </STRUCTURE>
<HSDC>    </HSDC>
<SOLVENTACCESSIBLEAREA>199.21</SOLVENTACCESSIBLEAREA>
<BURIEDSURFACEAREA>0</BURIEDSURFACEAREA>
<BURIEDSURFACEAREASCORE>0</BURIEDSURFACEAREASCORE>
<SOLVATIONENERGY>0</SOLVATIONENERGY>
</RESIDUE>
<RESIDUE>
<STRUCTURE> B:LEU 182    </STRUCTURE>
<HSDC>    </HSDC>
<SOLVENTACCESSIBLEAREA>143.575</SOLVENTACCESSIBLEAREA>
<BURIEDSURFACEAREA>0</BURIEDSURFACEAREA>
<BURIEDSURFACEAREASCORE>0</BURIEDSURFACEAREASCORE>
<SOLVATIONENERGY>0</SOLVATIONENERGY>
</RESIDUE>
<RESIDUE>
<STRUCTURE> B:LYS 183    </STRUCTURE>
<HSDC>    </HSDC>
<SOLVENTACCESSIBLEAREA>177.638</SOLVENTACCESSIBLEAREA>
<BURIEDSURFACEAREA>0</BURIEDSURFACEAREA>
<BURIEDSURFACEAREASCORE>0</BURIEDSURFACEAREASCORE>
<SOLVATIONENERGY>0</SOLVATIONENERGY>
</RESIDUE>
<RESIDUE>
<STRUCTURE> B:ASP 184    </STRUCTURE>
<HSDC>    </HSDC>
<SOLVENTACCESSIBLEAREA>119.985</SOLVENTACCESSIBLEAREA>
<BURIEDSURFACEAREA>0</BURIEDSURFACEAREA>
<BURIEDSURFACEAREASCORE>0</BURIEDSURFACEAREASCORE>
<SOLVATIONENERGY>0</SOLVATIONENERGY>
</RESIDUE>
<RESIDUE>
<STRUCTURE> B:GLN 185    </STRUCTURE>
<HSDC>    </HSDC>
<SOLVENTACCESSIBLEAREA>152.771</SOLVENTACCESSIBLEAREA>
<BURIEDSURFACEAREA>0</BURIEDSURFACEAREA>
<BURIEDSURFACEAREASCORE>0</BURIEDSURFACEAREASCORE>
<SOLVATIONENERGY>0</SOLVATIONENERGY>
</RESIDUE>
<RESIDUE>
<STRUCTURE> B:ASP 186    </STRUCTURE>
<HSDC>    </HSDC>
<SOLVENTACCESSIBLEAREA>142.374</SOLVENTACCESSIBLEAREA>
<BURIEDSURFACEAREA>0</BURIEDSURFACEAREA>
<BURIEDSURFACEAREASCORE>0</BURIEDSURFACEAREASCORE>
<SOLVATIONENERGY>0</SOLVATIONENERGY>
</RESIDUE>
<RESIDUE>
<STRUCTURE> B:GLN 187    </STRUCTURE>
<HSDC>    </HSDC>
<SOLVENTACCESSIBLEAREA>156.461</SOLVENTACCESSIBLEAREA>
<BURIEDSURFACEAREA>0</BURIEDSURFACEAREA>
<BURIEDSURFACEAREASCORE>0</BURIEDSURFACEAREASCORE>
<SOLVATIONENERGY>0</SOLVATIONENERGY>
</RESIDUE>
<RESIDUE>
<STRUCTURE> B:ASP 188    </STRUCTURE>
<HSDC>    </HSDC>
<SOLVENTACCESSIBLEAREA>146.44</SOLVENTACCESSIBLEAREA>
<BURIEDSURFACEAREA>0</BURIEDSURFACEAREA>
<BURIEDSURFACEAREASCORE>0</BURIEDSURFACEAREASCORE>
<SOLVATIONENERGY>0</SOLVATIONENERGY>
</RESIDUE>
<RESIDUE>
<STRUCTURE> B:GLU 189    </STRUCTURE>
<HSDC>    </HSDC>
<SOLVENTACCESSIBLEAREA>153.94</SOLVENTACCESSIBLEAREA>
<BURIEDSURFACEAREA>0</BURIEDSURFACEAREA>
<BURIEDSURFACEAREASCORE>0</BURIEDSURFACEAREASCORE>
<SOLVATIONENERGY>0</SOLVATIONENERGY>
</RESIDUE>
<RESIDUE>
<STRUCTURE> B:ASP 190    </STRUCTURE>
<HSDC>    </HSDC>
<SOLVENTACCESSIBLEAREA>117.854</SOLVENTACCESSIBLEAREA>
<BURIEDSURFACEAREA>0</BURIEDSURFACEAREA>
<BURIEDSURFACEAREASCORE>0</BURIEDSURFACEAREASCORE>
<SOLVATIONENERGY>0</SOLVATIONENERGY>
</RESIDUE>
<RESIDUE>
<STRUCTURE> B:GLU 191    </STRUCTURE>
<HSDC>    </HSDC>
<SOLVENTACCESSIBLEAREA>151.886</SOLVENTACCESSIBLEAREA>
<BURIEDSURFACEAREA>0</BURIEDSURFACEAREA>
<BURIEDSURFACEAREASCORE>0</BURIEDSURFACEAREASCORE>
<SOLVATIONENERGY>0</SOLVATIONENERGY>
</RESIDUE>
<RESIDUE>
<STRUCTURE> B:GLU 192    </STRUCTURE>
<HSDC>    </HSDC>
<SOLVENTACCESSIBLEAREA>181.363</SOLVENTACCESSIBLEAREA>
<BURIEDSURFACEAREA>0</BURIEDSURFACEAREA>
<BURIEDSURFACEAREASCORE>0</BURIEDSURFACEAREASCORE>
<SOLVATIONENERGY>0</SOLVATIONENERGY>
</RESIDUE>
<RESIDUE>
<STRUCTURE> B:GLU 193    </STRUCTURE>
<HSDC>    </HSDC>
<SOLVENTACCESSIBLEAREA>156.216</SOLVENTACCESSIBLEAREA>
<BURIEDSURFACEAREA>0</BURIEDSURFACEAREA>
<BURIEDSURFACEAREASCORE>0</BURIEDSURFACEAREASCORE>
<SOLVATIONENERGY>0</SOLVATIONENERGY>
</RESIDUE>
<RESIDUE>
<STRUCTURE> B:LYS 194    </STRUCTURE>
<HSDC>    </HSDC>
<SOLVENTACCESSIBLEAREA>179.828</SOLVENTACCESSIBLEAREA>
<BURIEDSURFACEAREA>0</BURIEDSURFACEAREA>
<BURIEDSURFACEAREASCORE>0</BURIEDSURFACEAREASCORE>
<SOLVATIONENERGY>0</SOLVATIONENERGY>
</RESIDUE>
<RESIDUE>
<STRUCTURE> B:GLU 195    </STRUCTURE>
<HSDC>    </HSDC>
<SOLVENTACCESSIBLEAREA>133.644</SOLVENTACCESSIBLEAREA>
<BURIEDSURFACEAREA>0</BURIEDSURFACEAREA>
<BURIEDSURFACEAREASCORE>0</BURIEDSURFACEAREASCORE>
<SOLVATIONENERGY>0</SOLVATIONENERGY>
</RESIDUE>
<RESIDUE>
<STRUCTURE> B:LYS 196    </STRUCTURE>
<HSDC>    </HSDC>
<SOLVENTACCESSIBLEAREA>153.838</SOLVENTACCESSIBLEAREA>
<BURIEDSURFACEAREA>0</BURIEDSURFACEAREA>
<BURIEDSURFACEAREASCORE>0</BURIEDSURFACEAREASCORE>
<SOLVATIONENERGY>0</SOLVATIONENERGY>
</RESIDUE>
<RESIDUE>
<STRUCTURE> B:ARG 197    </STRUCTURE>
<HSDC>    </HSDC>
<SOLVENTACCESSIBLEAREA>221.673</SOLVENTACCESSIBLEAREA>
<BURIEDSURFACEAREA>0</BURIEDSURFACEAREA>
<BURIEDSURFACEAREASCORE>0</BURIEDSURFACEAREASCORE>
<SOLVATIONENERGY>0</SOLVATIONENERGY>
</RESIDUE>
<RESIDUE>
<STRUCTURE> B:GLY 198    </STRUCTURE>
<HSDC>    </HSDC>
<SOLVENTACCESSIBLEAREA>72.6818</SOLVENTACCESSIBLEAREA>
<BURIEDSURFACEAREA>0</BURIEDSURFACEAREA>
<BURIEDSURFACEAREASCORE>0</BURIEDSURFACEAREASCORE>
<SOLVATIONENERGY>0</SOLVATIONENERGY>
</RESIDUE>
<RESIDUE>
<STRUCTURE> B:ARG 199    </STRUCTURE>
<HSDC>    </HSDC>
<SOLVENTACCESSIBLEAREA>220.868</SOLVENTACCESSIBLEAREA>
<BURIEDSURFACEAREA>0</BURIEDSURFACEAREA>
<BURIEDSURFACEAREASCORE>0</BURIEDSURFACEAREASCORE>
<SOLVATIONENERGY>0</SOLVATIONENERGY>
</RESIDUE>
<RESIDUE>
<STRUCTURE> B:ARG 200    </STRUCTURE>
<HSDC>    </HSDC>
<SOLVENTACCESSIBLEAREA>210.611</SOLVENTACCESSIBLEAREA>
<BURIEDSURFACEAREA>0</BURIEDSURFACEAREA>
<BURIEDSURFACEAREASCORE>0</BURIEDSURFACEAREASCORE>
<SOLVATIONENERGY>0</SOLVATIONENERGY>
</RESIDUE>
<RESIDUE>
<STRUCTURE> B:LYS 201    </STRUCTURE>
<HSDC>    </HSDC>
<SOLVENTACCESSIBLEAREA>175.711</SOLVENTACCESSIBLEAREA>
<BURIEDSURFACEAREA>0</BURIEDSURFACEAREA>
<BURIEDSURFACEAREASCORE>0</BURIEDSURFACEAREASCORE>
<SOLVATIONENERGY>0</SOLVATIONENERGY>
</RESIDUE>
<RESIDUE>
<STRUCTURE> B:ALA 202    </STRUCTURE>
<HSDC>    </HSDC>
<SOLVENTACCESSIBLEAREA>92.1924</SOLVENTACCESSIBLEAREA>
<BURIEDSURFACEAREA>0</BURIEDSURFACEAREA>
<BURIEDSURFACEAREASCORE>0</BURIEDSURFACEAREASCORE>
<SOLVATIONENERGY>0</SOLVATIONENERGY>
</RESIDUE>
<RESIDUE>
<STRUCTURE> B:SER 203    </STRUCTURE>
<HSDC>    </HSDC>
<SOLVENTACCESSIBLEAREA>98.044</SOLVENTACCESSIBLEAREA>
<BURIEDSURFACEAREA>0</BURIEDSURFACEAREA>
<BURIEDSURFACEAREASCORE>0</BURIEDSURFACEAREASCORE>
<SOLVATIONENERGY>0</SOLVATIONENERGY>
</RESIDUE>
<RESIDUE>
<STRUCTURE> B:GLU 204    </STRUCTURE>
<HSDC>    </HSDC>
<SOLVENTACCESSIBLEAREA>146.775</SOLVENTACCESSIBLEAREA>
<BURIEDSURFACEAREA>0</BURIEDSURFACEAREA>
<BURIEDSURFACEAREASCORE>0</BURIEDSURFACEAREASCORE>
<SOLVATIONENERGY>0</SOLVATIONENERGY>
</RESIDUE>
<RESIDUE>
<STRUCTURE> B:LEU 205    </STRUCTURE>
<HSDC>    </HSDC>
<SOLVENTACCESSIBLEAREA>138.175</SOLVENTACCESSIBLEAREA>
<BURIEDSURFACEAREA>0</BURIEDSURFACEAREA>
<BURIEDSURFACEAREASCORE>0</BURIEDSURFACEAREASCORE>
<SOLVATIONENERGY>0</SOLVATIONENERGY>
</RESIDUE>
<RESIDUE>
<STRUCTURE> B:ARG 206    </STRUCTURE>
<HSDC>    </HSDC>
<SOLVENTACCESSIBLEAREA>194.742</SOLVENTACCESSIBLEAREA>
<BURIEDSURFACEAREA>0</BURIEDSURFACEAREA>
<BURIEDSURFACEAREASCORE>0</BURIEDSURFACEAREASCORE>
<SOLVATIONENERGY>0</SOLVATIONENERGY>
</RESIDUE>
<RESIDUE>
<STRUCTURE> B:ILE 207    </STRUCTURE>
<HSDC>    </HSDC>
<SOLVENTACCESSIBLEAREA>124.346</SOLVENTACCESSIBLEAREA>
<BURIEDSURFACEAREA>0</BURIEDSURFACEAREA>
<BURIEDSURFACEAREASCORE>0</BURIEDSURFACEAREASCORE>
<SOLVATIONENERGY>0</SOLVATIONENERGY>
</RESIDUE>
<RESIDUE>
<STRUCTURE> B:HIS 208    </STRUCTURE>
<HSDC>    </HSDC>
<SOLVENTACCESSIBLEAREA>164.832</SOLVENTACCESSIBLEAREA>
<BURIEDSURFACEAREA>0</BURIEDSURFACEAREA>
<BURIEDSURFACEAREASCORE>0</BURIEDSURFACEAREASCORE>
<SOLVATIONENERGY>0</SOLVATIONENERGY>
</RESIDUE>
<RESIDUE>
<STRUCTURE> B:ASP 209    </STRUCTURE>
<HSDC>    </HSDC>
<SOLVENTACCESSIBLEAREA>118.688</SOLVENTACCESSIBLEAREA>
<BURIEDSURFACEAREA>0</BURIEDSURFACEAREA>
<BURIEDSURFACEAREASCORE>0</BURIEDSURFACEAREASCORE>
<SOLVATIONENERGY>0</SOLVATIONENERGY>
</RESIDUE>
<RESIDUE>
<STRUCTURE> B:LEU 210    </STRUCTURE>
<HSDC>    </HSDC>
<SOLVENTACCESSIBLEAREA>161.753</SOLVENTACCESSIBLEAREA>
<BURIEDSURFACEAREA>0</BURIEDSURFACEAREA>
<BURIEDSURFACEAREASCORE>0</BURIEDSURFACEAREASCORE>
<SOLVATIONENERGY>0</SOLVATIONENERGY>
</RESIDUE>
<RESIDUE>
<STRUCTURE> B:GLU 211    </STRUCTURE>
<HSDC>    </HSDC>
<SOLVENTACCESSIBLEAREA>166.451</SOLVENTACCESSIBLEAREA>
<BURIEDSURFACEAREA>0</BURIEDSURFACEAREA>
<BURIEDSURFACEAREASCORE>0</BURIEDSURFACEAREASCORE>
<SOLVATIONENERGY>0</SOLVATIONENERGY>
</RESIDUE>
<RESIDUE>
<STRUCTURE> B:ASP 212    </STRUCTURE>
<HSDC>    </HSDC>
<SOLVENTACCESSIBLEAREA>134.735</SOLVENTACCESSIBLEAREA>
<BURIEDSURFACEAREA>0</BURIEDSURFACEAREA>
<BURIEDSURFACEAREASCORE>0</BURIEDSURFACEAREASCORE>
<SOLVATIONENERGY>0</SOLVATIONENERGY>
</RESIDUE>
<RESIDUE>
<STRUCTURE> B:ASP 213    </STRUCTURE>
<HSDC>    </HSDC>
<SOLVENTACCESSIBLEAREA>114.491</SOLVENTACCESSIBLEAREA>
<BURIEDSURFACEAREA>0</BURIEDSURFACEAREA>
<BURIEDSURFACEAREASCORE>0</BURIEDSURFACEAREASCORE>
<SOLVATIONENERGY>0</SOLVATIONENERGY>
</RESIDUE>
<RESIDUE>
<STRUCTURE> B:LEU 214    </STRUCTURE>
<HSDC>    </HSDC>
<SOLVENTACCESSIBLEAREA>167.362</SOLVENTACCESSIBLEAREA>
<BURIEDSURFACEAREA>0</BURIEDSURFACEAREA>
<BURIEDSURFACEAREASCORE>0</BURIEDSURFACEAREASCORE>
<SOLVATIONENERGY>0</SOLVATIONENERGY>
</RESIDUE>
<RESIDUE>
<STRUCTURE> B:GLU 215    </STRUCTURE>
<HSDC>    </HSDC>
<SOLVENTACCESSIBLEAREA>142.612</SOLVENTACCESSIBLEAREA>
<BURIEDSURFACEAREA>0</BURIEDSURFACEAREA>
<BURIEDSURFACEAREASCORE>0</BURIEDSURFACEAREASCORE>
<SOLVATIONENERGY>0</SOLVATIONENERGY>
</RESIDUE>
<RESIDUE>
<STRUCTURE> B:MET 216    </STRUCTURE>
<HSDC>    </HSDC>
<SOLVENTACCESSIBLEAREA>162.272</SOLVENTACCESSIBLEAREA>
<BURIEDSURFACEAREA>0</BURIEDSURFACEAREA>
<BURIEDSURFACEAREASCORE>0</BURIEDSURFACEAREASCORE>
<SOLVATIONENERGY>0</SOLVATIONENERGY>
</RESIDUE>
<RESIDUE>
<STRUCTURE> B:SER 217    </STRUCTURE>
<HSDC>    </HSDC>
<SOLVENTACCESSIBLEAREA>98.9818</SOLVENTACCESSIBLEAREA>
<BURIEDSURFACEAREA>0</BURIEDSURFACEAREA>
<BURIEDSURFACEAREASCORE>0</BURIEDSURFACEAREASCORE>
<SOLVATIONENERGY>0</SOLVATIONENERGY>
</RESIDUE>
<RESIDUE>
<STRUCTURE> B:SER 218    </STRUCTURE>
<HSDC>    </HSDC>
<SOLVENTACCESSIBLEAREA>95.5318</SOLVENTACCESSIBLEAREA>
<BURIEDSURFACEAREA>0</BURIEDSURFACEAREA>
<BURIEDSURFACEAREASCORE>0</BURIEDSURFACEAREASCORE>
<SOLVATIONENERGY>0</SOLVATIONENERGY>
</RESIDUE>
<RESIDUE>
<STRUCTURE> B:ASP 219    </STRUCTURE>
<HSDC>    </HSDC>
<SOLVENTACCESSIBLEAREA>130.417</SOLVENTACCESSIBLEAREA>
<BURIEDSURFACEAREA>0</BURIEDSURFACEAREA>
<BURIEDSURFACEAREASCORE>0</BURIEDSURFACEAREASCORE>
<SOLVATIONENERGY>0</SOLVATIONENERGY>
</RESIDUE>
<RESIDUE>
<STRUCTURE> B:ALA 220    </STRUCTURE>
<HSDC>    </HSDC>
<SOLVENTACCESSIBLEAREA>85.948</SOLVENTACCESSIBLEAREA>
<BURIEDSURFACEAREA>0</BURIEDSURFACEAREA>
<BURIEDSURFACEAREASCORE>0</BURIEDSURFACEAREASCORE>
<SOLVATIONENERGY>0</SOLVATIONENERGY>
</RESIDUE>
<RESIDUE>
<STRUCTURE> B:SER 221    </STRUCTURE>
<HSDC>    </HSDC>
<SOLVENTACCESSIBLEAREA>104.695</SOLVENTACCESSIBLEAREA>
<BURIEDSURFACEAREA>0</BURIEDSURFACEAREA>
<BURIEDSURFACEAREASCORE>0</BURIEDSURFACEAREASCORE>
<SOLVATIONENERGY>0</SOLVATIONENERGY>
</RESIDUE>
<RESIDUE>
<STRUCTURE> B:ASP 222    </STRUCTURE>
<HSDC>    </HSDC>
<SOLVENTACCESSIBLEAREA>142.814</SOLVENTACCESSIBLEAREA>
<BURIEDSURFACEAREA>0</BURIEDSURFACEAREA>
<BURIEDSURFACEAREASCORE>0</BURIEDSURFACEAREASCORE>
<SOLVATIONENERGY>0</SOLVATIONENERGY>
</RESIDUE>
<RESIDUE>
<STRUCTURE> B:ALA 223    </STRUCTURE>
<HSDC>    </HSDC>
<SOLVENTACCESSIBLEAREA>91.7105</SOLVENTACCESSIBLEAREA>
<BURIEDSURFACEAREA>0</BURIEDSURFACEAREA>
<BURIEDSURFACEAREASCORE>0</BURIEDSURFACEAREASCORE>
<SOLVATIONENERGY>0</SOLVATIONENERGY>
</RESIDUE>
<RESIDUE>
<STRUCTURE> B:SER 224    </STRUCTURE>
<HSDC>    </HSDC>
<SOLVENTACCESSIBLEAREA>107.919</SOLVENTACCESSIBLEAREA>
<BURIEDSURFACEAREA>0</BURIEDSURFACEAREA>
<BURIEDSURFACEAREASCORE>0</BURIEDSURFACEAREASCORE>
<SOLVATIONENERGY>0</SOLVATIONENERGY>
</RESIDUE>
<RESIDUE>
<STRUCTURE> B:GLY 225    </STRUCTURE>
<HSDC>    </HSDC>
<SOLVENTACCESSIBLEAREA>73.1092</SOLVENTACCESSIBLEAREA>
<BURIEDSURFACEAREA>0</BURIEDSURFACEAREA>
<BURIEDSURFACEAREASCORE>0</BURIEDSURFACEAREASCORE>
<SOLVATIONENERGY>0</SOLVATIONENERGY>
</RESIDUE>
<RESIDUE>
<STRUCTURE> B:GLU 226    </STRUCTURE>
<HSDC>    </HSDC>
<SOLVENTACCESSIBLEAREA>188.689</SOLVENTACCESSIBLEAREA>
<BURIEDSURFACEAREA>0</BURIEDSURFACEAREA>
<BURIEDSURFACEAREASCORE>0</BURIEDSURFACEAREASCORE>
<SOLVATIONENERGY>0</SOLVATIONENERGY>
</RESIDUE>
<RESIDUE>
<STRUCTURE> B:GLU 227    </STRUCTURE>
<HSDC>    </HSDC>
<SOLVENTACCESSIBLEAREA>176.334</SOLVENTACCESSIBLEAREA>
<BURIEDSURFACEAREA>0</BURIEDSURFACEAREA>
<BURIEDSURFACEAREASCORE>0</BURIEDSURFACEAREASCORE>
<SOLVATIONENERGY>0</SOLVATIONENERGY>
</RESIDUE>
<RESIDUE>
<STRUCTURE> B:GLY 228    </STRUCTURE>
<HSDC>    </HSDC>
<SOLVENTACCESSIBLEAREA>77.3985</SOLVENTACCESSIBLEAREA>
<BURIEDSURFACEAREA>0</BURIEDSURFACEAREA>
<BURIEDSURFACEAREASCORE>0</BURIEDSURFACEAREASCORE>
<SOLVATIONENERGY>0</SOLVATIONENERGY>
</RESIDUE>
<RESIDUE>
<STRUCTURE> B:GLY 229    </STRUCTURE>
<HSDC>    </HSDC>
<SOLVENTACCESSIBLEAREA>75.9028</SOLVENTACCESSIBLEAREA>
<BURIEDSURFACEAREA>0</BURIEDSURFACEAREA>
<BURIEDSURFACEAREASCORE>0</BURIEDSURFACEAREASCORE>
<SOLVATIONENERGY>0</SOLVATIONENERGY>
</RESIDUE>
<RESIDUE>
<STRUCTURE> B:ARG 230    </STRUCTURE>
<HSDC>    </HSDC>
<SOLVENTACCESSIBLEAREA>223.637</SOLVENTACCESSIBLEAREA>
<BURIEDSURFACEAREA>0</BURIEDSURFACEAREA>
<BURIEDSURFACEAREASCORE>0</BURIEDSURFACEAREASCORE>
<SOLVATIONENERGY>0</SOLVATIONENERGY>
</RESIDUE>
<RESIDUE>
<STRUCTURE> B:VAL 231    </STRUCTURE>
<HSDC>    </HSDC>
<SOLVENTACCESSIBLEAREA>131.449</SOLVENTACCESSIBLEAREA>
<BURIEDSURFACEAREA>0</BURIEDSURFACEAREA>
<BURIEDSURFACEAREASCORE>0</BURIEDSURFACEAREASCORE>
<SOLVATIONENERGY>0</SOLVATIONENERGY>
</RESIDUE>
<RESIDUE>
<STRUCTURE> B:PRO 232    </STRUCTURE>
<HSDC>    </HSDC>
<SOLVENTACCESSIBLEAREA>116.733</SOLVENTACCESSIBLEAREA>
<BURIEDSURFACEAREA>0</BURIEDSURFACEAREA>
<BURIEDSURFACEAREASCORE>0</BURIEDSURFACEAREASCORE>
<SOLVATIONENERGY>0</SOLVATIONENERGY>
</RESIDUE>
<RESIDUE>
<STRUCTURE> B:LYS 233    </STRUCTURE>
<HSDC>    </HSDC>
<SOLVENTACCESSIBLEAREA>189.175</SOLVENTACCESSIBLEAREA>
<BURIEDSURFACEAREA>0</BURIEDSURFACEAREA>
<BURIEDSURFACEAREASCORE>0</BURIEDSURFACEAREASCORE>
<SOLVATIONENERGY>0</SOLVATIONENERGY>
</RESIDUE>
<RESIDUE>
<STRUCTURE> B:ALA 234    </STRUCTURE>
<HSDC>    </HSDC>
<SOLVENTACCESSIBLEAREA>91.7617</SOLVENTACCESSIBLEAREA>
<BURIEDSURFACEAREA>0</BURIEDSURFACEAREA>
<BURIEDSURFACEAREASCORE>0</BURIEDSURFACEAREASCORE>
<SOLVATIONENERGY>0</SOLVATIONENERGY>
</RESIDUE>
<RESIDUE>
<STRUCTURE> B:LYS 235    </STRUCTURE>
<HSDC>    </HSDC>
<SOLVENTACCESSIBLEAREA>180.55</SOLVENTACCESSIBLEAREA>
<BURIEDSURFACEAREA>0</BURIEDSURFACEAREA>
<BURIEDSURFACEAREASCORE>0</BURIEDSURFACEAREASCORE>
<SOLVATIONENERGY>0</SOLVATIONENERGY>
</RESIDUE>
<RESIDUE>
<STRUCTURE> B:LYS 236    </STRUCTURE>
<HSDC>    </HSDC>
<SOLVENTACCESSIBLEAREA>183.593</SOLVENTACCESSIBLEAREA>
<BURIEDSURFACEAREA>0</BURIEDSURFACEAREA>
<BURIEDSURFACEAREASCORE>0</BURIEDSURFACEAREASCORE>
<SOLVATIONENERGY>0</SOLVATIONENERGY>
</RESIDUE>
<RESIDUE>
<STRUCTURE> B:LYS 237    </STRUCTURE>
<HSDC>    </HSDC>
<SOLVENTACCESSIBLEAREA>207.314</SOLVENTACCESSIBLEAREA>
<BURIEDSURFACEAREA>0</BURIEDSURFACEAREA>
<BURIEDSURFACEAREASCORE>0</BURIEDSURFACEAREASCORE>
<SOLVATIONENERGY>0</SOLVATIONENERGY>
</RESIDUE>
<RESIDUE>
<STRUCTURE> B:ALA 238    </STRUCTURE>
<HSDC>    </HSDC>
<SOLVENTACCESSIBLEAREA>97.5133</SOLVENTACCESSIBLEAREA>
<BURIEDSURFACEAREA>0</BURIEDSURFACEAREA>
<BURIEDSURFACEAREASCORE>0</BURIEDSURFACEAREASCORE>
<SOLVATIONENERGY>0</SOLVATIONENERGY>
</RESIDUE>
<RESIDUE>
<STRUCTURE> B:PRO 239    </STRUCTURE>
<HSDC>    </HSDC>
<SOLVENTACCESSIBLEAREA>120.678</SOLVENTACCESSIBLEAREA>
<BURIEDSURFACEAREA>0</BURIEDSURFACEAREA>
<BURIEDSURFACEAREASCORE>0</BURIEDSURFACEAREASCORE>
<SOLVATIONENERGY>0</SOLVATIONENERGY>
</RESIDUE>
<RESIDUE>
<STRUCTURE> B:LEU 240    </STRUCTURE>
<HSDC>    </HSDC>
<SOLVENTACCESSIBLEAREA>175.806</SOLVENTACCESSIBLEAREA>
<BURIEDSURFACEAREA>0</BURIEDSURFACEAREA>
<BURIEDSURFACEAREASCORE>0</BURIEDSURFACEAREASCORE>
<SOLVATIONENERGY>0</SOLVATIONENERGY>
</RESIDUE>
<RESIDUE>
<STRUCTURE> B:ALA 241    </STRUCTURE>
<HSDC>    </HSDC>
<SOLVENTACCESSIBLEAREA>95.258</SOLVENTACCESSIBLEAREA>
<BURIEDSURFACEAREA>0</BURIEDSURFACEAREA>
<BURIEDSURFACEAREASCORE>0</BURIEDSURFACEAREASCORE>
<SOLVATIONENERGY>0</SOLVATIONENERGY>
</RESIDUE>
<RESIDUE>
<STRUCTURE> B:LYS 242    </STRUCTURE>
<HSDC>    </HSDC>
<SOLVENTACCESSIBLEAREA>194.889</SOLVENTACCESSIBLEAREA>
<BURIEDSURFACEAREA>0</BURIEDSURFACEAREA>
<BURIEDSURFACEAREASCORE>0</BURIEDSURFACEAREASCORE>
<SOLVATIONENERGY>0</SOLVATIONENERGY>
</RESIDUE>
<RESIDUE>
<STRUCTURE> B:GLY 243    </STRUCTURE>
<HSDC>    </HSDC>
<SOLVENTACCESSIBLEAREA>72.2143</SOLVENTACCESSIBLEAREA>
<BURIEDSURFACEAREA>0</BURIEDSURFACEAREA>
<BURIEDSURFACEAREASCORE>0</BURIEDSURFACEAREASCORE>
<SOLVATIONENERGY>0</SOLVATIONENERGY>
</RESIDUE>
<RESIDUE>
<STRUCTURE> B:GLY 244    </STRUCTURE>
<HSDC>    </HSDC>
<SOLVENTACCESSIBLEAREA>83.2151</SOLVENTACCESSIBLEAREA>
<BURIEDSURFACEAREA>0</BURIEDSURFACEAREA>
<BURIEDSURFACEAREASCORE>0</BURIEDSURFACEAREASCORE>
<SOLVATIONENERGY>0</SOLVATIONENERGY>
</RESIDUE>
<RESIDUE>
<STRUCTURE> B:ARG 245    </STRUCTURE>
<HSDC>    </HSDC>
<SOLVENTACCESSIBLEAREA>193.891</SOLVENTACCESSIBLEAREA>
<BURIEDSURFACEAREA>0</BURIEDSURFACEAREA>
<BURIEDSURFACEAREASCORE>0</BURIEDSURFACEAREASCORE>
<SOLVATIONENERGY>0</SOLVATIONENERGY>
</RESIDUE>
<RESIDUE>
<STRUCTURE> B:LYS 246    </STRUCTURE>
<HSDC>    </HSDC>
<SOLVENTACCESSIBLEAREA>144.638</SOLVENTACCESSIBLEAREA>
<BURIEDSURFACEAREA>0</BURIEDSURFACEAREA>
<BURIEDSURFACEAREASCORE>0</BURIEDSURFACEAREASCORE>
<SOLVATIONENERGY>0</SOLVATIONENERGY>
</RESIDUE>
<RESIDUE>
<STRUCTURE> B:LYS 247    </STRUCTURE>
<HSDC>    </HSDC>
<SOLVENTACCESSIBLEAREA>205.41</SOLVENTACCESSIBLEAREA>
<BURIEDSURFACEAREA>0</BURIEDSURFACEAREA>
<BURIEDSURFACEAREASCORE>0</BURIEDSURFACEAREASCORE>
<SOLVATIONENERGY>0</SOLVATIONENERGY>
</RESIDUE>
<RESIDUE>
<STRUCTURE> B:LYS 248    </STRUCTURE>
<HSDC>    </HSDC>
<SOLVENTACCESSIBLEAREA>160.78</SOLVENTACCESSIBLEAREA>
<BURIEDSURFACEAREA>0</BURIEDSURFACEAREA>
<BURIEDSURFACEAREASCORE>0</BURIEDSURFACEAREASCORE>
<SOLVATIONENERGY>0</SOLVATIONENERGY>
</RESIDUE>
<RESIDUE>
<STRUCTURE> B:LYS 249    </STRUCTURE>
<HSDC>    </HSDC>
<SOLVENTACCESSIBLEAREA>175.045</SOLVENTACCESSIBLEAREA>
<BURIEDSURFACEAREA>0</BURIEDSURFACEAREA>
<BURIEDSURFACEAREASCORE>0</BURIEDSURFACEAREASCORE>
<SOLVATIONENERGY>0</SOLVATIONENERGY>
</RESIDUE>
<RESIDUE>
<STRUCTURE> B:LYS 250    </STRUCTURE>
<HSDC>    </HSDC>
<SOLVENTACCESSIBLEAREA>193.487</SOLVENTACCESSIBLEAREA>
<BURIEDSURFACEAREA>0</BURIEDSURFACEAREA>
<BURIEDSURFACEAREASCORE>0</BURIEDSURFACEAREASCORE>
<SOLVATIONENERGY>0</SOLVATIONENERGY>
</RESIDUE>
<RESIDUE>
<STRUCTURE> B:LYS 251    </STRUCTURE>
<HSDC>    </HSDC>
<SOLVENTACCESSIBLEAREA>199.496</SOLVENTACCESSIBLEAREA>
<BURIEDSURFACEAREA>0</BURIEDSURFACEAREA>
<BURIEDSURFACEAREASCORE>0</BURIEDSURFACEAREASCORE>
<SOLVATIONENERGY>0</SOLVATIONENERGY>
</RESIDUE>
<RESIDUE>
<STRUCTURE> B:GLY 252    </STRUCTURE>
<HSDC>    </HSDC>
<SOLVENTACCESSIBLEAREA>68.5498</SOLVENTACCESSIBLEAREA>
<BURIEDSURFACEAREA>0</BURIEDSURFACEAREA>
<BURIEDSURFACEAREASCORE>0</BURIEDSURFACEAREASCORE>
<SOLVATIONENERGY>0</SOLVATIONENERGY>
</RESIDUE>
<RESIDUE>
<STRUCTURE> B:SER 253    </STRUCTURE>
<HSDC>    </HSDC>
<SOLVENTACCESSIBLEAREA>107.284</SOLVENTACCESSIBLEAREA>
<BURIEDSURFACEAREA>0</BURIEDSURFACEAREA>
<BURIEDSURFACEAREASCORE>0</BURIEDSURFACEAREASCORE>
<SOLVATIONENERGY>0</SOLVATIONENERGY>
</RESIDUE>
<RESIDUE>
<STRUCTURE> B:ASP 254    </STRUCTURE>
<HSDC>    </HSDC>
<SOLVENTACCESSIBLEAREA>131.184</SOLVENTACCESSIBLEAREA>
<BURIEDSURFACEAREA>0</BURIEDSURFACEAREA>
<BURIEDSURFACEAREASCORE>0</BURIEDSURFACEAREASCORE>
<SOLVATIONENERGY>0</SOLVATIONENERGY>
</RESIDUE>
<RESIDUE>
<STRUCTURE> B:ASP 255    </STRUCTURE>
<HSDC>    </HSDC>
<SOLVENTACCESSIBLEAREA>144.72</SOLVENTACCESSIBLEAREA>
<BURIEDSURFACEAREA>0</BURIEDSURFACEAREA>
<BURIEDSURFACEAREASCORE>0</BURIEDSURFACEAREASCORE>
<SOLVATIONENERGY>0</SOLVATIONENERGY>
</RESIDUE>
<RESIDUE>
<STRUCTURE> B:GLU 256    </STRUCTURE>
<HSDC>    </HSDC>
<SOLVENTACCESSIBLEAREA>133.636</SOLVENTACCESSIBLEAREA>
<BURIEDSURFACEAREA>0</BURIEDSURFACEAREA>
<BURIEDSURFACEAREASCORE>0</BURIEDSURFACEAREASCORE>
<SOLVATIONENERGY>0</SOLVATIONENERGY>
</RESIDUE>
<RESIDUE>
<STRUCTURE> B:ALA 257    </STRUCTURE>
<HSDC>    </HSDC>
<SOLVENTACCESSIBLEAREA>112.795</SOLVENTACCESSIBLEAREA>
<BURIEDSURFACEAREA>0</BURIEDSURFACEAREA>
<BURIEDSURFACEAREASCORE>0</BURIEDSURFACEAREASCORE>
<SOLVATIONENERGY>0</SOLVATIONENERGY>
</RESIDUE>
<RESIDUE>
<STRUCTURE> B:PHE 258    </STRUCTURE>
<HSDC>    </HSDC>
<SOLVENTACCESSIBLEAREA>143.455</SOLVENTACCESSIBLEAREA>
<BURIEDSURFACEAREA>0</BURIEDSURFACEAREA>
<BURIEDSURFACEAREASCORE>0</BURIEDSURFACEAREASCORE>
<SOLVATIONENERGY>0</SOLVATIONENERGY>
</RESIDUE>
<RESIDUE>
<STRUCTURE> B:GLU 259    </STRUCTURE>
<HSDC>    </HSDC>
<SOLVENTACCESSIBLEAREA>133.105</SOLVENTACCESSIBLEAREA>
<BURIEDSURFACEAREA>0</BURIEDSURFACEAREA>
<BURIEDSURFACEAREASCORE>0</BURIEDSURFACEAREASCORE>
<SOLVATIONENERGY>0</SOLVATIONENERGY>
</RESIDUE>
<RESIDUE>
<STRUCTURE> B:ASP 260    </STRUCTURE>
<HSDC>    </HSDC>
<SOLVENTACCESSIBLEAREA>122.454</SOLVENTACCESSIBLEAREA>
<BURIEDSURFACEAREA>0</BURIEDSURFACEAREA>
<BURIEDSURFACEAREASCORE>0</BURIEDSURFACEAREASCORE>
<SOLVATIONENERGY>0</SOLVATIONENERGY>
</RESIDUE>
<RESIDUE>
<STRUCTURE> B:SER 261    </STRUCTURE>
<HSDC>    </HSDC>
<SOLVENTACCESSIBLEAREA>92.4785</SOLVENTACCESSIBLEAREA>
<BURIEDSURFACEAREA>0</BURIEDSURFACEAREA>
<BURIEDSURFACEAREASCORE>0</BURIEDSURFACEAREASCORE>
<SOLVATIONENERGY>0</SOLVATIONENERGY>
</RESIDUE>
<RESIDUE>
<STRUCTURE> B:ASP 262    </STRUCTURE>
<HSDC>    </HSDC>
<SOLVENTACCESSIBLEAREA>126.912</SOLVENTACCESSIBLEAREA>
<BURIEDSURFACEAREA>0</BURIEDSURFACEAREA>
<BURIEDSURFACEAREASCORE>0</BURIEDSURFACEAREASCORE>
<SOLVATIONENERGY>0</SOLVATIONENERGY>
</RESIDUE>
<RESIDUE>
<STRUCTURE> B:ASP 263    </STRUCTURE>
<HSDC>    </HSDC>
<SOLVENTACCESSIBLEAREA>138.988</SOLVENTACCESSIBLEAREA>
<BURIEDSURFACEAREA>0</BURIEDSURFACEAREA>
<BURIEDSURFACEAREASCORE>0</BURIEDSURFACEAREASCORE>
<SOLVATIONENERGY>0</SOLVATIONENERGY>
</RESIDUE>
<RESIDUE>
<STRUCTURE> B:GLY 264    </STRUCTURE>
<HSDC>    </HSDC>
<SOLVENTACCESSIBLEAREA>77.4576</SOLVENTACCESSIBLEAREA>
<BURIEDSURFACEAREA>0</BURIEDSURFACEAREA>
<BURIEDSURFACEAREASCORE>0</BURIEDSURFACEAREASCORE>
<SOLVATIONENERGY>0</SOLVATIONENERGY>
</RESIDUE>
<RESIDUE>
<STRUCTURE> B:ASP 265    </STRUCTURE>
<HSDC>    </HSDC>
<SOLVENTACCESSIBLEAREA>111.929</SOLVENTACCESSIBLEAREA>
<BURIEDSURFACEAREA>0</BURIEDSURFACEAREA>
<BURIEDSURFACEAREASCORE>0</BURIEDSURFACEAREASCORE>
<SOLVATIONENERGY>0</SOLVATIONENERGY>
</RESIDUE>
<RESIDUE>
<STRUCTURE> B:PHE 266    </STRUCTURE>
<HSDC>    </HSDC>
<SOLVENTACCESSIBLEAREA>189.408</SOLVENTACCESSIBLEAREA>
<BURIEDSURFACEAREA>0</BURIEDSURFACEAREA>
<BURIEDSURFACEAREASCORE>0</BURIEDSURFACEAREASCORE>
<SOLVATIONENERGY>0</SOLVATIONENERGY>
</RESIDUE>
<RESIDUE>
<STRUCTURE> B:GLU 267    </STRUCTURE>
<HSDC>    </HSDC>
<SOLVENTACCESSIBLEAREA>164.446</SOLVENTACCESSIBLEAREA>
<BURIEDSURFACEAREA>0</BURIEDSURFACEAREA>
<BURIEDSURFACEAREASCORE>0</BURIEDSURFACEAREASCORE>
<SOLVATIONENERGY>0</SOLVATIONENERGY>
</RESIDUE>
<RESIDUE>
<STRUCTURE> B:GLY 268    </STRUCTURE>
<HSDC>    </HSDC>
<SOLVENTACCESSIBLEAREA>79.0968</SOLVENTACCESSIBLEAREA>
<BURIEDSURFACEAREA>0</BURIEDSURFACEAREA>
<BURIEDSURFACEAREASCORE>0</BURIEDSURFACEAREASCORE>
<SOLVATIONENERGY>0</SOLVATIONENERGY>
</RESIDUE>
<RESIDUE>
<STRUCTURE> B:GLN 269    </STRUCTURE>
<HSDC>    </HSDC>
<SOLVENTACCESSIBLEAREA>173.651</SOLVENTACCESSIBLEAREA>
<BURIEDSURFACEAREA>0</BURIEDSURFACEAREA>
<BURIEDSURFACEAREASCORE>0</BURIEDSURFACEAREASCORE>
<SOLVATIONENERGY>0</SOLVATIONENERGY>
</RESIDUE>
<RESIDUE>
<STRUCTURE> B:GLU 270    </STRUCTURE>
<HSDC>    </HSDC>
<SOLVENTACCESSIBLEAREA>159.584</SOLVENTACCESSIBLEAREA>
<BURIEDSURFACEAREA>0</BURIEDSURFACEAREA>
<BURIEDSURFACEAREASCORE>0</BURIEDSURFACEAREASCORE>
<SOLVATIONENERGY>0</SOLVATIONENERGY>
</RESIDUE>
<RESIDUE>
<STRUCTURE> B:VAL 271    </STRUCTURE>
<HSDC>    </HSDC>
<SOLVENTACCESSIBLEAREA>138.447</SOLVENTACCESSIBLEAREA>
<BURIEDSURFACEAREA>0</BURIEDSURFACEAREA>
<BURIEDSURFACEAREASCORE>0</BURIEDSURFACEAREASCORE>
<SOLVATIONENERGY>0</SOLVATIONENERGY>
</RESIDUE>
<RESIDUE>
<STRUCTURE> B:ASP 272    </STRUCTURE>
<HSDC>    </HSDC>
<SOLVENTACCESSIBLEAREA>107.9</SOLVENTACCESSIBLEAREA>
<BURIEDSURFACEAREA>0</BURIEDSURFACEAREA>
<BURIEDSURFACEAREASCORE>0</BURIEDSURFACEAREASCORE>
<SOLVATIONENERGY>0</SOLVATIONENERGY>
</RESIDUE>
<RESIDUE>
<STRUCTURE> B:TYR 273    </STRUCTURE>
<HSDC>    </HSDC>
<SOLVENTACCESSIBLEAREA>190.649</SOLVENTACCESSIBLEAREA>
<BURIEDSURFACEAREA>0</BURIEDSURFACEAREA>
<BURIEDSURFACEAREASCORE>0</BURIEDSURFACEAREASCORE>
<SOLVATIONENERGY>0</SOLVATIONENERGY>
</RESIDUE>
<RESIDUE>
<STRUCTURE> B:MET 274    </STRUCTURE>
<HSDC>    </HSDC>
<SOLVENTACCESSIBLEAREA>172.365</SOLVENTACCESSIBLEAREA>
<BURIEDSURFACEAREA>0</BURIEDSURFACEAREA>
<BURIEDSURFACEAREASCORE>0</BURIEDSURFACEAREASCORE>
<SOLVATIONENERGY>0</SOLVATIONENERGY>
</RESIDUE>
<RESIDUE>
<STRUCTURE> B:SER 275    </STRUCTURE>
<HSDC>    </HSDC>
<SOLVENTACCESSIBLEAREA>96.6792</SOLVENTACCESSIBLEAREA>
<BURIEDSURFACEAREA>0</BURIEDSURFACEAREA>
<BURIEDSURFACEAREASCORE>0</BURIEDSURFACEAREASCORE>
<SOLVATIONENERGY>0</SOLVATIONENERGY>
</RESIDUE>
<RESIDUE>
<STRUCTURE> B:ASP 276    </STRUCTURE>
<HSDC>    </HSDC>
<SOLVENTACCESSIBLEAREA>150.074</SOLVENTACCESSIBLEAREA>
<BURIEDSURFACEAREA>0</BURIEDSURFACEAREA>
<BURIEDSURFACEAREASCORE>0</BURIEDSURFACEAREASCORE>
<SOLVATIONENERGY>0</SOLVATIONENERGY>
</RESIDUE>
<RESIDUE>
<STRUCTURE> B:GLY 277    </STRUCTURE>
<HSDC>    </HSDC>
<SOLVENTACCESSIBLEAREA>70.6606</SOLVENTACCESSIBLEAREA>
<BURIEDSURFACEAREA>0</BURIEDSURFACEAREA>
<BURIEDSURFACEAREASCORE>0</BURIEDSURFACEAREASCORE>
<SOLVATIONENERGY>0</SOLVATIONENERGY>
</RESIDUE>
<RESIDUE>
<STRUCTURE> B:SER 278    </STRUCTURE>
<HSDC>    </HSDC>
<SOLVENTACCESSIBLEAREA>123.434</SOLVENTACCESSIBLEAREA>
<BURIEDSURFACEAREA>0</BURIEDSURFACEAREA>
<BURIEDSURFACEAREASCORE>0</BURIEDSURFACEAREASCORE>
<SOLVATIONENERGY>0</SOLVATIONENERGY>
</RESIDUE>
<RESIDUE>
<STRUCTURE> B:SER 279    </STRUCTURE>
<HSDC>    </HSDC>
<SOLVENTACCESSIBLEAREA>109.713</SOLVENTACCESSIBLEAREA>
<BURIEDSURFACEAREA>0</BURIEDSURFACEAREA>
<BURIEDSURFACEAREASCORE>0</BURIEDSURFACEAREASCORE>
<SOLVATIONENERGY>0</SOLVATIONENERGY>
</RESIDUE>
<RESIDUE>
<STRUCTURE> B:SER 280    </STRUCTURE>
<HSDC>    </HSDC>
<SOLVENTACCESSIBLEAREA>104.858</SOLVENTACCESSIBLEAREA>
<BURIEDSURFACEAREA>0</BURIEDSURFACEAREA>
<BURIEDSURFACEAREASCORE>0</BURIEDSURFACEAREASCORE>
<SOLVATIONENERGY>0</SOLVATIONENERGY>
</RESIDUE>
<RESIDUE>
<STRUCTURE> B:SER 281    </STRUCTURE>
<HSDC>    </HSDC>
<SOLVENTACCESSIBLEAREA>94.8136</SOLVENTACCESSIBLEAREA>
<BURIEDSURFACEAREA>0</BURIEDSURFACEAREA>
<BURIEDSURFACEAREASCORE>0</BURIEDSURFACEAREASCORE>
<SOLVATIONENERGY>0</SOLVATIONENERGY>
</RESIDUE>
<RESIDUE>
<STRUCTURE> B:GLN 282    </STRUCTURE>
<HSDC>    </HSDC>
<SOLVENTACCESSIBLEAREA>154.702</SOLVENTACCESSIBLEAREA>
<BURIEDSURFACEAREA>0</BURIEDSURFACEAREA>
<BURIEDSURFACEAREASCORE>0</BURIEDSURFACEAREASCORE>
<SOLVATIONENERGY>0</SOLVATIONENERGY>
</RESIDUE>
<RESIDUE>
<STRUCTURE> B:GLU 283    </STRUCTURE>
<HSDC>    </HSDC>
<SOLVENTACCESSIBLEAREA>142.066</SOLVENTACCESSIBLEAREA>
<BURIEDSURFACEAREA>0</BURIEDSURFACEAREA>
<BURIEDSURFACEAREASCORE>0</BURIEDSURFACEAREASCORE>
<SOLVATIONENERGY>0</SOLVATIONENERGY>
</RESIDUE>
<RESIDUE>
<STRUCTURE> B:GLU 284    </STRUCTURE>
<HSDC>    </HSDC>
<SOLVENTACCESSIBLEAREA>142.889</SOLVENTACCESSIBLEAREA>
<BURIEDSURFACEAREA>0</BURIEDSURFACEAREA>
<BURIEDSURFACEAREASCORE>0</BURIEDSURFACEAREASCORE>
<SOLVATIONENERGY>0</SOLVATIONENERGY>
</RESIDUE>
<RESIDUE>
<STRUCTURE> B:PRO 285    </STRUCTURE>
<HSDC>    </HSDC>
<SOLVENTACCESSIBLEAREA>120.26</SOLVENTACCESSIBLEAREA>
<BURIEDSURFACEAREA>0</BURIEDSURFACEAREA>
<BURIEDSURFACEAREASCORE>0</BURIEDSURFACEAREASCORE>
<SOLVATIONENERGY>0</SOLVATIONENERGY>
</RESIDUE>
<RESIDUE>
<STRUCTURE> B:GLU 286    </STRUCTURE>
<HSDC>    </HSDC>
<SOLVENTACCESSIBLEAREA>168.846</SOLVENTACCESSIBLEAREA>
<BURIEDSURFACEAREA>0</BURIEDSURFACEAREA>
<BURIEDSURFACEAREASCORE>0</BURIEDSURFACEAREASCORE>
<SOLVATIONENERGY>0</SOLVATIONENERGY>
</RESIDUE>
<RESIDUE>
<STRUCTURE> B:SER 287    </STRUCTURE>
<HSDC>    </HSDC>
<SOLVENTACCESSIBLEAREA>106.392</SOLVENTACCESSIBLEAREA>
<BURIEDSURFACEAREA>0</BURIEDSURFACEAREA>
<BURIEDSURFACEAREASCORE>0</BURIEDSURFACEAREASCORE>
<SOLVATIONENERGY>0</SOLVATIONENERGY>
</RESIDUE>
<RESIDUE>
<STRUCTURE> B:LYS 288    </STRUCTURE>
<HSDC>    </HSDC>
<SOLVENTACCESSIBLEAREA>196.484</SOLVENTACCESSIBLEAREA>
<BURIEDSURFACEAREA>0</BURIEDSURFACEAREA>
<BURIEDSURFACEAREASCORE>0</BURIEDSURFACEAREASCORE>
<SOLVATIONENERGY>0</SOLVATIONENERGY>
</RESIDUE>
<RESIDUE>
<STRUCTURE> B:ALA 289    </STRUCTURE>
<HSDC>    </HSDC>
<SOLVENTACCESSIBLEAREA>97.3696</SOLVENTACCESSIBLEAREA>
<BURIEDSURFACEAREA>0</BURIEDSURFACEAREA>
<BURIEDSURFACEAREASCORE>0</BURIEDSURFACEAREASCORE>
<SOLVATIONENERGY>0</SOLVATIONENERGY>
</RESIDUE>
<RESIDUE>
<STRUCTURE> B:LYS 290    </STRUCTURE>
<HSDC>    </HSDC>
<SOLVENTACCESSIBLEAREA>197.298</SOLVENTACCESSIBLEAREA>
<BURIEDSURFACEAREA>0</BURIEDSURFACEAREA>
<BURIEDSURFACEAREASCORE>0</BURIEDSURFACEAREASCORE>
<SOLVATIONENERGY>0</SOLVATIONENERGY>
</RESIDUE>
<RESIDUE>
<STRUCTURE> B:ALA 291    </STRUCTURE>
<HSDC>    </HSDC>
<SOLVENTACCESSIBLEAREA>82.2748</SOLVENTACCESSIBLEAREA>
<BURIEDSURFACEAREA>0</BURIEDSURFACEAREA>
<BURIEDSURFACEAREASCORE>0</BURIEDSURFACEAREASCORE>
<SOLVATIONENERGY>0</SOLVATIONENERGY>
</RESIDUE>
<RESIDUE>
<STRUCTURE> B:PRO 292    </STRUCTURE>
<HSDC>    </HSDC>
<SOLVENTACCESSIBLEAREA>132.408</SOLVENTACCESSIBLEAREA>
<BURIEDSURFACEAREA>0</BURIEDSURFACEAREA>
<BURIEDSURFACEAREASCORE>0</BURIEDSURFACEAREASCORE>
<SOLVATIONENERGY>0</SOLVATIONENERGY>
</RESIDUE>
<RESIDUE>
<STRUCTURE> B:GLN 293    </STRUCTURE>
<HSDC>    </HSDC>
<SOLVENTACCESSIBLEAREA>158.442</SOLVENTACCESSIBLEAREA>
<BURIEDSURFACEAREA>0</BURIEDSURFACEAREA>
<BURIEDSURFACEAREASCORE>0</BURIEDSURFACEAREASCORE>
<SOLVATIONENERGY>0</SOLVATIONENERGY>
</RESIDUE>
<RESIDUE>
<STRUCTURE> B:GLN 294    </STRUCTURE>
<HSDC>    </HSDC>
<SOLVENTACCESSIBLEAREA>164.099</SOLVENTACCESSIBLEAREA>
<BURIEDSURFACEAREA>0</BURIEDSURFACEAREA>
<BURIEDSURFACEAREASCORE>0</BURIEDSURFACEAREASCORE>
<SOLVATIONENERGY>0</SOLVATIONENERGY>
</RESIDUE>
<RESIDUE>
<STRUCTURE> B:GLU 295    </STRUCTURE>
<HSDC>    </HSDC>
<SOLVENTACCESSIBLEAREA>142.014</SOLVENTACCESSIBLEAREA>
<BURIEDSURFACEAREA>0</BURIEDSURFACEAREA>
<BURIEDSURFACEAREASCORE>0</BURIEDSURFACEAREASCORE>
<SOLVATIONENERGY>0</SOLVATIONENERGY>
</RESIDUE>
<RESIDUE>
<STRUCTURE> B:GLU 296    </STRUCTURE>
<HSDC>    </HSDC>
<SOLVENTACCESSIBLEAREA>150.302</SOLVENTACCESSIBLEAREA>
<BURIEDSURFACEAREA>0</BURIEDSURFACEAREA>
<BURIEDSURFACEAREASCORE>0</BURIEDSURFACEAREASCORE>
<SOLVATIONENERGY>0</SOLVATIONENERGY>
</RESIDUE>
<RESIDUE>
<STRUCTURE> B:GLY 297    </STRUCTURE>
<HSDC>    </HSDC>
<SOLVENTACCESSIBLEAREA>59.4954</SOLVENTACCESSIBLEAREA>
<BURIEDSURFACEAREA>0</BURIEDSURFACEAREA>
<BURIEDSURFACEAREASCORE>0</BURIEDSURFACEAREASCORE>
<SOLVATIONENERGY>0</SOLVATIONENERGY>
</RESIDUE>
<RESIDUE>
<STRUCTURE> B:PRO 298    </STRUCTURE>
<HSDC>    </HSDC>
<SOLVENTACCESSIBLEAREA>138.255</SOLVENTACCESSIBLEAREA>
<BURIEDSURFACEAREA>0</BURIEDSURFACEAREA>
<BURIEDSURFACEAREASCORE>0</BURIEDSURFACEAREASCORE>
<SOLVATIONENERGY>0</SOLVATIONENERGY>
</RESIDUE>
<RESIDUE>
<STRUCTURE> B:LYS 299    </STRUCTURE>
<HSDC>    </HSDC>
<SOLVENTACCESSIBLEAREA>205.53</SOLVENTACCESSIBLEAREA>
<BURIEDSURFACEAREA>0</BURIEDSURFACEAREA>
<BURIEDSURFACEAREASCORE>0</BURIEDSURFACEAREASCORE>
<SOLVATIONENERGY>0</SOLVATIONENERGY>
</RESIDUE>
<RESIDUE>
<STRUCTURE> B:GLY 300    </STRUCTURE>
<HSDC>    </HSDC>
<SOLVENTACCESSIBLEAREA>66.6018</SOLVENTACCESSIBLEAREA>
<BURIEDSURFACEAREA>0</BURIEDSURFACEAREA>
<BURIEDSURFACEAREASCORE>0</BURIEDSURFACEAREASCORE>
<SOLVATIONENERGY>0</SOLVATIONENERGY>
</RESIDUE>
<RESIDUE>
<STRUCTURE> B:VAL 301    </STRUCTURE>
<HSDC>    </HSDC>
<SOLVENTACCESSIBLEAREA>148.372</SOLVENTACCESSIBLEAREA>
<BURIEDSURFACEAREA>0</BURIEDSURFACEAREA>
<BURIEDSURFACEAREASCORE>0</BURIEDSURFACEAREASCORE>
<SOLVATIONENERGY>0</SOLVATIONENERGY>
</RESIDUE>
<RESIDUE>
<STRUCTURE> B:ASP 302    </STRUCTURE>
<HSDC>    </HSDC>
<SOLVENTACCESSIBLEAREA>130.207</SOLVENTACCESSIBLEAREA>
<BURIEDSURFACEAREA>0</BURIEDSURFACEAREA>
<BURIEDSURFACEAREASCORE>0</BURIEDSURFACEAREASCORE>
<SOLVATIONENERGY>0</SOLVATIONENERGY>
</RESIDUE>
<RESIDUE>
<STRUCTURE> B:GLU 303    </STRUCTURE>
<HSDC>    </HSDC>
<SOLVENTACCESSIBLEAREA>167.261</SOLVENTACCESSIBLEAREA>
<BURIEDSURFACEAREA>0</BURIEDSURFACEAREA>
<BURIEDSURFACEAREASCORE>0</BURIEDSURFACEAREASCORE>
<SOLVATIONENERGY>0</SOLVATIONENERGY>
</RESIDUE>
<RESIDUE>
<STRUCTURE> B:GLN 304    </STRUCTURE>
<HSDC>    </HSDC>
<SOLVENTACCESSIBLEAREA>164.328</SOLVENTACCESSIBLEAREA>
<BURIEDSURFACEAREA>0</BURIEDSURFACEAREA>
<BURIEDSURFACEAREASCORE>0</BURIEDSURFACEAREASCORE>
<SOLVATIONENERGY>0</SOLVATIONENERGY>
</RESIDUE>
<RESIDUE>
<STRUCTURE> B:SER 305    </STRUCTURE>
<HSDC>    </HSDC>
<SOLVENTACCESSIBLEAREA>86.3811</SOLVENTACCESSIBLEAREA>
<BURIEDSURFACEAREA>0</BURIEDSURFACEAREA>
<BURIEDSURFACEAREASCORE>0</BURIEDSURFACEAREASCORE>
<SOLVATIONENERGY>0</SOLVATIONENERGY>
</RESIDUE>
<RESIDUE>
<STRUCTURE> B:ASP 306    </STRUCTURE>
<HSDC>    </HSDC>
<SOLVENTACCESSIBLEAREA>138</SOLVENTACCESSIBLEAREA>
<BURIEDSURFACEAREA>0</BURIEDSURFACEAREA>
<BURIEDSURFACEAREASCORE>0</BURIEDSURFACEAREASCORE>
<SOLVATIONENERGY>0</SOLVATIONENERGY>
</RESIDUE>
<RESIDUE>
<STRUCTURE> B:SER 307    </STRUCTURE>
<HSDC>    </HSDC>
<SOLVENTACCESSIBLEAREA>101.192</SOLVENTACCESSIBLEAREA>
<BURIEDSURFACEAREA>0</BURIEDSURFACEAREA>
<BURIEDSURFACEAREASCORE>0</BURIEDSURFACEAREASCORE>
<SOLVATIONENERGY>0</SOLVATIONENERGY>
</RESIDUE>
<RESIDUE>
<STRUCTURE> B:SER 308    </STRUCTURE>
<HSDC>    </HSDC>
<SOLVENTACCESSIBLEAREA>105.449</SOLVENTACCESSIBLEAREA>
<BURIEDSURFACEAREA>0</BURIEDSURFACEAREA>
<BURIEDSURFACEAREASCORE>0</BURIEDSURFACEAREASCORE>
<SOLVATIONENERGY>0</SOLVATIONENERGY>
</RESIDUE>
<RESIDUE>
<STRUCTURE> B:GLU 309    </STRUCTURE>
<HSDC>    </HSDC>
<SOLVENTACCESSIBLEAREA>158.471</SOLVENTACCESSIBLEAREA>
<BURIEDSURFACEAREA>0</BURIEDSURFACEAREA>
<BURIEDSURFACEAREASCORE>0</BURIEDSURFACEAREASCORE>
<SOLVATIONENERGY>0</SOLVATIONENERGY>
</RESIDUE>
<RESIDUE>
<STRUCTURE> B:GLU 310    </STRUCTURE>
<HSDC>    </HSDC>
<SOLVENTACCESSIBLEAREA>158.223</SOLVENTACCESSIBLEAREA>
<BURIEDSURFACEAREA>0</BURIEDSURFACEAREA>
<BURIEDSURFACEAREASCORE>0</BURIEDSURFACEAREASCORE>
<SOLVATIONENERGY>0</SOLVATIONENERGY>
</RESIDUE>
<RESIDUE>
<STRUCTURE> B:SER 311    </STRUCTURE>
<HSDC>    </HSDC>
<SOLVENTACCESSIBLEAREA>83.8389</SOLVENTACCESSIBLEAREA>
<BURIEDSURFACEAREA>0</BURIEDSURFACEAREA>
<BURIEDSURFACEAREASCORE>0</BURIEDSURFACEAREASCORE>
<SOLVATIONENERGY>0</SOLVATIONENERGY>
</RESIDUE>
<RESIDUE>
<STRUCTURE> B:GLU 312    </STRUCTURE>
<HSDC>    </HSDC>
<SOLVENTACCESSIBLEAREA>161.77</SOLVENTACCESSIBLEAREA>
<BURIEDSURFACEAREA>0</BURIEDSURFACEAREA>
<BURIEDSURFACEAREASCORE>0</BURIEDSURFACEAREASCORE>
<SOLVATIONENERGY>0</SOLVATIONENERGY>
</RESIDUE>
<RESIDUE>
<STRUCTURE> B:GLU 313    </STRUCTURE>
<HSDC>    </HSDC>
<SOLVENTACCESSIBLEAREA>135.759</SOLVENTACCESSIBLEAREA>
<BURIEDSURFACEAREA>0</BURIEDSURFACEAREA>
<BURIEDSURFACEAREASCORE>0</BURIEDSURFACEAREASCORE>
<SOLVATIONENERGY>0</SOLVATIONENERGY>
</RESIDUE>
<RESIDUE>
<STRUCTURE> B:GLU 314    </STRUCTURE>
<HSDC>    </HSDC>
<SOLVENTACCESSIBLEAREA>117.067</SOLVENTACCESSIBLEAREA>
<BURIEDSURFACEAREA>0</BURIEDSURFACEAREA>
<BURIEDSURFACEAREASCORE>0</BURIEDSURFACEAREASCORE>
<SOLVATIONENERGY>0</SOLVATIONENERGY>
</RESIDUE>
<RESIDUE>
<STRUCTURE> B:LYS 315    </STRUCTURE>
<HSDC>    </HSDC>
<SOLVENTACCESSIBLEAREA>164.747</SOLVENTACCESSIBLEAREA>
<BURIEDSURFACEAREA>0</BURIEDSURFACEAREA>
<BURIEDSURFACEAREASCORE>0</BURIEDSURFACEAREASCORE>
<SOLVATIONENERGY>0</SOLVATIONENERGY>
</RESIDUE>
<RESIDUE>
<STRUCTURE> B:PRO 316    </STRUCTURE>
<HSDC>    </HSDC>
<SOLVENTACCESSIBLEAREA>113.667</SOLVENTACCESSIBLEAREA>
<BURIEDSURFACEAREA>0</BURIEDSURFACEAREA>
<BURIEDSURFACEAREASCORE>0</BURIEDSURFACEAREASCORE>
<SOLVATIONENERGY>0</SOLVATIONENERGY>
</RESIDUE>
<RESIDUE>
<STRUCTURE> B:PRO 317    </STRUCTURE>
<HSDC>    </HSDC>
<SOLVENTACCESSIBLEAREA>116.833</SOLVENTACCESSIBLEAREA>
<BURIEDSURFACEAREA>0</BURIEDSURFACEAREA>
<BURIEDSURFACEAREASCORE>0</BURIEDSURFACEAREASCORE>
<SOLVATIONENERGY>0</SOLVATIONENERGY>
</RESIDUE>
<RESIDUE>
<STRUCTURE> B:GLU 318    </STRUCTURE>
<HSDC>    </HSDC>
<SOLVENTACCESSIBLEAREA>148.344</SOLVENTACCESSIBLEAREA>
<BURIEDSURFACEAREA>0</BURIEDSURFACEAREA>
<BURIEDSURFACEAREASCORE>0</BURIEDSURFACEAREASCORE>
<SOLVATIONENERGY>0</SOLVATIONENERGY>
</RESIDUE>
<RESIDUE>
<STRUCTURE> B:GLU 319    </STRUCTURE>
<HSDC>    </HSDC>
<SOLVENTACCESSIBLEAREA>139.02</SOLVENTACCESSIBLEAREA>
<BURIEDSURFACEAREA>0</BURIEDSURFACEAREA>
<BURIEDSURFACEAREASCORE>0</BURIEDSURFACEAREASCORE>
<SOLVATIONENERGY>0</SOLVATIONENERGY>
</RESIDUE>
<RESIDUE>
<STRUCTURE> B:ASP 320    </STRUCTURE>
<HSDC>    </HSDC>
<SOLVENTACCESSIBLEAREA>112.838</SOLVENTACCESSIBLEAREA>
<BURIEDSURFACEAREA>0</BURIEDSURFACEAREA>
<BURIEDSURFACEAREASCORE>0</BURIEDSURFACEAREASCORE>
<SOLVATIONENERGY>0</SOLVATIONENERGY>
</RESIDUE>
<RESIDUE>
<STRUCTURE> B:LYS 321    </STRUCTURE>
<HSDC>    </HSDC>
<SOLVENTACCESSIBLEAREA>170.893</SOLVENTACCESSIBLEAREA>
<BURIEDSURFACEAREA>0</BURIEDSURFACEAREA>
<BURIEDSURFACEAREASCORE>0</BURIEDSURFACEAREASCORE>
<SOLVATIONENERGY>0</SOLVATIONENERGY>
</RESIDUE>
<RESIDUE>
<STRUCTURE> B:GLU 322    </STRUCTURE>
<HSDC>    </HSDC>
<SOLVENTACCESSIBLEAREA>161.294</SOLVENTACCESSIBLEAREA>
<BURIEDSURFACEAREA>0</BURIEDSURFACEAREA>
<BURIEDSURFACEAREASCORE>0</BURIEDSURFACEAREASCORE>
<SOLVATIONENERGY>0</SOLVATIONENERGY>
</RESIDUE>
<RESIDUE>
<STRUCTURE> B:GLU 323    </STRUCTURE>
<HSDC>    </HSDC>
<SOLVENTACCESSIBLEAREA>162.077</SOLVENTACCESSIBLEAREA>
<BURIEDSURFACEAREA>0</BURIEDSURFACEAREA>
<BURIEDSURFACEAREASCORE>0</BURIEDSURFACEAREASCORE>
<SOLVATIONENERGY>0</SOLVATIONENERGY>
</RESIDUE>
<RESIDUE>
<STRUCTURE> B:GLU 324    </STRUCTURE>
<HSDC>    </HSDC>
<SOLVENTACCESSIBLEAREA>140.805</SOLVENTACCESSIBLEAREA>
<BURIEDSURFACEAREA>0</BURIEDSURFACEAREA>
<BURIEDSURFACEAREASCORE>0</BURIEDSURFACEAREASCORE>
<SOLVATIONENERGY>0</SOLVATIONENERGY>
</RESIDUE>
<RESIDUE>
<STRUCTURE> B:GLU 325    </STRUCTURE>
<HSDC>    </HSDC>
<SOLVENTACCESSIBLEAREA>145.63</SOLVENTACCESSIBLEAREA>
<BURIEDSURFACEAREA>0</BURIEDSURFACEAREA>
<BURIEDSURFACEAREASCORE>0</BURIEDSURFACEAREASCORE>
<SOLVATIONENERGY>0</SOLVATIONENERGY>
</RESIDUE>
<RESIDUE>
<STRUCTURE> B:GLU 326    </STRUCTURE>
<HSDC>    </HSDC>
<SOLVENTACCESSIBLEAREA>128.882</SOLVENTACCESSIBLEAREA>
<BURIEDSURFACEAREA>0</BURIEDSURFACEAREA>
<BURIEDSURFACEAREASCORE>0</BURIEDSURFACEAREASCORE>
<SOLVATIONENERGY>0</SOLVATIONENERGY>
</RESIDUE>
<RESIDUE>
<STRUCTURE> B:LYS 327    </STRUCTURE>
<HSDC>    </HSDC>
<SOLVENTACCESSIBLEAREA>136.564</SOLVENTACCESSIBLEAREA>
<BURIEDSURFACEAREA>0</BURIEDSURFACEAREA>
<BURIEDSURFACEAREASCORE>0</BURIEDSURFACEAREASCORE>
<SOLVATIONENERGY>0</SOLVATIONENERGY>
</RESIDUE>
<RESIDUE>
<STRUCTURE> B:LYS 328    </STRUCTURE>
<HSDC>    </HSDC>
<SOLVENTACCESSIBLEAREA>170.031</SOLVENTACCESSIBLEAREA>
<BURIEDSURFACEAREA>0</BURIEDSURFACEAREA>
<BURIEDSURFACEAREASCORE>0</BURIEDSURFACEAREASCORE>
<SOLVATIONENERGY>0</SOLVATIONENERGY>
</RESIDUE>
<RESIDUE>
<STRUCTURE> B:ALA 329    </STRUCTURE>
<HSDC>    </HSDC>
<SOLVENTACCESSIBLEAREA>84.1703</SOLVENTACCESSIBLEAREA>
<BURIEDSURFACEAREA>0</BURIEDSURFACEAREA>
<BURIEDSURFACEAREASCORE>0</BURIEDSURFACEAREASCORE>
<SOLVATIONENERGY>0</SOLVATIONENERGY>
</RESIDUE>
<RESIDUE>
<STRUCTURE> B:PRO 330    </STRUCTURE>
<HSDC>    </HSDC>
<SOLVENTACCESSIBLEAREA>120.306</SOLVENTACCESSIBLEAREA>
<BURIEDSURFACEAREA>0</BURIEDSURFACEAREA>
<BURIEDSURFACEAREASCORE>0</BURIEDSURFACEAREASCORE>
<SOLVATIONENERGY>0</SOLVATIONENERGY>
</RESIDUE>
<RESIDUE>
<STRUCTURE> B:THR 331    </STRUCTURE>
<HSDC>    </HSDC>
<SOLVENTACCESSIBLEAREA>113.469</SOLVENTACCESSIBLEAREA>
<BURIEDSURFACEAREA>0</BURIEDSURFACEAREA>
<BURIEDSURFACEAREASCORE>0</BURIEDSURFACEAREASCORE>
<SOLVATIONENERGY>0</SOLVATIONENERGY>
</RESIDUE>
<RESIDUE>
<STRUCTURE> B:PRO 332    </STRUCTURE>
<HSDC>    </HSDC>
<SOLVENTACCESSIBLEAREA>113.844</SOLVENTACCESSIBLEAREA>
<BURIEDSURFACEAREA>0</BURIEDSURFACEAREA>
<BURIEDSURFACEAREASCORE>0</BURIEDSURFACEAREASCORE>
<SOLVATIONENERGY>0</SOLVATIONENERGY>
</RESIDUE>
<RESIDUE>
<STRUCTURE> B:GLN 333    </STRUCTURE>
<HSDC>    </HSDC>
<SOLVENTACCESSIBLEAREA>148.09</SOLVENTACCESSIBLEAREA>
<BURIEDSURFACEAREA>0</BURIEDSURFACEAREA>
<BURIEDSURFACEAREASCORE>0</BURIEDSURFACEAREASCORE>
<SOLVATIONENERGY>0</SOLVATIONENERGY>
</RESIDUE>
<RESIDUE>
<STRUCTURE> B:GLU 334    </STRUCTURE>
<HSDC>    </HSDC>
<SOLVENTACCESSIBLEAREA>121.147</SOLVENTACCESSIBLEAREA>
<BURIEDSURFACEAREA>0</BURIEDSURFACEAREA>
<BURIEDSURFACEAREASCORE>0</BURIEDSURFACEAREASCORE>
<SOLVATIONENERGY>0</SOLVATIONENERGY>
</RESIDUE>
<RESIDUE>
<STRUCTURE> B:LYS 335    </STRUCTURE>
<HSDC>    </HSDC>
<SOLVENTACCESSIBLEAREA>184.033</SOLVENTACCESSIBLEAREA>
<BURIEDSURFACEAREA>0</BURIEDSURFACEAREA>
<BURIEDSURFACEAREASCORE>0</BURIEDSURFACEAREASCORE>
<SOLVATIONENERGY>0</SOLVATIONENERGY>
</RESIDUE>
<RESIDUE>
<STRUCTURE> B:LYS 336    </STRUCTURE>
<HSDC>    </HSDC>
<SOLVENTACCESSIBLEAREA>172.478</SOLVENTACCESSIBLEAREA>
<BURIEDSURFACEAREA>0</BURIEDSURFACEAREA>
<BURIEDSURFACEAREASCORE>0</BURIEDSURFACEAREASCORE>
<SOLVATIONENERGY>0</SOLVATIONENERGY>
</RESIDUE>
<RESIDUE>
<STRUCTURE> B:ARG 337    </STRUCTURE>
<HSDC>    </HSDC>
<SOLVENTACCESSIBLEAREA>168.021</SOLVENTACCESSIBLEAREA>
<BURIEDSURFACEAREA>0</BURIEDSURFACEAREA>
<BURIEDSURFACEAREASCORE>0</BURIEDSURFACEAREASCORE>
<SOLVATIONENERGY>0</SOLVATIONENERGY>
</RESIDUE>
<RESIDUE>
<STRUCTURE> B:ARG 338    </STRUCTURE>
<HSDC>    </HSDC>
<SOLVENTACCESSIBLEAREA>185.79</SOLVENTACCESSIBLEAREA>
<BURIEDSURFACEAREA>0</BURIEDSURFACEAREA>
<BURIEDSURFACEAREASCORE>0</BURIEDSURFACEAREASCORE>
<SOLVATIONENERGY>0</SOLVATIONENERGY>
</RESIDUE>
<RESIDUE>
<STRUCTURE> B:LYS 339    </STRUCTURE>
<HSDC>    </HSDC>
<SOLVENTACCESSIBLEAREA>181.847</SOLVENTACCESSIBLEAREA>
<BURIEDSURFACEAREA>0</BURIEDSURFACEAREA>
<BURIEDSURFACEAREASCORE>0</BURIEDSURFACEAREASCORE>
<SOLVATIONENERGY>0</SOLVATIONENERGY>
</RESIDUE>
<RESIDUE>
<STRUCTURE> B:ASP 340    </STRUCTURE>
<HSDC>    </HSDC>
<SOLVENTACCESSIBLEAREA>122.158</SOLVENTACCESSIBLEAREA>
<BURIEDSURFACEAREA>0</BURIEDSURFACEAREA>
<BURIEDSURFACEAREASCORE>0</BURIEDSURFACEAREASCORE>
<SOLVATIONENERGY>0</SOLVATIONENERGY>
</RESIDUE>
<RESIDUE>
<STRUCTURE> B:SER 341    </STRUCTURE>
<HSDC>    </HSDC>
<SOLVENTACCESSIBLEAREA>94.4293</SOLVENTACCESSIBLEAREA>
<BURIEDSURFACEAREA>0</BURIEDSURFACEAREA>
<BURIEDSURFACEAREASCORE>0</BURIEDSURFACEAREASCORE>
<SOLVATIONENERGY>0</SOLVATIONENERGY>
</RESIDUE>
<RESIDUE>
<STRUCTURE> B:SER 342    </STRUCTURE>
<HSDC>    </HSDC>
<SOLVENTACCESSIBLEAREA>107.685</SOLVENTACCESSIBLEAREA>
<BURIEDSURFACEAREA>0</BURIEDSURFACEAREA>
<BURIEDSURFACEAREASCORE>0</BURIEDSURFACEAREASCORE>
<SOLVATIONENERGY>0</SOLVATIONENERGY>
</RESIDUE>
<RESIDUE>
<STRUCTURE> B:GLU 343    </STRUCTURE>
<HSDC>    </HSDC>
<SOLVENTACCESSIBLEAREA>147.246</SOLVENTACCESSIBLEAREA>
<BURIEDSURFACEAREA>0</BURIEDSURFACEAREA>
<BURIEDSURFACEAREASCORE>0</BURIEDSURFACEAREASCORE>
<SOLVATIONENERGY>0</SOLVATIONENERGY>
</RESIDUE>
<RESIDUE>
<STRUCTURE> B:GLU 344    </STRUCTURE>
<HSDC>    </HSDC>
<SOLVENTACCESSIBLEAREA>144.033</SOLVENTACCESSIBLEAREA>
<BURIEDSURFACEAREA>0</BURIEDSURFACEAREA>
<BURIEDSURFACEAREASCORE>0</BURIEDSURFACEAREASCORE>
<SOLVATIONENERGY>0</SOLVATIONENERGY>
</RESIDUE>
<RESIDUE>
<STRUCTURE> B:SER 345    </STRUCTURE>
<HSDC>    </HSDC>
<SOLVENTACCESSIBLEAREA>84.5789</SOLVENTACCESSIBLEAREA>
<BURIEDSURFACEAREA>0</BURIEDSURFACEAREA>
<BURIEDSURFACEAREASCORE>0</BURIEDSURFACEAREASCORE>
<SOLVATIONENERGY>0</SOLVATIONENERGY>
</RESIDUE>
<RESIDUE>
<STRUCTURE> B:ASP 346    </STRUCTURE>
<HSDC>    </HSDC>
<SOLVENTACCESSIBLEAREA>138.136</SOLVENTACCESSIBLEAREA>
<BURIEDSURFACEAREA>0</BURIEDSURFACEAREA>
<BURIEDSURFACEAREASCORE>0</BURIEDSURFACEAREASCORE>
<SOLVATIONENERGY>0</SOLVATIONENERGY>
</RESIDUE>
<RESIDUE>
<STRUCTURE> B:SER 347    </STRUCTURE>
<HSDC>    </HSDC>
<SOLVENTACCESSIBLEAREA>88.5343</SOLVENTACCESSIBLEAREA>
<BURIEDSURFACEAREA>0</BURIEDSURFACEAREA>
<BURIEDSURFACEAREASCORE>0</BURIEDSURFACEAREASCORE>
<SOLVATIONENERGY>0</SOLVATIONENERGY>
</RESIDUE>
<RESIDUE>
<STRUCTURE> B:SER 348    </STRUCTURE>
<HSDC>    </HSDC>
<SOLVENTACCESSIBLEAREA>107.468</SOLVENTACCESSIBLEAREA>
<BURIEDSURFACEAREA>0</BURIEDSURFACEAREA>
<BURIEDSURFACEAREASCORE>0</BURIEDSURFACEAREASCORE>
<SOLVATIONENERGY>0</SOLVATIONENERGY>
</RESIDUE>
<RESIDUE>
<STRUCTURE> B:GLU 349    </STRUCTURE>
<HSDC>    </HSDC>
<SOLVENTACCESSIBLEAREA>165.243</SOLVENTACCESSIBLEAREA>
<BURIEDSURFACEAREA>0</BURIEDSURFACEAREA>
<BURIEDSURFACEAREASCORE>0</BURIEDSURFACEAREASCORE>
<SOLVATIONENERGY>0</SOLVATIONENERGY>
</RESIDUE>
<RESIDUE>
<STRUCTURE> B:GLU 350    </STRUCTURE>
<HSDC>    </HSDC>
<SOLVENTACCESSIBLEAREA>154.094</SOLVENTACCESSIBLEAREA>
<BURIEDSURFACEAREA>0</BURIEDSURFACEAREA>
<BURIEDSURFACEAREASCORE>0</BURIEDSURFACEAREASCORE>
<SOLVATIONENERGY>0</SOLVATIONENERGY>
</RESIDUE>
<RESIDUE>
<STRUCTURE> B:SER 351    </STRUCTURE>
<HSDC>    </HSDC>
<SOLVENTACCESSIBLEAREA>83.304</SOLVENTACCESSIBLEAREA>
<BURIEDSURFACEAREA>0</BURIEDSURFACEAREA>
<BURIEDSURFACEAREASCORE>0</BURIEDSURFACEAREASCORE>
<SOLVATIONENERGY>0</SOLVATIONENERGY>
</RESIDUE>
<RESIDUE>
<STRUCTURE> B:ASP 352    </STRUCTURE>
<HSDC>    </HSDC>
<SOLVENTACCESSIBLEAREA>128.121</SOLVENTACCESSIBLEAREA>
<BURIEDSURFACEAREA>0</BURIEDSURFACEAREA>
<BURIEDSURFACEAREASCORE>0</BURIEDSURFACEAREASCORE>
<SOLVATIONENERGY>0</SOLVATIONENERGY>
</RESIDUE>
<RESIDUE>
<STRUCTURE> B:ILE 353    </STRUCTURE>
<HSDC>    </HSDC>
<SOLVENTACCESSIBLEAREA>139.963</SOLVENTACCESSIBLEAREA>
<BURIEDSURFACEAREA>0</BURIEDSURFACEAREA>
<BURIEDSURFACEAREASCORE>0</BURIEDSURFACEAREASCORE>
<SOLVATIONENERGY>0</SOLVATIONENERGY>
</RESIDUE>
<RESIDUE>
<STRUCTURE> B:ASP 354    </STRUCTURE>
<HSDC>    </HSDC>
<SOLVENTACCESSIBLEAREA>131.929</SOLVENTACCESSIBLEAREA>
<BURIEDSURFACEAREA>0</BURIEDSURFACEAREA>
<BURIEDSURFACEAREASCORE>0</BURIEDSURFACEAREASCORE>
<SOLVATIONENERGY>0</SOLVATIONENERGY>
</RESIDUE>
<RESIDUE>
<STRUCTURE> B:SER 355    </STRUCTURE>
<HSDC>    </HSDC>
<SOLVENTACCESSIBLEAREA>97.8415</SOLVENTACCESSIBLEAREA>
<BURIEDSURFACEAREA>0</BURIEDSURFACEAREA>
<BURIEDSURFACEAREASCORE>0</BURIEDSURFACEAREASCORE>
<SOLVATIONENERGY>0</SOLVATIONENERGY>
</RESIDUE>
<RESIDUE>
<STRUCTURE> B:GLU 356    </STRUCTURE>
<HSDC>    </HSDC>
<SOLVENTACCESSIBLEAREA>173.01</SOLVENTACCESSIBLEAREA>
<BURIEDSURFACEAREA>0</BURIEDSURFACEAREA>
<BURIEDSURFACEAREASCORE>0</BURIEDSURFACEAREASCORE>
<SOLVATIONENERGY>0</SOLVATIONENERGY>
</RESIDUE>
<RESIDUE>
<STRUCTURE> B:ALA 357    </STRUCTURE>
<HSDC>    </HSDC>
<SOLVENTACCESSIBLEAREA>88.7657</SOLVENTACCESSIBLEAREA>
<BURIEDSURFACEAREA>0</BURIEDSURFACEAREA>
<BURIEDSURFACEAREASCORE>0</BURIEDSURFACEAREASCORE>
<SOLVATIONENERGY>0</SOLVATIONENERGY>
</RESIDUE>
<RESIDUE>
<STRUCTURE> B:SER 358    </STRUCTURE>
<HSDC>    </HSDC>
<SOLVENTACCESSIBLEAREA>105.571</SOLVENTACCESSIBLEAREA>
<BURIEDSURFACEAREA>0</BURIEDSURFACEAREA>
<BURIEDSURFACEAREASCORE>0</BURIEDSURFACEAREASCORE>
<SOLVATIONENERGY>0</SOLVATIONENERGY>
</RESIDUE>
<RESIDUE>
<STRUCTURE> B:SER 359    </STRUCTURE>
<HSDC>    </HSDC>
<SOLVENTACCESSIBLEAREA>101.393</SOLVENTACCESSIBLEAREA>
<BURIEDSURFACEAREA>0</BURIEDSURFACEAREA>
<BURIEDSURFACEAREASCORE>0</BURIEDSURFACEAREASCORE>
<SOLVATIONENERGY>0</SOLVATIONENERGY>
</RESIDUE>
<RESIDUE>
<STRUCTURE> B:ALA 360    </STRUCTURE>
<HSDC>    </HSDC>
<SOLVENTACCESSIBLEAREA>69.2014</SOLVENTACCESSIBLEAREA>
<BURIEDSURFACEAREA>0</BURIEDSURFACEAREA>
<BURIEDSURFACEAREASCORE>0</BURIEDSURFACEAREASCORE>
<SOLVATIONENERGY>0</SOLVATIONENERGY>
</RESIDUE>
<RESIDUE>
<STRUCTURE> B:LEU 361    </STRUCTURE>
<HSDC>    </HSDC>
<SOLVENTACCESSIBLEAREA>175.401</SOLVENTACCESSIBLEAREA>
<BURIEDSURFACEAREA>0</BURIEDSURFACEAREA>
<BURIEDSURFACEAREASCORE>0</BURIEDSURFACEAREASCORE>
<SOLVATIONENERGY>0</SOLVATIONENERGY>
</RESIDUE>
<RESIDUE>
<STRUCTURE> B:PHE 362    </STRUCTURE>
<HSDC>    </HSDC>
<SOLVENTACCESSIBLEAREA>163.555</SOLVENTACCESSIBLEAREA>
<BURIEDSURFACEAREA>0</BURIEDSURFACEAREA>
<BURIEDSURFACEAREASCORE>0</BURIEDSURFACEAREASCORE>
<SOLVATIONENERGY>0</SOLVATIONENERGY>
</RESIDUE>
<RESIDUE>
<STRUCTURE> B:MET 363    </STRUCTURE>
<HSDC>    </HSDC>
<SOLVENTACCESSIBLEAREA>165.109</SOLVENTACCESSIBLEAREA>
<BURIEDSURFACEAREA>0</BURIEDSURFACEAREA>
<BURIEDSURFACEAREASCORE>0</BURIEDSURFACEAREASCORE>
<SOLVATIONENERGY>0</SOLVATIONENERGY>
</RESIDUE>
<RESIDUE>
<STRUCTURE> B:ALA 364    </STRUCTURE>
<HSDC>    </HSDC>
<SOLVENTACCESSIBLEAREA>82.1984</SOLVENTACCESSIBLEAREA>
<BURIEDSURFACEAREA>0</BURIEDSURFACEAREA>
<BURIEDSURFACEAREASCORE>0</BURIEDSURFACEAREASCORE>
<SOLVATIONENERGY>0</SOLVATIONENERGY>
</RESIDUE>
<RESIDUE>
<STRUCTURE> B:LYS 365    </STRUCTURE>
<HSDC>    </HSDC>
<SOLVENTACCESSIBLEAREA>168.665</SOLVENTACCESSIBLEAREA>
<BURIEDSURFACEAREA>0</BURIEDSURFACEAREA>
<BURIEDSURFACEAREASCORE>0</BURIEDSURFACEAREASCORE>
<SOLVATIONENERGY>0</SOLVATIONENERGY>
</RESIDUE>
<RESIDUE>
<STRUCTURE> B:LYS 366    </STRUCTURE>
<HSDC>    </HSDC>
<SOLVENTACCESSIBLEAREA>137.604</SOLVENTACCESSIBLEAREA>
<BURIEDSURFACEAREA>0</BURIEDSURFACEAREA>
<BURIEDSURFACEAREASCORE>0</BURIEDSURFACEAREASCORE>
<SOLVATIONENERGY>0</SOLVATIONENERGY>
</RESIDUE>
<RESIDUE>
<STRUCTURE> B:LYS 367    </STRUCTURE>
<HSDC>    </HSDC>
<SOLVENTACCESSIBLEAREA>135.521</SOLVENTACCESSIBLEAREA>
<BURIEDSURFACEAREA>0</BURIEDSURFACEAREA>
<BURIEDSURFACEAREASCORE>0</BURIEDSURFACEAREASCORE>
<SOLVATIONENERGY>0</SOLVATIONENERGY>
</RESIDUE>
<RESIDUE>
<STRUCTURE> B:THR 368    </STRUCTURE>
<HSDC>    </HSDC>
<SOLVENTACCESSIBLEAREA>105.574</SOLVENTACCESSIBLEAREA>
<BURIEDSURFACEAREA>0</BURIEDSURFACEAREA>
<BURIEDSURFACEAREASCORE>0</BURIEDSURFACEAREASCORE>
<SOLVATIONENERGY>0</SOLVATIONENERGY>
</RESIDUE>
<RESIDUE>
<STRUCTURE> B:PRO 369    </STRUCTURE>
<HSDC>    </HSDC>
<SOLVENTACCESSIBLEAREA>107.008</SOLVENTACCESSIBLEAREA>
<BURIEDSURFACEAREA>0</BURIEDSURFACEAREA>
<BURIEDSURFACEAREASCORE>0</BURIEDSURFACEAREASCORE>
<SOLVATIONENERGY>0</SOLVATIONENERGY>
</RESIDUE>
<RESIDUE>
<STRUCTURE> B:PRO 370    </STRUCTURE>
<HSDC>    </HSDC>
<SOLVENTACCESSIBLEAREA>99.5316</SOLVENTACCESSIBLEAREA>
<BURIEDSURFACEAREA>0</BURIEDSURFACEAREA>
<BURIEDSURFACEAREASCORE>0</BURIEDSURFACEAREASCORE>
<SOLVATIONENERGY>0</SOLVATIONENERGY>
</RESIDUE>
<RESIDUE>
<STRUCTURE> B:LYS 371    </STRUCTURE>
<HSDC>    </HSDC>
<SOLVENTACCESSIBLEAREA>188.481</SOLVENTACCESSIBLEAREA>
<BURIEDSURFACEAREA>0</BURIEDSURFACEAREA>
<BURIEDSURFACEAREASCORE>0</BURIEDSURFACEAREASCORE>
<SOLVATIONENERGY>0</SOLVATIONENERGY>
</RESIDUE>
<RESIDUE>
<STRUCTURE> B:ARG 372    </STRUCTURE>
<HSDC>    </HSDC>
<SOLVENTACCESSIBLEAREA>189.275</SOLVENTACCESSIBLEAREA>
<BURIEDSURFACEAREA>0</BURIEDSURFACEAREA>
<BURIEDSURFACEAREASCORE>0</BURIEDSURFACEAREASCORE>
<SOLVATIONENERGY>0</SOLVATIONENERGY>
</RESIDUE>
<RESIDUE>
<STRUCTURE> B:GLU 373    </STRUCTURE>
<HSDC>    </HSDC>
<SOLVENTACCESSIBLEAREA>98.3558</SOLVENTACCESSIBLEAREA>
<BURIEDSURFACEAREA>0</BURIEDSURFACEAREA>
<BURIEDSURFACEAREASCORE>0</BURIEDSURFACEAREASCORE>
<SOLVATIONENERGY>0</SOLVATIONENERGY>
</RESIDUE>
<RESIDUE>
<STRUCTURE> B:ARG 374    </STRUCTURE>
<HSDC>    </HSDC>
<SOLVENTACCESSIBLEAREA>125.658</SOLVENTACCESSIBLEAREA>
<BURIEDSURFACEAREA>0</BURIEDSURFACEAREA>
<BURIEDSURFACEAREASCORE>0</BURIEDSURFACEAREASCORE>
<SOLVATIONENERGY>0</SOLVATIONENERGY>
</RESIDUE>
<RESIDUE>
<STRUCTURE> B:LYS 375    </STRUCTURE>
<HSDC>    </HSDC>
<SOLVENTACCESSIBLEAREA>143.012</SOLVENTACCESSIBLEAREA>
<BURIEDSURFACEAREA>0</BURIEDSURFACEAREA>
<BURIEDSURFACEAREASCORE>0</BURIEDSURFACEAREASCORE>
<SOLVATIONENERGY>0</SOLVATIONENERGY>
</RESIDUE>
<RESIDUE>
<STRUCTURE> B:PRO 376    </STRUCTURE>
<HSDC>    </HSDC>
<SOLVENTACCESSIBLEAREA>123.685</SOLVENTACCESSIBLEAREA>
<BURIEDSURFACEAREA>0</BURIEDSURFACEAREA>
<BURIEDSURFACEAREASCORE>0</BURIEDSURFACEAREASCORE>
<SOLVATIONENERGY>0</SOLVATIONENERGY>
</RESIDUE>
<RESIDUE>
<STRUCTURE> B:SER 377    </STRUCTURE>
<HSDC>    </HSDC>
<SOLVENTACCESSIBLEAREA>99.5316</SOLVENTACCESSIBLEAREA>
<BURIEDSURFACEAREA>0</BURIEDSURFACEAREA>
<BURIEDSURFACEAREASCORE>0</BURIEDSURFACEAREASCORE>
<SOLVATIONENERGY>0</SOLVATIONENERGY>
</RESIDUE>
<RESIDUE>
<STRUCTURE> B:GLY 378    </STRUCTURE>
<HSDC>    </HSDC>
<SOLVENTACCESSIBLEAREA>84.3615</SOLVENTACCESSIBLEAREA>
<BURIEDSURFACEAREA>0</BURIEDSURFACEAREA>
<BURIEDSURFACEAREASCORE>0</BURIEDSURFACEAREASCORE>
<SOLVATIONENERGY>0</SOLVATIONENERGY>
</RESIDUE>
<RESIDUE>
<STRUCTURE> B:GLY 379    </STRUCTURE>
<HSDC>    </HSDC>
<SOLVENTACCESSIBLEAREA>79.1678</SOLVENTACCESSIBLEAREA>
<BURIEDSURFACEAREA>0</BURIEDSURFACEAREA>
<BURIEDSURFACEAREASCORE>0</BURIEDSURFACEAREASCORE>
<SOLVATIONENERGY>0</SOLVATIONENERGY>
</RESIDUE>
<RESIDUE>
<STRUCTURE> B:SER 380    </STRUCTURE>
<HSDC>    </HSDC>
<SOLVENTACCESSIBLEAREA>110.981</SOLVENTACCESSIBLEAREA>
<BURIEDSURFACEAREA>0</BURIEDSURFACEAREA>
<BURIEDSURFACEAREASCORE>0</BURIEDSURFACEAREASCORE>
<SOLVATIONENERGY>0</SOLVATIONENERGY>
</RESIDUE>
<RESIDUE>
<STRUCTURE> B:SER 381    </STRUCTURE>
<HSDC>    </HSDC>
<SOLVENTACCESSIBLEAREA>90.3053</SOLVENTACCESSIBLEAREA>
<BURIEDSURFACEAREA>0</BURIEDSURFACEAREA>
<BURIEDSURFACEAREASCORE>0</BURIEDSURFACEAREASCORE>
<SOLVATIONENERGY>0</SOLVATIONENERGY>
</RESIDUE>
<RESIDUE>
<STRUCTURE> B:ARG 382    </STRUCTURE>
<HSDC>    </HSDC>
<SOLVENTACCESSIBLEAREA>230.383</SOLVENTACCESSIBLEAREA>
<BURIEDSURFACEAREA>0</BURIEDSURFACEAREA>
<BURIEDSURFACEAREASCORE>0</BURIEDSURFACEAREASCORE>
<SOLVATIONENERGY>0</SOLVATIONENERGY>
</RESIDUE>
<RESIDUE>
<STRUCTURE> B:GLY 383    </STRUCTURE>
<HSDC>    </HSDC>
<SOLVENTACCESSIBLEAREA>64.5193</SOLVENTACCESSIBLEAREA>
<BURIEDSURFACEAREA>0</BURIEDSURFACEAREA>
<BURIEDSURFACEAREASCORE>0</BURIEDSURFACEAREASCORE>
<SOLVATIONENERGY>0</SOLVATIONENERGY>
</RESIDUE>
<RESIDUE>
<STRUCTURE> B:ASN 384    </STRUCTURE>
<HSDC>    </HSDC>
<SOLVENTACCESSIBLEAREA>150.108</SOLVENTACCESSIBLEAREA>
<BURIEDSURFACEAREA>0</BURIEDSURFACEAREA>
<BURIEDSURFACEAREASCORE>0</BURIEDSURFACEAREASCORE>
<SOLVATIONENERGY>0</SOLVATIONENERGY>
</RESIDUE>
<RESIDUE>
<STRUCTURE> B:SER 385    </STRUCTURE>
<HSDC>    </HSDC>
<SOLVENTACCESSIBLEAREA>101.66</SOLVENTACCESSIBLEAREA>
<BURIEDSURFACEAREA>0</BURIEDSURFACEAREA>
<BURIEDSURFACEAREASCORE>0</BURIEDSURFACEAREASCORE>
<SOLVATIONENERGY>0</SOLVATIONENERGY>
</RESIDUE>
<RESIDUE>
<STRUCTURE> B:ARG 386    </STRUCTURE>
<HSDC>    </HSDC>
<SOLVENTACCESSIBLEAREA>219.038</SOLVENTACCESSIBLEAREA>
<BURIEDSURFACEAREA>0</BURIEDSURFACEAREA>
<BURIEDSURFACEAREASCORE>0</BURIEDSURFACEAREASCORE>
<SOLVATIONENERGY>0</SOLVATIONENERGY>
</RESIDUE>
<RESIDUE>
<STRUCTURE> B:PRO 387    </STRUCTURE>
<HSDC>    </HSDC>
<SOLVENTACCESSIBLEAREA>94.8521</SOLVENTACCESSIBLEAREA>
<BURIEDSURFACEAREA>0</BURIEDSURFACEAREA>
<BURIEDSURFACEAREASCORE>0</BURIEDSURFACEAREASCORE>
<SOLVATIONENERGY>0</SOLVATIONENERGY>
</RESIDUE>
<RESIDUE>
<STRUCTURE> B:GLY 388    </STRUCTURE>
<HSDC>    </HSDC>
<SOLVENTACCESSIBLEAREA>62.8364</SOLVENTACCESSIBLEAREA>
<BURIEDSURFACEAREA>0</BURIEDSURFACEAREA>
<BURIEDSURFACEAREASCORE>0</BURIEDSURFACEAREASCORE>
<SOLVATIONENERGY>0</SOLVATIONENERGY>
</RESIDUE>
<RESIDUE>
<STRUCTURE> B:THR 389    </STRUCTURE>
<HSDC>    </HSDC>
<SOLVENTACCESSIBLEAREA>135.198</SOLVENTACCESSIBLEAREA>
<BURIEDSURFACEAREA>0</BURIEDSURFACEAREA>
<BURIEDSURFACEAREASCORE>0</BURIEDSURFACEAREASCORE>
<SOLVATIONENERGY>0</SOLVATIONENERGY>
</RESIDUE>
<RESIDUE>
<STRUCTURE> B:PRO 390    </STRUCTURE>
<HSDC>    </HSDC>
<SOLVENTACCESSIBLEAREA>115.154</SOLVENTACCESSIBLEAREA>
<BURIEDSURFACEAREA>0</BURIEDSURFACEAREA>
<BURIEDSURFACEAREASCORE>0</BURIEDSURFACEAREASCORE>
<SOLVATIONENERGY>0</SOLVATIONENERGY>
</RESIDUE>
<RESIDUE>
<STRUCTURE> B:SER 391    </STRUCTURE>
<HSDC>    </HSDC>
<SOLVENTACCESSIBLEAREA>99.5729</SOLVENTACCESSIBLEAREA>
<BURIEDSURFACEAREA>0</BURIEDSURFACEAREA>
<BURIEDSURFACEAREASCORE>0</BURIEDSURFACEAREASCORE>
<SOLVATIONENERGY>0</SOLVATIONENERGY>
</RESIDUE>
<RESIDUE>
<STRUCTURE> B:ALA 392    </STRUCTURE>
<HSDC>    </HSDC>
<SOLVENTACCESSIBLEAREA>94.0901</SOLVENTACCESSIBLEAREA>
<BURIEDSURFACEAREA>0</BURIEDSURFACEAREA>
<BURIEDSURFACEAREASCORE>0</BURIEDSURFACEAREASCORE>
<SOLVATIONENERGY>0</SOLVATIONENERGY>
</RESIDUE>
<RESIDUE>
<STRUCTURE> B:GLU 393    </STRUCTURE>
<HSDC>    </HSDC>
<SOLVENTACCESSIBLEAREA>173.66</SOLVENTACCESSIBLEAREA>
<BURIEDSURFACEAREA>0</BURIEDSURFACEAREA>
<BURIEDSURFACEAREASCORE>0</BURIEDSURFACEAREASCORE>
<SOLVATIONENERGY>0</SOLVATIONENERGY>
</RESIDUE>
<RESIDUE>
<STRUCTURE> B:GLY 394    </STRUCTURE>
<HSDC>    </HSDC>
<SOLVENTACCESSIBLEAREA>79.1511</SOLVENTACCESSIBLEAREA>
<BURIEDSURFACEAREA>0</BURIEDSURFACEAREA>
<BURIEDSURFACEAREASCORE>0</BURIEDSURFACEAREASCORE>
<SOLVATIONENERGY>0</SOLVATIONENERGY>
</RESIDUE>
<RESIDUE>
<STRUCTURE> B:GLY 395    </STRUCTURE>
<HSDC>    </HSDC>
<SOLVENTACCESSIBLEAREA>85.9481</SOLVENTACCESSIBLEAREA>
<BURIEDSURFACEAREA>0</BURIEDSURFACEAREA>
<BURIEDSURFACEAREASCORE>0</BURIEDSURFACEAREASCORE>
<SOLVATIONENERGY>0</SOLVATIONENERGY>
</RESIDUE>
<RESIDUE>
<STRUCTURE> B:SER 396    </STRUCTURE>
<HSDC>    </HSDC>
<SOLVENTACCESSIBLEAREA>108.312</SOLVENTACCESSIBLEAREA>
<BURIEDSURFACEAREA>0</BURIEDSURFACEAREA>
<BURIEDSURFACEAREASCORE>0</BURIEDSURFACEAREASCORE>
<SOLVATIONENERGY>0</SOLVATIONENERGY>
</RESIDUE>
<RESIDUE>
<STRUCTURE> B:THR 397    </STRUCTURE>
<HSDC>    </HSDC>
<SOLVENTACCESSIBLEAREA>127.093</SOLVENTACCESSIBLEAREA>
<BURIEDSURFACEAREA>0</BURIEDSURFACEAREA>
<BURIEDSURFACEAREASCORE>0</BURIEDSURFACEAREASCORE>
<SOLVATIONENERGY>0</SOLVATIONENERGY>
</RESIDUE>
<RESIDUE>
<STRUCTURE> B:SER 398    </STRUCTURE>
<HSDC>    </HSDC>
<SOLVENTACCESSIBLEAREA>104.427</SOLVENTACCESSIBLEAREA>
<BURIEDSURFACEAREA>0</BURIEDSURFACEAREA>
<BURIEDSURFACEAREASCORE>0</BURIEDSURFACEAREASCORE>
<SOLVATIONENERGY>0</SOLVATIONENERGY>
</RESIDUE>
<RESIDUE>
<STRUCTURE> B:SER 399    </STRUCTURE>
<HSDC>    </HSDC>
<SOLVENTACCESSIBLEAREA>94.7052</SOLVENTACCESSIBLEAREA>
<BURIEDSURFACEAREA>0</BURIEDSURFACEAREA>
<BURIEDSURFACEAREASCORE>0</BURIEDSURFACEAREASCORE>
<SOLVATIONENERGY>0</SOLVATIONENERGY>
</RESIDUE>
<RESIDUE>
<STRUCTURE> B:THR 400    </STRUCTURE>
<HSDC>    </HSDC>
<SOLVENTACCESSIBLEAREA>115.968</SOLVENTACCESSIBLEAREA>
<BURIEDSURFACEAREA>0</BURIEDSURFACEAREA>
<BURIEDSURFACEAREASCORE>0</BURIEDSURFACEAREASCORE>
<SOLVATIONENERGY>0</SOLVATIONENERGY>
</RESIDUE>
<RESIDUE>
<STRUCTURE> B:LEU 401    </STRUCTURE>
<HSDC>    </HSDC>
<SOLVENTACCESSIBLEAREA>158.305</SOLVENTACCESSIBLEAREA>
<BURIEDSURFACEAREA>0</BURIEDSURFACEAREA>
<BURIEDSURFACEAREASCORE>0</BURIEDSURFACEAREASCORE>
<SOLVATIONENERGY>0</SOLVATIONENERGY>
</RESIDUE>
<RESIDUE>
<STRUCTURE> B:ARG 402    </STRUCTURE>
<HSDC>    </HSDC>
<SOLVENTACCESSIBLEAREA>220.942</SOLVENTACCESSIBLEAREA>
<BURIEDSURFACEAREA>0</BURIEDSURFACEAREA>
<BURIEDSURFACEAREASCORE>0</BURIEDSURFACEAREASCORE>
<SOLVATIONENERGY>0</SOLVATIONENERGY>
</RESIDUE>
<RESIDUE>
<STRUCTURE> B:ALA 403    </STRUCTURE>
<HSDC>    </HSDC>
<SOLVENTACCESSIBLEAREA>82.6857</SOLVENTACCESSIBLEAREA>
<BURIEDSURFACEAREA>0</BURIEDSURFACEAREA>
<BURIEDSURFACEAREASCORE>0</BURIEDSURFACEAREASCORE>
<SOLVATIONENERGY>0</SOLVATIONENERGY>
</RESIDUE>
<RESIDUE>
<STRUCTURE> B:ALA 404    </STRUCTURE>
<HSDC>    </HSDC>
<SOLVENTACCESSIBLEAREA>94.9589</SOLVENTACCESSIBLEAREA>
<BURIEDSURFACEAREA>0</BURIEDSURFACEAREA>
<BURIEDSURFACEAREASCORE>0</BURIEDSURFACEAREASCORE>
<SOLVATIONENERGY>0</SOLVATIONENERGY>
</RESIDUE>
<RESIDUE>
<STRUCTURE> B:ALA 405    </STRUCTURE>
<HSDC>    </HSDC>
<SOLVENTACCESSIBLEAREA>98.8513</SOLVENTACCESSIBLEAREA>
<BURIEDSURFACEAREA>0</BURIEDSURFACEAREA>
<BURIEDSURFACEAREASCORE>0</BURIEDSURFACEAREASCORE>
<SOLVATIONENERGY>0</SOLVATIONENERGY>
</RESIDUE>
<RESIDUE>
<STRUCTURE> B:SER 406    </STRUCTURE>
<HSDC>    </HSDC>
<SOLVENTACCESSIBLEAREA>93.1436</SOLVENTACCESSIBLEAREA>
<BURIEDSURFACEAREA>0</BURIEDSURFACEAREA>
<BURIEDSURFACEAREASCORE>0</BURIEDSURFACEAREASCORE>
<SOLVATIONENERGY>0</SOLVATIONENERGY>
</RESIDUE>
<RESIDUE>
<STRUCTURE> B:LYS 407    </STRUCTURE>
<HSDC>    </HSDC>
<SOLVENTACCESSIBLEAREA>169.185</SOLVENTACCESSIBLEAREA>
<BURIEDSURFACEAREA>0</BURIEDSURFACEAREA>
<BURIEDSURFACEAREASCORE>0</BURIEDSURFACEAREASCORE>
<SOLVATIONENERGY>0</SOLVATIONENERGY>
</RESIDUE>
<RESIDUE>
<STRUCTURE> B:LEU 408    </STRUCTURE>
<HSDC>    </HSDC>
<SOLVENTACCESSIBLEAREA>122.966</SOLVENTACCESSIBLEAREA>
<BURIEDSURFACEAREA>0</BURIEDSURFACEAREA>
<BURIEDSURFACEAREASCORE>0</BURIEDSURFACEAREASCORE>
<SOLVATIONENERGY>0</SOLVATIONENERGY>
</RESIDUE>
<RESIDUE>
<STRUCTURE> B:GLU 409    </STRUCTURE>
<HSDC>    </HSDC>
<SOLVENTACCESSIBLEAREA>117.866</SOLVENTACCESSIBLEAREA>
<BURIEDSURFACEAREA>0</BURIEDSURFACEAREA>
<BURIEDSURFACEAREASCORE>0</BURIEDSURFACEAREASCORE>
<SOLVATIONENERGY>0</SOLVATIONENERGY>
</RESIDUE>
<RESIDUE>
<STRUCTURE> B:GLN 410    </STRUCTURE>
<HSDC>    </HSDC>
<SOLVENTACCESSIBLEAREA>163.525</SOLVENTACCESSIBLEAREA>
<BURIEDSURFACEAREA>0</BURIEDSURFACEAREA>
<BURIEDSURFACEAREASCORE>0</BURIEDSURFACEAREASCORE>
<SOLVATIONENERGY>0</SOLVATIONENERGY>
</RESIDUE>
<RESIDUE>
<STRUCTURE> B:GLY 411    </STRUCTURE>
<HSDC>    </HSDC>
<SOLVENTACCESSIBLEAREA>71.9373</SOLVENTACCESSIBLEAREA>
<BURIEDSURFACEAREA>0</BURIEDSURFACEAREA>
<BURIEDSURFACEAREASCORE>0</BURIEDSURFACEAREASCORE>
<SOLVATIONENERGY>0</SOLVATIONENERGY>
</RESIDUE>
<RESIDUE>
<STRUCTURE> B:LYS 412    </STRUCTURE>
<HSDC>    </HSDC>
<SOLVENTACCESSIBLEAREA>170.589</SOLVENTACCESSIBLEAREA>
<BURIEDSURFACEAREA>0</BURIEDSURFACEAREA>
<BURIEDSURFACEAREASCORE>0</BURIEDSURFACEAREASCORE>
<SOLVATIONENERGY>0</SOLVATIONENERGY>
</RESIDUE>
<RESIDUE>
<STRUCTURE> B:ARG 413    </STRUCTURE>
<HSDC>    </HSDC>
<SOLVENTACCESSIBLEAREA>186.717</SOLVENTACCESSIBLEAREA>
<BURIEDSURFACEAREA>0</BURIEDSURFACEAREA>
<BURIEDSURFACEAREASCORE>0</BURIEDSURFACEAREASCORE>
<SOLVATIONENERGY>0</SOLVATIONENERGY>
</RESIDUE>
<RESIDUE>
<STRUCTURE> B:VAL 414    </STRUCTURE>
<HSDC>    </HSDC>
<SOLVENTACCESSIBLEAREA>117.409</SOLVENTACCESSIBLEAREA>
<BURIEDSURFACEAREA>0</BURIEDSURFACEAREA>
<BURIEDSURFACEAREASCORE>0</BURIEDSURFACEAREASCORE>
<SOLVATIONENERGY>0</SOLVATIONENERGY>
</RESIDUE>
<RESIDUE>
<STRUCTURE> B:SER 415    </STRUCTURE>
<HSDC>    </HSDC>
<SOLVENTACCESSIBLEAREA>110.868</SOLVENTACCESSIBLEAREA>
<BURIEDSURFACEAREA>0</BURIEDSURFACEAREA>
<BURIEDSURFACEAREASCORE>0</BURIEDSURFACEAREASCORE>
<SOLVATIONENERGY>0</SOLVATIONENERGY>
</RESIDUE>
<RESIDUE>
<STRUCTURE> B:GLU 416    </STRUCTURE>
<HSDC>    </HSDC>
<SOLVENTACCESSIBLEAREA>147.063</SOLVENTACCESSIBLEAREA>
<BURIEDSURFACEAREA>0</BURIEDSURFACEAREA>
<BURIEDSURFACEAREASCORE>0</BURIEDSURFACEAREASCORE>
<SOLVATIONENERGY>0</SOLVATIONENERGY>
</RESIDUE>
<RESIDUE>
<STRUCTURE> B:MET 417    </STRUCTURE>
<HSDC>    </HSDC>
<SOLVENTACCESSIBLEAREA>183.592</SOLVENTACCESSIBLEAREA>
<BURIEDSURFACEAREA>0</BURIEDSURFACEAREA>
<BURIEDSURFACEAREASCORE>0</BURIEDSURFACEAREASCORE>
<SOLVATIONENERGY>0</SOLVATIONENERGY>
</RESIDUE>
<RESIDUE>
<STRUCTURE> B:PRO 418    </STRUCTURE>
<HSDC>    </HSDC>
<SOLVENTACCESSIBLEAREA>105.251</SOLVENTACCESSIBLEAREA>
<BURIEDSURFACEAREA>0</BURIEDSURFACEAREA>
<BURIEDSURFACEAREASCORE>0</BURIEDSURFACEAREASCORE>
<SOLVATIONENERGY>0</SOLVATIONENERGY>
</RESIDUE>
<RESIDUE>
<STRUCTURE> B:ALA 419    </STRUCTURE>
<HSDC>    </HSDC>
<SOLVENTACCESSIBLEAREA>90.9234</SOLVENTACCESSIBLEAREA>
<BURIEDSURFACEAREA>0</BURIEDSURFACEAREA>
<BURIEDSURFACEAREASCORE>0</BURIEDSURFACEAREASCORE>
<SOLVATIONENERGY>0</SOLVATIONENERGY>
</RESIDUE>
<RESIDUE>
<STRUCTURE> B:ALA 420    </STRUCTURE>
<HSDC>    </HSDC>
<SOLVENTACCESSIBLEAREA>98.8936</SOLVENTACCESSIBLEAREA>
<BURIEDSURFACEAREA>0</BURIEDSURFACEAREA>
<BURIEDSURFACEAREASCORE>0</BURIEDSURFACEAREASCORE>
<SOLVATIONENERGY>0</SOLVATIONENERGY>
</RESIDUE>
<RESIDUE>
<STRUCTURE> B:LYS 421    </STRUCTURE>
<HSDC>    </HSDC>
<SOLVENTACCESSIBLEAREA>161.716</SOLVENTACCESSIBLEAREA>
<BURIEDSURFACEAREA>0</BURIEDSURFACEAREA>
<BURIEDSURFACEAREASCORE>0</BURIEDSURFACEAREASCORE>
<SOLVATIONENERGY>0</SOLVATIONENERGY>
</RESIDUE>
<RESIDUE>
<STRUCTURE> B:ARG 422    </STRUCTURE>
<HSDC>    </HSDC>
<SOLVENTACCESSIBLEAREA>199.177</SOLVENTACCESSIBLEAREA>
<BURIEDSURFACEAREA>0</BURIEDSURFACEAREA>
<BURIEDSURFACEAREASCORE>0</BURIEDSURFACEAREASCORE>
<SOLVATIONENERGY>0</SOLVATIONENERGY>
</RESIDUE>
<RESIDUE>
<STRUCTURE> B:LEU 423    </STRUCTURE>
<HSDC>    </HSDC>
<SOLVENTACCESSIBLEAREA>144.951</SOLVENTACCESSIBLEAREA>
<BURIEDSURFACEAREA>0</BURIEDSURFACEAREA>
<BURIEDSURFACEAREASCORE>0</BURIEDSURFACEAREASCORE>
<SOLVATIONENERGY>0</SOLVATIONENERGY>
</RESIDUE>
<RESIDUE>
<STRUCTURE> B:ARG 424    </STRUCTURE>
<HSDC>    </HSDC>
<SOLVENTACCESSIBLEAREA>190.046</SOLVENTACCESSIBLEAREA>
<BURIEDSURFACEAREA>0</BURIEDSURFACEAREA>
<BURIEDSURFACEAREASCORE>0</BURIEDSURFACEAREASCORE>
<SOLVATIONENERGY>0</SOLVATIONENERGY>
</RESIDUE>
<RESIDUE>
<STRUCTURE> B:LEU 425    </STRUCTURE>
<HSDC>    </HSDC>
<SOLVENTACCESSIBLEAREA>149.316</SOLVENTACCESSIBLEAREA>
<BURIEDSURFACEAREA>0</BURIEDSURFACEAREA>
<BURIEDSURFACEAREASCORE>0</BURIEDSURFACEAREASCORE>
<SOLVATIONENERGY>0</SOLVATIONENERGY>
</RESIDUE>
<RESIDUE>
<STRUCTURE> B:ASP 426    </STRUCTURE>
<HSDC>    </HSDC>
<SOLVENTACCESSIBLEAREA>123.275</SOLVENTACCESSIBLEAREA>
<BURIEDSURFACEAREA>0</BURIEDSURFACEAREA>
<BURIEDSURFACEAREASCORE>0</BURIEDSURFACEAREASCORE>
<SOLVATIONENERGY>0</SOLVATIONENERGY>
</RESIDUE>
<RESIDUE>
<STRUCTURE> B:THR 427    </STRUCTURE>
<HSDC>    </HSDC>
<SOLVENTACCESSIBLEAREA>124.208</SOLVENTACCESSIBLEAREA>
<BURIEDSURFACEAREA>0</BURIEDSURFACEAREA>
<BURIEDSURFACEAREASCORE>0</BURIEDSURFACEAREASCORE>
<SOLVATIONENERGY>0</SOLVATIONENERGY>
</RESIDUE>
<RESIDUE>
<STRUCTURE> B:GLY 428    </STRUCTURE>
<HSDC>    </HSDC>
<SOLVENTACCESSIBLEAREA>67.8617</SOLVENTACCESSIBLEAREA>
<BURIEDSURFACEAREA>0</BURIEDSURFACEAREA>
<BURIEDSURFACEAREASCORE>0</BURIEDSURFACEAREASCORE>
<SOLVATIONENERGY>0</SOLVATIONENERGY>
</RESIDUE>
<RESIDUE>
<STRUCTURE> B:PRO 429    </STRUCTURE>
<HSDC>    </HSDC>
<SOLVENTACCESSIBLEAREA>142.254</SOLVENTACCESSIBLEAREA>
<BURIEDSURFACEAREA>0</BURIEDSURFACEAREA>
<BURIEDSURFACEAREASCORE>0</BURIEDSURFACEAREASCORE>
<SOLVATIONENERGY>0</SOLVATIONENERGY>
</RESIDUE>
<RESIDUE>
<STRUCTURE> B:GLN 430    </STRUCTURE>
<HSDC>    </HSDC>
<SOLVENTACCESSIBLEAREA>180.524</SOLVENTACCESSIBLEAREA>
<BURIEDSURFACEAREA>0</BURIEDSURFACEAREA>
<BURIEDSURFACEAREASCORE>0</BURIEDSURFACEAREASCORE>
<SOLVATIONENERGY>0</SOLVATIONENERGY>
</RESIDUE>
<RESIDUE>
<STRUCTURE> B:SER 431    </STRUCTURE>
<HSDC>    </HSDC>
<SOLVENTACCESSIBLEAREA>96.5582</SOLVENTACCESSIBLEAREA>
<BURIEDSURFACEAREA>0</BURIEDSURFACEAREA>
<BURIEDSURFACEAREASCORE>0</BURIEDSURFACEAREASCORE>
<SOLVATIONENERGY>0</SOLVATIONENERGY>
</RESIDUE>
<RESIDUE>
<STRUCTURE> B:LEU 432    </STRUCTURE>
<HSDC>    </HSDC>
<SOLVENTACCESSIBLEAREA>167.147</SOLVENTACCESSIBLEAREA>
<BURIEDSURFACEAREA>0</BURIEDSURFACEAREA>
<BURIEDSURFACEAREASCORE>0</BURIEDSURFACEAREASCORE>
<SOLVATIONENERGY>0</SOLVATIONENERGY>
</RESIDUE>
<RESIDUE>
<STRUCTURE> B:SER 433    </STRUCTURE>
<HSDC>    </HSDC>
<SOLVENTACCESSIBLEAREA>113.11</SOLVENTACCESSIBLEAREA>
<BURIEDSURFACEAREA>0</BURIEDSURFACEAREA>
<BURIEDSURFACEAREASCORE>0</BURIEDSURFACEAREASCORE>
<SOLVATIONENERGY>0</SOLVATIONENERGY>
</RESIDUE>
<RESIDUE>
<STRUCTURE> B:GLY 434    </STRUCTURE>
<HSDC>    </HSDC>
<SOLVENTACCESSIBLEAREA>66.5766</SOLVENTACCESSIBLEAREA>
<BURIEDSURFACEAREA>0</BURIEDSURFACEAREA>
<BURIEDSURFACEAREASCORE>0</BURIEDSURFACEAREASCORE>
<SOLVATIONENERGY>0</SOLVATIONENERGY>
</RESIDUE>
<RESIDUE>
<STRUCTURE> B:LYS 435    </STRUCTURE>
<HSDC>    </HSDC>
<SOLVENTACCESSIBLEAREA>206.112</SOLVENTACCESSIBLEAREA>
<BURIEDSURFACEAREA>0</BURIEDSURFACEAREA>
<BURIEDSURFACEAREASCORE>0</BURIEDSURFACEAREASCORE>
<SOLVATIONENERGY>0</SOLVATIONENERGY>
</RESIDUE>
<RESIDUE>
<STRUCTURE> B:SER 436    </STRUCTURE>
<HSDC>    </HSDC>
<SOLVENTACCESSIBLEAREA>94.6684</SOLVENTACCESSIBLEAREA>
<BURIEDSURFACEAREA>0</BURIEDSURFACEAREA>
<BURIEDSURFACEAREASCORE>0</BURIEDSURFACEAREASCORE>
<SOLVATIONENERGY>0</SOLVATIONENERGY>
</RESIDUE>
<RESIDUE>
<STRUCTURE> B:THR 437    </STRUCTURE>
<HSDC>    </HSDC>
<SOLVENTACCESSIBLEAREA>117.092</SOLVENTACCESSIBLEAREA>
<BURIEDSURFACEAREA>0</BURIEDSURFACEAREA>
<BURIEDSURFACEAREASCORE>0</BURIEDSURFACEAREASCORE>
<SOLVATIONENERGY>0</SOLVATIONENERGY>
</RESIDUE>
<RESIDUE>
<STRUCTURE> B:PRO 438    </STRUCTURE>
<HSDC>    </HSDC>
<SOLVENTACCESSIBLEAREA>120.442</SOLVENTACCESSIBLEAREA>
<BURIEDSURFACEAREA>0</BURIEDSURFACEAREA>
<BURIEDSURFACEAREASCORE>0</BURIEDSURFACEAREASCORE>
<SOLVATIONENERGY>0</SOLVATIONENERGY>
</RESIDUE>
<RESIDUE>
<STRUCTURE> B:GLN 439    </STRUCTURE>
<HSDC>    </HSDC>
<SOLVENTACCESSIBLEAREA>160.27</SOLVENTACCESSIBLEAREA>
<BURIEDSURFACEAREA>0</BURIEDSURFACEAREA>
<BURIEDSURFACEAREASCORE>0</BURIEDSURFACEAREASCORE>
<SOLVATIONENERGY>0</SOLVATIONENERGY>
</RESIDUE>
<RESIDUE>
<STRUCTURE> B:PRO 440    </STRUCTURE>
<HSDC>    </HSDC>
<SOLVENTACCESSIBLEAREA>106.847</SOLVENTACCESSIBLEAREA>
<BURIEDSURFACEAREA>0</BURIEDSURFACEAREA>
<BURIEDSURFACEAREASCORE>0</BURIEDSURFACEAREASCORE>
<SOLVATIONENERGY>0</SOLVATIONENERGY>
</RESIDUE>
<RESIDUE>
<STRUCTURE> B:PRO 441    </STRUCTURE>
<HSDC>    </HSDC>
<SOLVENTACCESSIBLEAREA>121.192</SOLVENTACCESSIBLEAREA>
<BURIEDSURFACEAREA>0</BURIEDSURFACEAREA>
<BURIEDSURFACEAREASCORE>0</BURIEDSURFACEAREASCORE>
<SOLVATIONENERGY>0</SOLVATIONENERGY>
</RESIDUE>
<RESIDUE>
<STRUCTURE> B:SER 442    </STRUCTURE>
<HSDC>    </HSDC>
<SOLVENTACCESSIBLEAREA>92.663</SOLVENTACCESSIBLEAREA>
<BURIEDSURFACEAREA>0</BURIEDSURFACEAREA>
<BURIEDSURFACEAREASCORE>0</BURIEDSURFACEAREASCORE>
<SOLVATIONENERGY>0</SOLVATIONENERGY>
</RESIDUE>
<RESIDUE>
<STRUCTURE> B:GLY 443    </STRUCTURE>
<HSDC>    </HSDC>
<SOLVENTACCESSIBLEAREA>63.5536</SOLVENTACCESSIBLEAREA>
<BURIEDSURFACEAREA>0</BURIEDSURFACEAREA>
<BURIEDSURFACEAREASCORE>0</BURIEDSURFACEAREASCORE>
<SOLVATIONENERGY>0</SOLVATIONENERGY>
</RESIDUE>
<RESIDUE>
<STRUCTURE> B:LYS 444    </STRUCTURE>
<HSDC>    </HSDC>
<SOLVENTACCESSIBLEAREA>188.853</SOLVENTACCESSIBLEAREA>
<BURIEDSURFACEAREA>0</BURIEDSURFACEAREA>
<BURIEDSURFACEAREASCORE>0</BURIEDSURFACEAREASCORE>
<SOLVATIONENERGY>0</SOLVATIONENERGY>
</RESIDUE>
<RESIDUE>
<STRUCTURE> B:THR 445    </STRUCTURE>
<HSDC>    </HSDC>
<SOLVENTACCESSIBLEAREA>125.159</SOLVENTACCESSIBLEAREA>
<BURIEDSURFACEAREA>0</BURIEDSURFACEAREA>
<BURIEDSURFACEAREASCORE>0</BURIEDSURFACEAREASCORE>
<SOLVATIONENERGY>0</SOLVATIONENERGY>
</RESIDUE>
<RESIDUE>
<STRUCTURE> B:THR 446    </STRUCTURE>
<HSDC>    </HSDC>
<SOLVENTACCESSIBLEAREA>126.848</SOLVENTACCESSIBLEAREA>
<BURIEDSURFACEAREA>0</BURIEDSURFACEAREA>
<BURIEDSURFACEAREASCORE>0</BURIEDSURFACEAREASCORE>
<SOLVATIONENERGY>0</SOLVATIONENERGY>
</RESIDUE>
<RESIDUE>
<STRUCTURE> B:PRO 447    </STRUCTURE>
<HSDC>    </HSDC>
<SOLVENTACCESSIBLEAREA>120.3</SOLVENTACCESSIBLEAREA>
<BURIEDSURFACEAREA>0</BURIEDSURFACEAREA>
<BURIEDSURFACEAREASCORE>0</BURIEDSURFACEAREASCORE>
<SOLVATIONENERGY>0</SOLVATIONENERGY>
</RESIDUE>
<RESIDUE>
<STRUCTURE> B:ASN 448    </STRUCTURE>
<HSDC>    </HSDC>
<SOLVENTACCESSIBLEAREA>159.799</SOLVENTACCESSIBLEAREA>
<BURIEDSURFACEAREA>0</BURIEDSURFACEAREA>
<BURIEDSURFACEAREASCORE>0</BURIEDSURFACEAREASCORE>
<SOLVATIONENERGY>0</SOLVATIONENERGY>
</RESIDUE>
<RESIDUE>
<STRUCTURE> B:SER 449    </STRUCTURE>
<HSDC>    </HSDC>
<SOLVENTACCESSIBLEAREA>95.6568</SOLVENTACCESSIBLEAREA>
<BURIEDSURFACEAREA>0</BURIEDSURFACEAREA>
<BURIEDSURFACEAREASCORE>0</BURIEDSURFACEAREASCORE>
<SOLVATIONENERGY>0</SOLVATIONENERGY>
</RESIDUE>
<RESIDUE>
<STRUCTURE> B:GLY 450    </STRUCTURE>
<HSDC>    </HSDC>
<SOLVENTACCESSIBLEAREA>65.5108</SOLVENTACCESSIBLEAREA>
<BURIEDSURFACEAREA>0</BURIEDSURFACEAREA>
<BURIEDSURFACEAREASCORE>0</BURIEDSURFACEAREASCORE>
<SOLVATIONENERGY>0</SOLVATIONENERGY>
</RESIDUE>
<RESIDUE>
<STRUCTURE> B:ASP 451    </STRUCTURE>
<HSDC>    </HSDC>
<SOLVENTACCESSIBLEAREA>131.533</SOLVENTACCESSIBLEAREA>
<BURIEDSURFACEAREA>0</BURIEDSURFACEAREA>
<BURIEDSURFACEAREASCORE>0</BURIEDSURFACEAREASCORE>
<SOLVATIONENERGY>0</SOLVATIONENERGY>
</RESIDUE>
<RESIDUE>
<STRUCTURE> B:VAL 452    </STRUCTURE>
<HSDC>    </HSDC>
<SOLVENTACCESSIBLEAREA>56.0094</SOLVENTACCESSIBLEAREA>
<BURIEDSURFACEAREA>0</BURIEDSURFACEAREA>
<BURIEDSURFACEAREASCORE>0</BURIEDSURFACEAREASCORE>
<SOLVATIONENERGY>0</SOLVATIONENERGY>
</RESIDUE>
<RESIDUE>
<STRUCTURE> B:GLN 453    </STRUCTURE>
<HSDC>    </HSDC>
<SOLVENTACCESSIBLEAREA>135.31</SOLVENTACCESSIBLEAREA>
<BURIEDSURFACEAREA>0</BURIEDSURFACEAREA>
<BURIEDSURFACEAREASCORE>0</BURIEDSURFACEAREASCORE>
<SOLVATIONENERGY>0</SOLVATIONENERGY>
</RESIDUE>
<RESIDUE>
<STRUCTURE> B:VAL 454    </STRUCTURE>
<HSDC>    </HSDC>
<SOLVENTACCESSIBLEAREA>16.7448</SOLVENTACCESSIBLEAREA>
<BURIEDSURFACEAREA>0</BURIEDSURFACEAREA>
<BURIEDSURFACEAREASCORE>0</BURIEDSURFACEAREASCORE>
<SOLVATIONENERGY>0</SOLVATIONENERGY>
</RESIDUE>
<RESIDUE>
<STRUCTURE> B:THR 455    </STRUCTURE>
<HSDC>    </HSDC>
<SOLVENTACCESSIBLEAREA>57.8673</SOLVENTACCESSIBLEAREA>
<BURIEDSURFACEAREA>0</BURIEDSURFACEAREA>
<BURIEDSURFACEAREASCORE>0</BURIEDSURFACEAREASCORE>
<SOLVATIONENERGY>0</SOLVATIONENERGY>
</RESIDUE>
<RESIDUE>
<STRUCTURE> B:GLU 456    </STRUCTURE>
<HSDC>    </HSDC>
<SOLVENTACCESSIBLEAREA>84.5483</SOLVENTACCESSIBLEAREA>
<BURIEDSURFACEAREA>0</BURIEDSURFACEAREA>
<BURIEDSURFACEAREASCORE>0</BURIEDSURFACEAREASCORE>
<SOLVATIONENERGY>0</SOLVATIONENERGY>
</RESIDUE>
<RESIDUE>
<STRUCTURE> B:ASP 457    </STRUCTURE>
<HSDC>    </HSDC>
<SOLVENTACCESSIBLEAREA>84.9986</SOLVENTACCESSIBLEAREA>
<BURIEDSURFACEAREA>0</BURIEDSURFACEAREA>
<BURIEDSURFACEAREASCORE>0</BURIEDSURFACEAREASCORE>
<SOLVATIONENERGY>0</SOLVATIONENERGY>
</RESIDUE>
<RESIDUE>
<STRUCTURE> B:ALA 458    </STRUCTURE>
<HSDC>    </HSDC>
<SOLVENTACCESSIBLEAREA>3.68054</SOLVENTACCESSIBLEAREA>
<BURIEDSURFACEAREA>0</BURIEDSURFACEAREA>
<BURIEDSURFACEAREASCORE>0</BURIEDSURFACEAREASCORE>
<SOLVATIONENERGY>0</SOLVATIONENERGY>
</RESIDUE>
<RESIDUE>
<STRUCTURE> B:VAL 459    </STRUCTURE>
<HSDC>    </HSDC>
<SOLVENTACCESSIBLEAREA>0</SOLVENTACCESSIBLEAREA>
<BURIEDSURFACEAREA>0</BURIEDSURFACEAREA>
<BURIEDSURFACEAREASCORE>0</BURIEDSURFACEAREASCORE>
<SOLVATIONENERGY>0</SOLVATIONENERGY>
</RESIDUE>
<RESIDUE>
<STRUCTURE> B:ARG 460    </STRUCTURE>
<HSDC>    </HSDC>
<SOLVENTACCESSIBLEAREA>110.747</SOLVENTACCESSIBLEAREA>
<BURIEDSURFACEAREA>0</BURIEDSURFACEAREA>
<BURIEDSURFACEAREASCORE>0</BURIEDSURFACEAREASCORE>
<SOLVATIONENERGY>0</SOLVATIONENERGY>
</RESIDUE>
<RESIDUE>
<STRUCTURE> B:ARG 461    </STRUCTURE>
<HSDC>    </HSDC>
<SOLVENTACCESSIBLEAREA>149.73</SOLVENTACCESSIBLEAREA>
<BURIEDSURFACEAREA>0</BURIEDSURFACEAREA>
<BURIEDSURFACEAREASCORE>0</BURIEDSURFACEAREASCORE>
<SOLVATIONENERGY>0</SOLVATIONENERGY>
</RESIDUE>
<RESIDUE>
<STRUCTURE> B:TYR 462    </STRUCTURE>
<HSDC>    </HSDC>
<SOLVENTACCESSIBLEAREA>61.3222</SOLVENTACCESSIBLEAREA>
<BURIEDSURFACEAREA>0</BURIEDSURFACEAREA>
<BURIEDSURFACEAREASCORE>0</BURIEDSURFACEAREASCORE>
<SOLVATIONENERGY>0</SOLVATIONENERGY>
</RESIDUE>
<RESIDUE>
<STRUCTURE> B:LEU 463    </STRUCTURE>
<HSDC>    </HSDC>
<SOLVENTACCESSIBLEAREA>1.96483</SOLVENTACCESSIBLEAREA>
<BURIEDSURFACEAREA>0</BURIEDSURFACEAREA>
<BURIEDSURFACEAREASCORE>0</BURIEDSURFACEAREASCORE>
<SOLVATIONENERGY>0</SOLVATIONENERGY>
</RESIDUE>
<RESIDUE>
<STRUCTURE> B:THR 464    </STRUCTURE>
<HSDC>    </HSDC>
<SOLVENTACCESSIBLEAREA>48.9237</SOLVENTACCESSIBLEAREA>
<BURIEDSURFACEAREA>0</BURIEDSURFACEAREA>
<BURIEDSURFACEAREASCORE>0</BURIEDSURFACEAREASCORE>
<SOLVATIONENERGY>0</SOLVATIONENERGY>
</RESIDUE>
<RESIDUE>
<STRUCTURE> B:ARG 465    </STRUCTURE>
<HSDC>    </HSDC>
<SOLVENTACCESSIBLEAREA>224.692</SOLVENTACCESSIBLEAREA>
<BURIEDSURFACEAREA>0</BURIEDSURFACEAREA>
<BURIEDSURFACEAREASCORE>0</BURIEDSURFACEAREASCORE>
<SOLVATIONENERGY>0</SOLVATIONENERGY>
</RESIDUE>
<RESIDUE>
<STRUCTURE> B:LYS 466    </STRUCTURE>
<HSDC>    </HSDC>
<SOLVENTACCESSIBLEAREA>137.638</SOLVENTACCESSIBLEAREA>
<BURIEDSURFACEAREA>0</BURIEDSURFACEAREA>
<BURIEDSURFACEAREASCORE>0</BURIEDSURFACEAREASCORE>
<SOLVATIONENERGY>0</SOLVATIONENERGY>
</RESIDUE>
<RESIDUE>
<STRUCTURE> B:PRO 467    </STRUCTURE>
<HSDC>    </HSDC>
<SOLVENTACCESSIBLEAREA>54.4527</SOLVENTACCESSIBLEAREA>
<BURIEDSURFACEAREA>0</BURIEDSURFACEAREA>
<BURIEDSURFACEAREASCORE>0</BURIEDSURFACEAREASCORE>
<SOLVATIONENERGY>0</SOLVATIONENERGY>
</RESIDUE>
<RESIDUE>
<STRUCTURE> B:MET 468    </STRUCTURE>
<HSDC>    </HSDC>
<SOLVENTACCESSIBLEAREA>27.1979</SOLVENTACCESSIBLEAREA>
<BURIEDSURFACEAREA>0</BURIEDSURFACEAREA>
<BURIEDSURFACEAREASCORE>0</BURIEDSURFACEAREASCORE>
<SOLVATIONENERGY>0</SOLVATIONENERGY>
</RESIDUE>
<RESIDUE>
<STRUCTURE> B:THR 469    </STRUCTURE>
<HSDC>    </HSDC>
<SOLVENTACCESSIBLEAREA>19.3876</SOLVENTACCESSIBLEAREA>
<BURIEDSURFACEAREA>0</BURIEDSURFACEAREA>
<BURIEDSURFACEAREASCORE>0</BURIEDSURFACEAREASCORE>
<SOLVATIONENERGY>0</SOLVATIONENERGY>
</RESIDUE>
<RESIDUE>
<STRUCTURE> B:THR 470    </STRUCTURE>
<HSDC>    </HSDC>
<SOLVENTACCESSIBLEAREA>62.2651</SOLVENTACCESSIBLEAREA>
<BURIEDSURFACEAREA>0</BURIEDSURFACEAREA>
<BURIEDSURFACEAREASCORE>0</BURIEDSURFACEAREASCORE>
<SOLVATIONENERGY>0</SOLVATIONENERGY>
</RESIDUE>
<RESIDUE>
<STRUCTURE> B:LYS 471    </STRUCTURE>
<HSDC>    </HSDC>
<SOLVENTACCESSIBLEAREA>167.232</SOLVENTACCESSIBLEAREA>
<BURIEDSURFACEAREA>0</BURIEDSURFACEAREA>
<BURIEDSURFACEAREASCORE>0</BURIEDSURFACEAREASCORE>
<SOLVATIONENERGY>0</SOLVATIONENERGY>
</RESIDUE>
<RESIDUE>
<STRUCTURE> B:ASP 472    </STRUCTURE>
<HSDC>    </HSDC>
<SOLVENTACCESSIBLEAREA>57.7854</SOLVENTACCESSIBLEAREA>
<BURIEDSURFACEAREA>0</BURIEDSURFACEAREA>
<BURIEDSURFACEAREASCORE>0</BURIEDSURFACEAREASCORE>
<SOLVATIONENERGY>0</SOLVATIONENERGY>
</RESIDUE>
<RESIDUE>
<STRUCTURE> B:LEU 473    </STRUCTURE>
<HSDC>    </HSDC>
<SOLVENTACCESSIBLEAREA>0</SOLVENTACCESSIBLEAREA>
<BURIEDSURFACEAREA>0</BURIEDSURFACEAREA>
<BURIEDSURFACEAREASCORE>0</BURIEDSURFACEAREASCORE>
<SOLVATIONENERGY>0</SOLVATIONENERGY>
</RESIDUE>
<RESIDUE>
<STRUCTURE> B:LEU 474    </STRUCTURE>
<HSDC>    </HSDC>
<SOLVENTACCESSIBLEAREA>60.6946</SOLVENTACCESSIBLEAREA>
<BURIEDSURFACEAREA>0</BURIEDSURFACEAREA>
<BURIEDSURFACEAREASCORE>0</BURIEDSURFACEAREASCORE>
<SOLVATIONENERGY>0</SOLVATIONENERGY>
</RESIDUE>
<RESIDUE>
<STRUCTURE> B:LYS 475    </STRUCTURE>
<HSDC>    </HSDC>
<SOLVENTACCESSIBLEAREA>143.292</SOLVENTACCESSIBLEAREA>
<BURIEDSURFACEAREA>0</BURIEDSURFACEAREA>
<BURIEDSURFACEAREASCORE>0</BURIEDSURFACEAREASCORE>
<SOLVATIONENERGY>0</SOLVATIONENERGY>
</RESIDUE>
<RESIDUE>
<STRUCTURE> B:LYS 476    </STRUCTURE>
<HSDC>    </HSDC>
<SOLVENTACCESSIBLEAREA>87.6925</SOLVENTACCESSIBLEAREA>
<BURIEDSURFACEAREA>0</BURIEDSURFACEAREA>
<BURIEDSURFACEAREASCORE>0</BURIEDSURFACEAREASCORE>
<SOLVATIONENERGY>0</SOLVATIONENERGY>
</RESIDUE>
<RESIDUE>
<STRUCTURE> B:PHE 477    </STRUCTURE>
<HSDC>    </HSDC>
<SOLVENTACCESSIBLEAREA>0.657971</SOLVENTACCESSIBLEAREA>
<BURIEDSURFACEAREA>0</BURIEDSURFACEAREA>
<BURIEDSURFACEAREASCORE>0</BURIEDSURFACEAREASCORE>
<SOLVATIONENERGY>0</SOLVATIONENERGY>
</RESIDUE>
<RESIDUE>
<STRUCTURE> B:GLN 478    </STRUCTURE>
<HSDC>    </HSDC>
<SOLVENTACCESSIBLEAREA>89.7022</SOLVENTACCESSIBLEAREA>
<BURIEDSURFACEAREA>0</BURIEDSURFACEAREA>
<BURIEDSURFACEAREASCORE>0</BURIEDSURFACEAREASCORE>
<SOLVATIONENERGY>0</SOLVATIONENERGY>
</RESIDUE>
<RESIDUE>
<STRUCTURE> B:THR 479    </STRUCTURE>
<HSDC>    </HSDC>
<SOLVENTACCESSIBLEAREA>56.3793</SOLVENTACCESSIBLEAREA>
<BURIEDSURFACEAREA>0</BURIEDSURFACEAREA>
<BURIEDSURFACEAREASCORE>0</BURIEDSURFACEAREASCORE>
<SOLVATIONENERGY>0</SOLVATIONENERGY>
</RESIDUE>
<RESIDUE>
<STRUCTURE> B:LYS 480    </STRUCTURE>
<HSDC>    </HSDC>
<SOLVENTACCESSIBLEAREA>194.2</SOLVENTACCESSIBLEAREA>
<BURIEDSURFACEAREA>0</BURIEDSURFACEAREA>
<BURIEDSURFACEAREASCORE>0</BURIEDSURFACEAREASCORE>
<SOLVATIONENERGY>0</SOLVATIONENERGY>
</RESIDUE>
<RESIDUE>
<STRUCTURE> B:LYS 481    </STRUCTURE>
<HSDC>    </HSDC>
<SOLVENTACCESSIBLEAREA>123.243</SOLVENTACCESSIBLEAREA>
<BURIEDSURFACEAREA>0</BURIEDSURFACEAREA>
<BURIEDSURFACEAREASCORE>0</BURIEDSURFACEAREASCORE>
<SOLVATIONENERGY>0</SOLVATIONENERGY>
</RESIDUE>
<RESIDUE>
<STRUCTURE> B:THR 482    </STRUCTURE>
<HSDC>    </HSDC>
<SOLVENTACCESSIBLEAREA>23.832</SOLVENTACCESSIBLEAREA>
<BURIEDSURFACEAREA>0</BURIEDSURFACEAREA>
<BURIEDSURFACEAREASCORE>0</BURIEDSURFACEAREASCORE>
<SOLVATIONENERGY>0</SOLVATIONENERGY>
</RESIDUE>
<RESIDUE>
<STRUCTURE> B:GLY 483    </STRUCTURE>
<HSDC>    </HSDC>
<SOLVENTACCESSIBLEAREA>74.0176</SOLVENTACCESSIBLEAREA>
<BURIEDSURFACEAREA>0</BURIEDSURFACEAREA>
<BURIEDSURFACEAREASCORE>0</BURIEDSURFACEAREASCORE>
<SOLVATIONENERGY>0</SOLVATIONENERGY>
</RESIDUE>
<RESIDUE>
<STRUCTURE> B:LEU 484    </STRUCTURE>
<HSDC>    </HSDC>
<SOLVENTACCESSIBLEAREA>58.6617</SOLVENTACCESSIBLEAREA>
<BURIEDSURFACEAREA>0</BURIEDSURFACEAREA>
<BURIEDSURFACEAREASCORE>0</BURIEDSURFACEAREASCORE>
<SOLVATIONENERGY>0</SOLVATIONENERGY>
</RESIDUE>
<RESIDUE>
<STRUCTURE> B:SER 485    </STRUCTURE>
<HSDC>    </HSDC>
<SOLVENTACCESSIBLEAREA>60.5606</SOLVENTACCESSIBLEAREA>
<BURIEDSURFACEAREA>0</BURIEDSURFACEAREA>
<BURIEDSURFACEAREASCORE>0</BURIEDSURFACEAREASCORE>
<SOLVATIONENERGY>0</SOLVATIONENERGY>
</RESIDUE>
<RESIDUE>
<STRUCTURE> B:SER 486    </STRUCTURE>
<HSDC>    </HSDC>
<SOLVENTACCESSIBLEAREA>63.3711</SOLVENTACCESSIBLEAREA>
<BURIEDSURFACEAREA>0</BURIEDSURFACEAREA>
<BURIEDSURFACEAREASCORE>0</BURIEDSURFACEAREASCORE>
<SOLVATIONENERGY>0</SOLVATIONENERGY>
</RESIDUE>
<RESIDUE>
<STRUCTURE> B:GLU 487    </STRUCTURE>
<HSDC>    </HSDC>
<SOLVENTACCESSIBLEAREA>144.899</SOLVENTACCESSIBLEAREA>
<BURIEDSURFACEAREA>0</BURIEDSURFACEAREA>
<BURIEDSURFACEAREASCORE>0</BURIEDSURFACEAREASCORE>
<SOLVATIONENERGY>0</SOLVATIONENERGY>
</RESIDUE>
<RESIDUE>
<STRUCTURE> B:GLN 488    </STRUCTURE>
<HSDC>    </HSDC>
<SOLVENTACCESSIBLEAREA>96.9017</SOLVENTACCESSIBLEAREA>
<BURIEDSURFACEAREA>0</BURIEDSURFACEAREA>
<BURIEDSURFACEAREASCORE>0</BURIEDSURFACEAREASCORE>
<SOLVATIONENERGY>0</SOLVATIONENERGY>
</RESIDUE>
<RESIDUE>
<STRUCTURE> B:THR 489    </STRUCTURE>
<HSDC>    </HSDC>
<SOLVENTACCESSIBLEAREA>1.50356</SOLVENTACCESSIBLEAREA>
<BURIEDSURFACEAREA>0</BURIEDSURFACEAREA>
<BURIEDSURFACEAREASCORE>0</BURIEDSURFACEAREASCORE>
<SOLVATIONENERGY>0</SOLVATIONENERGY>
</RESIDUE>
<RESIDUE>
<STRUCTURE> B:VAL 490    </STRUCTURE>
<HSDC>    </HSDC>
<SOLVENTACCESSIBLEAREA>66.4113</SOLVENTACCESSIBLEAREA>
<BURIEDSURFACEAREA>0</BURIEDSURFACEAREA>
<BURIEDSURFACEAREASCORE>0</BURIEDSURFACEAREASCORE>
<SOLVATIONENERGY>0</SOLVATIONENERGY>
</RESIDUE>
<RESIDUE>
<STRUCTURE> B:ASN 491    </STRUCTURE>
<HSDC>    </HSDC>
<SOLVENTACCESSIBLEAREA>101.952</SOLVENTACCESSIBLEAREA>
<BURIEDSURFACEAREA>0</BURIEDSURFACEAREA>
<BURIEDSURFACEAREASCORE>0</BURIEDSURFACEAREASCORE>
<SOLVATIONENERGY>0</SOLVATIONENERGY>
</RESIDUE>
<RESIDUE>
<STRUCTURE> B:VAL 492    </STRUCTURE>
<HSDC>    </HSDC>
<SOLVENTACCESSIBLEAREA>46.2143</SOLVENTACCESSIBLEAREA>
<BURIEDSURFACEAREA>0</BURIEDSURFACEAREA>
<BURIEDSURFACEAREASCORE>0</BURIEDSURFACEAREASCORE>
<SOLVATIONENERGY>0</SOLVATIONENERGY>
</RESIDUE>
<RESIDUE>
<STRUCTURE> B:LEU 493    </STRUCTURE>
<HSDC>    </HSDC>
<SOLVENTACCESSIBLEAREA>4.35504</SOLVENTACCESSIBLEAREA>
<BURIEDSURFACEAREA>0</BURIEDSURFACEAREA>
<BURIEDSURFACEAREASCORE>0</BURIEDSURFACEAREASCORE>
<SOLVATIONENERGY>0</SOLVATIONENERGY>
</RESIDUE>
<RESIDUE>
<STRUCTURE> B:ALA 494    </STRUCTURE>
<HSDC>    </HSDC>
<SOLVENTACCESSIBLEAREA>53.7862</SOLVENTACCESSIBLEAREA>
<BURIEDSURFACEAREA>0</BURIEDSURFACEAREA>
<BURIEDSURFACEAREASCORE>0</BURIEDSURFACEAREASCORE>
<SOLVATIONENERGY>0</SOLVATIONENERGY>
</RESIDUE>
<RESIDUE>
<STRUCTURE> B:GLN 495    </STRUCTURE>
<HSDC>    </HSDC>
<SOLVENTACCESSIBLEAREA>114.053</SOLVENTACCESSIBLEAREA>
<BURIEDSURFACEAREA>0</BURIEDSURFACEAREA>
<BURIEDSURFACEAREASCORE>0</BURIEDSURFACEAREASCORE>
<SOLVATIONENERGY>0</SOLVATIONENERGY>
</RESIDUE>
<RESIDUE>
<STRUCTURE> B:ILE 496    </STRUCTURE>
<HSDC>    </HSDC>
<SOLVENTACCESSIBLEAREA>15.5653</SOLVENTACCESSIBLEAREA>
<BURIEDSURFACEAREA>0</BURIEDSURFACEAREA>
<BURIEDSURFACEAREASCORE>0</BURIEDSURFACEAREASCORE>
<SOLVATIONENERGY>0</SOLVATIONENERGY>
</RESIDUE>
<RESIDUE>
<STRUCTURE> B:LEU 497    </STRUCTURE>
<HSDC>    </HSDC>
<SOLVENTACCESSIBLEAREA>23.9317</SOLVENTACCESSIBLEAREA>
<BURIEDSURFACEAREA>0</BURIEDSURFACEAREA>
<BURIEDSURFACEAREASCORE>0</BURIEDSURFACEAREASCORE>
<SOLVATIONENERGY>0</SOLVATIONENERGY>
</RESIDUE>
<RESIDUE>
<STRUCTURE> B:LYS 498    </STRUCTURE>
<HSDC>    </HSDC>
<SOLVENTACCESSIBLEAREA>173.324</SOLVENTACCESSIBLEAREA>
<BURIEDSURFACEAREA>0</BURIEDSURFACEAREA>
<BURIEDSURFACEAREASCORE>0</BURIEDSURFACEAREASCORE>
<SOLVATIONENERGY>0</SOLVATIONENERGY>
</RESIDUE>
<RESIDUE>
<STRUCTURE> B:ARG 499    </STRUCTURE>
<HSDC>    </HSDC>
<SOLVENTACCESSIBLEAREA>195.003</SOLVENTACCESSIBLEAREA>
<BURIEDSURFACEAREA>0</BURIEDSURFACEAREA>
<BURIEDSURFACEAREASCORE>0</BURIEDSURFACEAREASCORE>
<SOLVATIONENERGY>0</SOLVATIONENERGY>
</RESIDUE>
<RESIDUE>
<STRUCTURE> B:LEU 500    </STRUCTURE>
<HSDC>    </HSDC>
<SOLVENTACCESSIBLEAREA>21.7954</SOLVENTACCESSIBLEAREA>
<BURIEDSURFACEAREA>0</BURIEDSURFACEAREA>
<BURIEDSURFACEAREASCORE>0</BURIEDSURFACEAREASCORE>
<SOLVATIONENERGY>0</SOLVATIONENERGY>
</RESIDUE>
<RESIDUE>
<STRUCTURE> B:ASN 501    </STRUCTURE>
<HSDC>    </HSDC>
<SOLVENTACCESSIBLEAREA>120.969</SOLVENTACCESSIBLEAREA>
<BURIEDSURFACEAREA>0</BURIEDSURFACEAREA>
<BURIEDSURFACEAREASCORE>0</BURIEDSURFACEAREASCORE>
<SOLVATIONENERGY>0</SOLVATIONENERGY>
</RESIDUE>
<RESIDUE>
<STRUCTURE> B:PRO 502    </STRUCTURE>
<HSDC>    </HSDC>
<SOLVENTACCESSIBLEAREA>13.6981</SOLVENTACCESSIBLEAREA>
<BURIEDSURFACEAREA>0</BURIEDSURFACEAREA>
<BURIEDSURFACEAREASCORE>0</BURIEDSURFACEAREASCORE>
<SOLVATIONENERGY>0</SOLVATIONENERGY>
</RESIDUE>
<RESIDUE>
<STRUCTURE> B:GLU 503    </STRUCTURE>
<HSDC>    </HSDC>
<SOLVENTACCESSIBLEAREA>92.4804</SOLVENTACCESSIBLEAREA>
<BURIEDSURFACEAREA>0</BURIEDSURFACEAREA>
<BURIEDSURFACEAREASCORE>0</BURIEDSURFACEAREASCORE>
<SOLVATIONENERGY>0</SOLVATIONENERGY>
</RESIDUE>
<RESIDUE>
<STRUCTURE> B:ARG 504    </STRUCTURE>
<HSDC>    </HSDC>
<SOLVENTACCESSIBLEAREA>166.377</SOLVENTACCESSIBLEAREA>
<BURIEDSURFACEAREA>0</BURIEDSURFACEAREA>
<BURIEDSURFACEAREASCORE>0</BURIEDSURFACEAREASCORE>
<SOLVATIONENERGY>0</SOLVATIONENERGY>
</RESIDUE>
<RESIDUE>
<STRUCTURE> B:LYS 505    </STRUCTURE>
<HSDC>    </HSDC>
<SOLVENTACCESSIBLEAREA>112.081</SOLVENTACCESSIBLEAREA>
<BURIEDSURFACEAREA>0</BURIEDSURFACEAREA>
<BURIEDSURFACEAREASCORE>0</BURIEDSURFACEAREASCORE>
<SOLVATIONENERGY>0</SOLVATIONENERGY>
</RESIDUE>
<RESIDUE>
<STRUCTURE> B:MET 506    </STRUCTURE>
<HSDC>    </HSDC>
<SOLVENTACCESSIBLEAREA>130.798</SOLVENTACCESSIBLEAREA>
<BURIEDSURFACEAREA>0</BURIEDSURFACEAREA>
<BURIEDSURFACEAREASCORE>0</BURIEDSURFACEAREASCORE>
<SOLVATIONENERGY>0</SOLVATIONENERGY>
</RESIDUE>
<RESIDUE>
<STRUCTURE> B:ILE 507    </STRUCTURE>
<HSDC>    </HSDC>
<SOLVENTACCESSIBLEAREA>67.0701</SOLVENTACCESSIBLEAREA>
<BURIEDSURFACEAREA>0</BURIEDSURFACEAREA>
<BURIEDSURFACEAREASCORE>0</BURIEDSURFACEAREASCORE>
<SOLVATIONENERGY>0</SOLVATIONENERGY>
</RESIDUE>
<RESIDUE>
<STRUCTURE> B:ASN 508    </STRUCTURE>
<HSDC>    </HSDC>
<SOLVENTACCESSIBLEAREA>134.362</SOLVENTACCESSIBLEAREA>
<BURIEDSURFACEAREA>0</BURIEDSURFACEAREA>
<BURIEDSURFACEAREASCORE>0</BURIEDSURFACEAREASCORE>
<SOLVATIONENERGY>0</SOLVATIONENERGY>
</RESIDUE>
<RESIDUE>
<STRUCTURE> B:ASP 509    </STRUCTURE>
<HSDC>    </HSDC>
<SOLVENTACCESSIBLEAREA>130.888</SOLVENTACCESSIBLEAREA>
<BURIEDSURFACEAREA>0</BURIEDSURFACEAREA>
<BURIEDSURFACEAREASCORE>0</BURIEDSURFACEAREASCORE>
<SOLVATIONENERGY>0</SOLVATIONENERGY>
</RESIDUE>
<RESIDUE>
<STRUCTURE> B:LYS 510    </STRUCTURE>
<HSDC>    </HSDC>
<SOLVENTACCESSIBLEAREA>129.405</SOLVENTACCESSIBLEAREA>
<BURIEDSURFACEAREA>0</BURIEDSURFACEAREA>
<BURIEDSURFACEAREASCORE>0</BURIEDSURFACEAREASCORE>
<SOLVATIONENERGY>0</SOLVATIONENERGY>
</RESIDUE>
<RESIDUE>
<STRUCTURE> B:MET 511    </STRUCTURE>
<HSDC>    </HSDC>
<SOLVENTACCESSIBLEAREA>107.57</SOLVENTACCESSIBLEAREA>
<BURIEDSURFACEAREA>0</BURIEDSURFACEAREA>
<BURIEDSURFACEAREASCORE>0</BURIEDSURFACEAREASCORE>
<SOLVATIONENERGY>0</SOLVATIONENERGY>
</RESIDUE>
<RESIDUE>
<STRUCTURE> B:HIS 512    </STRUCTURE>
<HSDC>    </HSDC>
<SOLVENTACCESSIBLEAREA>28.9089</SOLVENTACCESSIBLEAREA>
<BURIEDSURFACEAREA>0</BURIEDSURFACEAREA>
<BURIEDSURFACEAREASCORE>0</BURIEDSURFACEAREASCORE>
<SOLVATIONENERGY>0</SOLVATIONENERGY>
</RESIDUE>
<RESIDUE>
<STRUCTURE> B:PHE 513    </STRUCTURE>
<HSDC>    </HSDC>
<SOLVENTACCESSIBLEAREA>23.1944</SOLVENTACCESSIBLEAREA>
<BURIEDSURFACEAREA>0</BURIEDSURFACEAREA>
<BURIEDSURFACEAREASCORE>0</BURIEDSURFACEAREASCORE>
<SOLVATIONENERGY>0</SOLVATIONENERGY>
</RESIDUE>
<RESIDUE>
<STRUCTURE> B:SER 514    </STRUCTURE>
<HSDC>    </HSDC>
<SOLVENTACCESSIBLEAREA>22.0055</SOLVENTACCESSIBLEAREA>
<BURIEDSURFACEAREA>0</BURIEDSURFACEAREA>
<BURIEDSURFACEAREASCORE>0</BURIEDSURFACEAREASCORE>
<SOLVATIONENERGY>0</SOLVATIONENERGY>
</RESIDUE>
<RESIDUE>
<STRUCTURE> B:LEU 515    </STRUCTURE>
<HSDC>    </HSDC>
<SOLVENTACCESSIBLEAREA>27.0215</SOLVENTACCESSIBLEAREA>
<BURIEDSURFACEAREA>0</BURIEDSURFACEAREA>
<BURIEDSURFACEAREASCORE>0</BURIEDSURFACEAREASCORE>
<SOLVATIONENERGY>0</SOLVATIONENERGY>
</RESIDUE>
<RESIDUE>
<STRUCTURE> B:LYS 516    </STRUCTURE>
<HSDC>    </HSDC>
<SOLVENTACCESSIBLEAREA>162.2</SOLVENTACCESSIBLEAREA>
<BURIEDSURFACEAREA>0</BURIEDSURFACEAREA>
<BURIEDSURFACEAREASCORE>0</BURIEDSURFACEAREASCORE>
<SOLVATIONENERGY>0</SOLVATIONENERGY>
</RESIDUE>
<RESIDUE>
<STRUCTURE> B:GLU 517    </STRUCTURE>
<HSDC>    </HSDC>
<SOLVENTACCESSIBLEAREA>187.767</SOLVENTACCESSIBLEAREA>
<BURIEDSURFACEAREA>0</BURIEDSURFACEAREA>
<BURIEDSURFACEAREASCORE>0</BURIEDSURFACEAREASCORE>
<SOLVATIONENERGY>0</SOLVATIONENERGY>
</RESIDUE>
</RESIDUE1>
<RESIDUE2><RESIDUE>
<STRUCTURE> C:MET   1    </STRUCTURE>
<HSDC>    </HSDC>
<SOLVENTACCESSIBLEAREA>243.218</SOLVENTACCESSIBLEAREA>
<BURIEDSURFACEAREA>0</BURIEDSURFACEAREA>
<BURIEDSURFACEAREASCORE>0</BURIEDSURFACEAREASCORE>
<SOLVATIONENERGY>0</SOLVATIONENERGY>
</RESIDUE>
<RESIDUE>
<STRUCTURE> C:ALA   2    </STRUCTURE>
<HSDC>    </HSDC>
<SOLVENTACCESSIBLEAREA>73.1761</SOLVENTACCESSIBLEAREA>
<BURIEDSURFACEAREA>0</BURIEDSURFACEAREA>
<BURIEDSURFACEAREASCORE>0</BURIEDSURFACEAREASCORE>
<SOLVATIONENERGY>0</SOLVATIONENERGY>
</RESIDUE>
<RESIDUE>
<STRUCTURE> C:GLU   3    </STRUCTURE>
<HSDC> S  </HSDC>
<SOLVENTACCESSIBLEAREA>143.985</SOLVENTACCESSIBLEAREA>
<BURIEDSURFACEAREA>28.1931</BURIEDSURFACEAREA>
<BURIEDSURFACEAREASCORE>2</BURIEDSURFACEAREASCORE>
<SOLVATIONENERGY>0.030791</SOLVATIONENERGY>
</RESIDUE>
<RESIDUE>
<STRUCTURE> C:ARG   4    </STRUCTURE>
<HSDC>H   </HSDC>
<SOLVENTACCESSIBLEAREA>232.856</SOLVENTACCESSIBLEAREA>
<BURIEDSURFACEAREA>23.403</BURIEDSURFACEAREA>
<BURIEDSURFACEAREASCORE>2</BURIEDSURFACEAREASCORE>
<SOLVATIONENERGY>-0.217871</SOLVATIONENERGY>
</RESIDUE>
<RESIDUE>
<STRUCTURE> C:GLY   5    </STRUCTURE>
<HSDC>H   </HSDC>
<SOLVENTACCESSIBLEAREA>56.6454</SOLVENTACCESSIBLEAREA>
<BURIEDSURFACEAREA>44.5113</BURIEDSURFACEAREA>
<BURIEDSURFACEAREASCORE>8</BURIEDSURFACEAREASCORE>
<SOLVATIONENERGY>0.148406</SOLVATIONENERGY>
</RESIDUE>
<RESIDUE>
<STRUCTURE> C:GLU   6    </STRUCTURE>
<HSDC>    </HSDC>
<SOLVENTACCESSIBLEAREA>110.078</SOLVENTACCESSIBLEAREA>
<BURIEDSURFACEAREA>35.4185</BURIEDSURFACEAREA>
<BURIEDSURFACEAREASCORE>4</BURIEDSURFACEAREASCORE>
<SOLVATIONENERGY>0.2454</SOLVATIONENERGY>
</RESIDUE>
<RESIDUE>
<STRUCTURE> C:LEU   7    </STRUCTURE>
<HSDC>H   </HSDC>
<SOLVENTACCESSIBLEAREA>69.5422</SOLVENTACCESSIBLEAREA>
<BURIEDSURFACEAREA>64.1406</BURIEDSURFACEAREA>
<BURIEDSURFACEAREASCORE>10</BURIEDSURFACEAREASCORE>
<SOLVATIONENERGY>0.790743</SOLVATIONENERGY>
</RESIDUE>
<RESIDUE>
<STRUCTURE> C:ASP   8    </STRUCTURE>
<HSDC>    </HSDC>
<SOLVENTACCESSIBLEAREA>66.1718</SOLVENTACCESSIBLEAREA>
<BURIEDSURFACEAREA>0</BURIEDSURFACEAREA>
<BURIEDSURFACEAREASCORE>0</BURIEDSURFACEAREASCORE>
<SOLVATIONENERGY>0</SOLVATIONENERGY>
</RESIDUE>
<RESIDUE>
<STRUCTURE> C:LEU   9    </STRUCTURE>
<HSDC>    </HSDC>
<SOLVENTACCESSIBLEAREA>78.9779</SOLVENTACCESSIBLEAREA>
<BURIEDSURFACEAREA>67.6689</BURIEDSURFACEAREA>
<BURIEDSURFACEAREASCORE>9</BURIEDSURFACEAREASCORE>
<SOLVATIONENERGY>1.0827</SOLVATIONENERGY>
</RESIDUE>
<RESIDUE>
<STRUCTURE> C:THR  10    </STRUCTURE>
<HSDC>    </HSDC>
<SOLVENTACCESSIBLEAREA>79.0913</SOLVENTACCESSIBLEAREA>
<BURIEDSURFACEAREA>0</BURIEDSURFACEAREA>
<BURIEDSURFACEAREASCORE>0</BURIEDSURFACEAREASCORE>
<SOLVATIONENERGY>0</SOLVATIONENERGY>
</RESIDUE>
<RESIDUE>
<STRUCTURE> C:GLY  11    </STRUCTURE>
<HSDC>    </HSDC>
<SOLVENTACCESSIBLEAREA>10.6205</SOLVENTACCESSIBLEAREA>
<BURIEDSURFACEAREA>0</BURIEDSURFACEAREA>
<BURIEDSURFACEAREASCORE>0</BURIEDSURFACEAREASCORE>
<SOLVATIONENERGY>0</SOLVATIONENERGY>
</RESIDUE>
<RESIDUE>
<STRUCTURE> C:ALA  12    </STRUCTURE>
<HSDC>    </HSDC>
<SOLVENTACCESSIBLEAREA>23.5637</SOLVENTACCESSIBLEAREA>
<BURIEDSURFACEAREA>18.5721</BURIEDSURFACEAREA>
<BURIEDSURFACEAREASCORE>8</BURIEDSURFACEAREASCORE>
<SOLVATIONENERGY>0.189371</SOLVATIONENERGY>
</RESIDUE>
<RESIDUE>
<STRUCTURE> C:LYS  13    </STRUCTURE>
<HSDC>H   </HSDC>
<SOLVENTACCESSIBLEAREA>163.91</SOLVENTACCESSIBLEAREA>
<BURIEDSURFACEAREA>51.1128</BURIEDSURFACEAREA>
<BURIEDSURFACEAREASCORE>4</BURIEDSURFACEAREASCORE>
<SOLVATIONENERGY>0.0563918</SOLVATIONENERGY>
</RESIDUE>
<RESIDUE>
<STRUCTURE> C:GLN  14    </STRUCTURE>
<HSDC>    </HSDC>
<SOLVENTACCESSIBLEAREA>138.352</SOLVENTACCESSIBLEAREA>
<BURIEDSURFACEAREA>0</BURIEDSURFACEAREA>
<BURIEDSURFACEAREASCORE>0</BURIEDSURFACEAREASCORE>
<SOLVATIONENERGY>0</SOLVATIONENERGY>
</RESIDUE>
<RESIDUE>
<STRUCTURE> C:ASN  15    </STRUCTURE>
<HSDC>    </HSDC>
<SOLVENTACCESSIBLEAREA>112.189</SOLVENTACCESSIBLEAREA>
<BURIEDSURFACEAREA>0</BURIEDSURFACEAREA>
<BURIEDSURFACEAREASCORE>0</BURIEDSURFACEAREASCORE>
<SOLVATIONENERGY>0</SOLVATIONENERGY>
</RESIDUE>
<RESIDUE>
<STRUCTURE> C:THR  16    </STRUCTURE>
<HSDC>    </HSDC>
<SOLVENTACCESSIBLEAREA>58.8854</SOLVENTACCESSIBLEAREA>
<BURIEDSURFACEAREA>2.1781</BURIEDSURFACEAREA>
<BURIEDSURFACEAREASCORE>1</BURIEDSURFACEAREASCORE>
<SOLVATIONENERGY>0.0348496</SOLVATIONENERGY>
</RESIDUE>
<RESIDUE>
<STRUCTURE> C:GLY  17    </STRUCTURE>
<HSDC>    </HSDC>
<SOLVENTACCESSIBLEAREA>44.2995</SOLVENTACCESSIBLEAREA>
<BURIEDSURFACEAREA>2.82401</BURIEDSURFACEAREA>
<BURIEDSURFACEAREASCORE>1</BURIEDSURFACEAREASCORE>
<SOLVATIONENERGY>-0.0322326</SOLVATIONENERGY>
</RESIDUE>
<RESIDUE>
<STRUCTURE> C:VAL  18    </STRUCTURE>
<HSDC>    </HSDC>
<SOLVENTACCESSIBLEAREA>44.7701</SOLVENTACCESSIBLEAREA>
<BURIEDSURFACEAREA>41.277</BURIEDSURFACEAREA>
<BURIEDSURFACEAREASCORE>10</BURIEDSURFACEAREASCORE>
<SOLVATIONENERGY>0.660432</SOLVATIONENERGY>
</RESIDUE>
<RESIDUE>
<STRUCTURE> C:TRP  19    </STRUCTURE>
<HSDC>H   </HSDC>
<SOLVENTACCESSIBLEAREA>114.134</SOLVENTACCESSIBLEAREA>
<BURIEDSURFACEAREA>59.7819</BURIEDSURFACEAREA>
<BURIEDSURFACEAREASCORE>6</BURIEDSURFACEAREASCORE>
<SOLVATIONENERGY>0.16835</SOLVATIONENERGY>
</RESIDUE>
<RESIDUE>
<STRUCTURE> C:LEU  20    </STRUCTURE>
<HSDC>    </HSDC>
<SOLVENTACCESSIBLEAREA>82.1049</SOLVENTACCESSIBLEAREA>
<BURIEDSURFACEAREA>79.0781</BURIEDSURFACEAREA>
<BURIEDSURFACEAREASCORE>10</BURIEDSURFACEAREASCORE>
<SOLVATIONENERGY>1.26525</SOLVATIONENERGY>
</RESIDUE>
<RESIDUE>
<STRUCTURE> C:VAL  21    </STRUCTURE>
<HSDC>H   </HSDC>
<SOLVENTACCESSIBLEAREA>46.498</SOLVENTACCESSIBLEAREA>
<BURIEDSURFACEAREA>46.498</BURIEDSURFACEAREA>
<BURIEDSURFACEAREASCORE>10</BURIEDSURFACEAREASCORE>
<SOLVATIONENERGY>0.156097</SOLVATIONENERGY>
</RESIDUE>
<RESIDUE>
<STRUCTURE> C:LYS  22    </STRUCTURE>
<HSDC>    </HSDC>
<SOLVENTACCESSIBLEAREA>139.131</SOLVENTACCESSIBLEAREA>
<BURIEDSURFACEAREA>75.5284</BURIEDSURFACEAREA>
<BURIEDSURFACEAREASCORE>6</BURIEDSURFACEAREASCORE>
<SOLVATIONENERGY>0.990037</SOLVATIONENERGY>
</RESIDUE>
<RESIDUE>
<STRUCTURE> C:VAL  23    </STRUCTURE>
<HSDC>H   </HSDC>
<SOLVENTACCESSIBLEAREA>39.5266</SOLVENTACCESSIBLEAREA>
<BURIEDSURFACEAREA>39.0613</BURIEDSURFACEAREA>
<BURIEDSURFACEAREASCORE>10</BURIEDSURFACEAREASCORE>
<SOLVATIONENERGY>0.00928308</SOLVATIONENERGY>
</RESIDUE>
<RESIDUE>
<STRUCTURE> C:PRO  24    </STRUCTURE>
<HSDC>    </HSDC>
<SOLVENTACCESSIBLEAREA>31.4391</SOLVENTACCESSIBLEAREA>
<BURIEDSURFACEAREA>6.86506</BURIEDSURFACEAREA>
<BURIEDSURFACEAREASCORE>3</BURIEDSURFACEAREASCORE>
<SOLVATIONENERGY>0.109841</SOLVATIONENERGY>
</RESIDUE>
<RESIDUE>
<STRUCTURE> C:LYS  25    </STRUCTURE>
<HSDC>    </HSDC>
<SOLVENTACCESSIBLEAREA>155.76</SOLVENTACCESSIBLEAREA>
<BURIEDSURFACEAREA>88.0736</BURIEDSURFACEAREA>
<BURIEDSURFACEAREASCORE>6</BURIEDSURFACEAREASCORE>
<SOLVATIONENERGY>0.100228</SOLVATIONENERGY>
</RESIDUE>
<RESIDUE>
<STRUCTURE> C:TYR  26    </STRUCTURE>
<HSDC>    </HSDC>
<SOLVENTACCESSIBLEAREA>17.8443</SOLVENTACCESSIBLEAREA>
<BURIEDSURFACEAREA>0</BURIEDSURFACEAREA>
<BURIEDSURFACEAREASCORE>0</BURIEDSURFACEAREASCORE>
<SOLVATIONENERGY>0</SOLVATIONENERGY>
</RESIDUE>
<RESIDUE>
<STRUCTURE> C:LEU  27    </STRUCTURE>
<HSDC>    </HSDC>
<SOLVENTACCESSIBLEAREA>0</SOLVENTACCESSIBLEAREA>
<BURIEDSURFACEAREA>0</BURIEDSURFACEAREA>
<BURIEDSURFACEAREASCORE>0</BURIEDSURFACEAREASCORE>
<SOLVATIONENERGY>0</SOLVATIONENERGY>
</RESIDUE>
<RESIDUE>
<STRUCTURE> C:SER  28    </STRUCTURE>
<HSDC>    </HSDC>
<SOLVENTACCESSIBLEAREA>47.3859</SOLVENTACCESSIBLEAREA>
<BURIEDSURFACEAREA>34.7149</BURIEDSURFACEAREA>
<BURIEDSURFACEAREASCORE>8</BURIEDSURFACEAREASCORE>
<SOLVATIONENERGY>0.36022</SOLVATIONENERGY>
</RESIDUE>
<RESIDUE>
<STRUCTURE> C:GLN  29    </STRUCTURE>
<HSDC>    </HSDC>
<SOLVENTACCESSIBLEAREA>103.851</SOLVENTACCESSIBLEAREA>
<BURIEDSURFACEAREA>0</BURIEDSURFACEAREA>
<BURIEDSURFACEAREASCORE>0</BURIEDSURFACEAREASCORE>
<SOLVATIONENERGY>0</SOLVATIONENERGY>
</RESIDUE>
<RESIDUE>
<STRUCTURE> C:GLN  30    </STRUCTURE>
<HSDC>    </HSDC>
<SOLVENTACCESSIBLEAREA>7.22375</SOLVENTACCESSIBLEAREA>
<BURIEDSURFACEAREA>0</BURIEDSURFACEAREA>
<BURIEDSURFACEAREASCORE>0</BURIEDSURFACEAREASCORE>
<SOLVATIONENERGY>0</SOLVATIONENERGY>
</RESIDUE>
<RESIDUE>
<STRUCTURE> C:TRP  31    </STRUCTURE>
<HSDC>    </HSDC>
<SOLVENTACCESSIBLEAREA>79.1611</SOLVENTACCESSIBLEAREA>
<BURIEDSURFACEAREA>77.647</BURIEDSURFACEAREA>
<BURIEDSURFACEAREASCORE>10</BURIEDSURFACEAREASCORE>
<SOLVATIONENERGY>1.03724</SOLVATIONENERGY>
</RESIDUE>
<RESIDUE>
<STRUCTURE> C:ALA  32    </STRUCTURE>
<HSDC>    </HSDC>
<SOLVENTACCESSIBLEAREA>87.6087</SOLVENTACCESSIBLEAREA>
<BURIEDSURFACEAREA>14.8988</BURIEDSURFACEAREA>
<BURIEDSURFACEAREASCORE>2</BURIEDSURFACEAREASCORE>
<SOLVATIONENERGY>-0.0554295</SOLVATIONENERGY>
</RESIDUE>
<RESIDUE>
<STRUCTURE> C:LYS  33    </STRUCTURE>
<HSDC>    </HSDC>
<SOLVENTACCESSIBLEAREA>112.943</SOLVENTACCESSIBLEAREA>
<BURIEDSURFACEAREA>2.17529</BURIEDSURFACEAREA>
<BURIEDSURFACEAREASCORE>1</BURIEDSURFACEAREASCORE>
<SOLVATIONENERGY>0.00981911</SOLVATIONENERGY>
</RESIDUE>
<RESIDUE>
<STRUCTURE> C:ALA  34    </STRUCTURE>
<HSDC>    </HSDC>
<SOLVENTACCESSIBLEAREA>23.7511</SOLVENTACCESSIBLEAREA>
<BURIEDSURFACEAREA>22.0763</BURIEDSURFACEAREA>
<BURIEDSURFACEAREASCORE>10</BURIEDSURFACEAREASCORE>
<SOLVATIONENERGY>-0.201526</SOLVATIONENERGY>
</RESIDUE>
<RESIDUE>
<STRUCTURE> C:SER  35    </STRUCTURE>
<HSDC>    </HSDC>
<SOLVENTACCESSIBLEAREA>100.582</SOLVENTACCESSIBLEAREA>
<BURIEDSURFACEAREA>7.36605</BURIEDSURFACEAREA>
<BURIEDSURFACEAREASCORE>1</BURIEDSURFACEAREASCORE>
<SOLVATIONENERGY>0.117857</SOLVATIONENERGY>
</RESIDUE>
<RESIDUE>
<STRUCTURE> C:GLY  36    </STRUCTURE>
<HSDC>    </HSDC>
<SOLVENTACCESSIBLEAREA>84.0043</SOLVENTACCESSIBLEAREA>
<BURIEDSURFACEAREA>6.41403</BURIEDSURFACEAREA>
<BURIEDSURFACEAREASCORE>1</BURIEDSURFACEAREASCORE>
<SOLVATIONENERGY>-0.0732083</SOLVATIONENERGY>
</RESIDUE>
<RESIDUE>
<STRUCTURE> C:ARG  37    </STRUCTURE>
<HSDC>    </HSDC>
<SOLVENTACCESSIBLEAREA>232.029</SOLVENTACCESSIBLEAREA>
<BURIEDSURFACEAREA>39.2536</BURIEDSURFACEAREA>
<BURIEDSURFACEAREASCORE>2</BURIEDSURFACEAREASCORE>
<SOLVATIONENERGY>-0.122103</SOLVATIONENERGY>
</RESIDUE>
<RESIDUE>
<STRUCTURE> C:GLY  38    </STRUCTURE>
<HSDC>H   </HSDC>
<SOLVENTACCESSIBLEAREA>41.6742</SOLVENTACCESSIBLEAREA>
<BURIEDSURFACEAREA>41.3337</BURIEDSURFACEAREA>
<BURIEDSURFACEAREASCORE>10</BURIEDSURFACEAREASCORE>
<SOLVATIONENERGY>0.136677</SOLVATIONENERGY>
</RESIDUE>
<RESIDUE>
<STRUCTURE> C:GLU  39    </STRUCTURE>
<HSDC>    </HSDC>
<SOLVENTACCESSIBLEAREA>120.299</SOLVENTACCESSIBLEAREA>
<BURIEDSURFACEAREA>42.7876</BURIEDSURFACEAREA>
<BURIEDSURFACEAREASCORE>4</BURIEDSURFACEAREASCORE>
<SOLVATIONENERGY>0.393147</SOLVATIONENERGY>
</RESIDUE>
<RESIDUE>
<STRUCTURE> C:VAL  40    </STRUCTURE>
<HSDC>H   </HSDC>
<SOLVENTACCESSIBLEAREA>30.6432</SOLVENTACCESSIBLEAREA>
<BURIEDSURFACEAREA>30.6432</BURIEDSURFACEAREA>
<BURIEDSURFACEAREASCORE>10</BURIEDSURFACEAREASCORE>
<SOLVATIONENERGY>0.45828</SOLVATIONENERGY>
</RESIDUE>
<RESIDUE>
<STRUCTURE> C:GLY  41    </STRUCTURE>
<HSDC>H   </HSDC>
<SOLVENTACCESSIBLEAREA>25.51</SOLVENTACCESSIBLEAREA>
<BURIEDSURFACEAREA>24.0055</BURIEDSURFACEAREA>
<BURIEDSURFACEAREASCORE>10</BURIEDSURFACEAREASCORE>
<SOLVATIONENERGY>-0.261164</SOLVATIONENERGY>
</RESIDUE>
<RESIDUE>
<STRUCTURE> C:LYS  42    </STRUCTURE>
<HSDC>    </HSDC>
<SOLVENTACCESSIBLEAREA>153.289</SOLVENTACCESSIBLEAREA>
<BURIEDSURFACEAREA>53.765</BURIEDSURFACEAREA>
<BURIEDSURFACEAREASCORE>4</BURIEDSURFACEAREASCORE>
<SOLVATIONENERGY>0.654526</SOLVATIONENERGY>
</RESIDUE>
<RESIDUE>
<STRUCTURE> C:LEU  43    </STRUCTURE>
<HSDC>H   </HSDC>
<SOLVENTACCESSIBLEAREA>84.5344</SOLVENTACCESSIBLEAREA>
<BURIEDSURFACEAREA>84.3664</BURIEDSURFACEAREA>
<BURIEDSURFACEAREASCORE>10</BURIEDSURFACEAREASCORE>
<SOLVATIONENERGY>0.482372</SOLVATIONENERGY>
</RESIDUE>
<RESIDUE>
<STRUCTURE> C:ARG  44    </STRUCTURE>
<HSDC>    </HSDC>
<SOLVENTACCESSIBLEAREA>169.436</SOLVENTACCESSIBLEAREA>
<BURIEDSURFACEAREA>61.8042</BURIEDSURFACEAREA>
<BURIEDSURFACEAREASCORE>4</BURIEDSURFACEAREASCORE>
<SOLVATIONENERGY>0.228037</SOLVATIONENERGY>
</RESIDUE>
<RESIDUE>
<STRUCTURE> C:ILE  45    </STRUCTURE>
<HSDC>H   </HSDC>
<SOLVENTACCESSIBLEAREA>86.8599</SOLVENTACCESSIBLEAREA>
<BURIEDSURFACEAREA>66.0918</BURIEDSURFACEAREA>
<BURIEDSURFACEAREASCORE>8</BURIEDSURFACEAREASCORE>
<SOLVATIONENERGY>0.248892</SOLVATIONENERGY>
</RESIDUE>
<RESIDUE>
<STRUCTURE> C:ALA  46    </STRUCTURE>
<HSDC>    </HSDC>
<SOLVENTACCESSIBLEAREA>29.7833</SOLVENTACCESSIBLEAREA>
<BURIEDSURFACEAREA>18.4119</BURIEDSURFACEAREA>
<BURIEDSURFACEAREASCORE>7</BURIEDSURFACEAREASCORE>
<SOLVATIONENERGY>0.294591</SOLVATIONENERGY>
</RESIDUE>
<RESIDUE>
<STRUCTURE> C:LYS  47    </STRUCTURE>
<HSDC>H   </HSDC>
<SOLVENTACCESSIBLEAREA>166.503</SOLVENTACCESSIBLEAREA>
<BURIEDSURFACEAREA>41.847</BURIEDSURFACEAREA>
<BURIEDSURFACEAREASCORE>3</BURIEDSURFACEAREASCORE>
<SOLVATIONENERGY>-0.128768</SOLVATIONENERGY>
</RESIDUE>
<RESIDUE>
<STRUCTURE> C:THR  48    </STRUCTURE>
<HSDC>    </HSDC>
<SOLVENTACCESSIBLEAREA>82.276</SOLVENTACCESSIBLEAREA>
<BURIEDSURFACEAREA>50.794</BURIEDSURFACEAREA>
<BURIEDSURFACEAREASCORE>7</BURIEDSURFACEAREASCORE>
<SOLVATIONENERGY>0.553624</SOLVATIONENERGY>
</RESIDUE>
<RESIDUE>
<STRUCTURE> C:GLN  49    </STRUCTURE>
<HSDC>    </HSDC>
<SOLVENTACCESSIBLEAREA>190.373</SOLVENTACCESSIBLEAREA>
<BURIEDSURFACEAREA>16.7849</BURIEDSURFACEAREA>
<BURIEDSURFACEAREASCORE>1</BURIEDSURFACEAREASCORE>
<SOLVATIONENERGY>-0.122874</SOLVATIONENERGY>
</RESIDUE>
<RESIDUE>
<STRUCTURE> C:GLY  50    </STRUCTURE>
<HSDC>    </HSDC>
<SOLVENTACCESSIBLEAREA>85.9382</SOLVENTACCESSIBLEAREA>
<BURIEDSURFACEAREA>0</BURIEDSURFACEAREA>
<BURIEDSURFACEAREASCORE>0</BURIEDSURFACEAREASCORE>
<SOLVATIONENERGY>0</SOLVATIONENERGY>
</RESIDUE>
<RESIDUE>
<STRUCTURE> C:ARG  51    </STRUCTURE>
<HSDC>    </HSDC>
<SOLVENTACCESSIBLEAREA>172.893</SOLVENTACCESSIBLEAREA>
<BURIEDSURFACEAREA>0</BURIEDSURFACEAREA>
<BURIEDSURFACEAREASCORE>0</BURIEDSURFACEAREASCORE>
<SOLVATIONENERGY>0</SOLVATIONENERGY>
</RESIDUE>
<RESIDUE>
<STRUCTURE> C:THR  52    </STRUCTURE>
<HSDC>    </HSDC>
<SOLVENTACCESSIBLEAREA>56.1661</SOLVENTACCESSIBLEAREA>
<BURIEDSURFACEAREA>0</BURIEDSURFACEAREA>
<BURIEDSURFACEAREASCORE>0</BURIEDSURFACEAREASCORE>
<SOLVATIONENERGY>0</SOLVATIONENERGY>
</RESIDUE>
<RESIDUE>
<STRUCTURE> C:GLU  53    </STRUCTURE>
<HSDC>    </HSDC>
<SOLVENTACCESSIBLEAREA>96.2738</SOLVENTACCESSIBLEAREA>
<BURIEDSURFACEAREA>0</BURIEDSURFACEAREA>
<BURIEDSURFACEAREASCORE>0</BURIEDSURFACEAREASCORE>
<SOLVATIONENERGY>0</SOLVATIONENERGY>
</RESIDUE>
<RESIDUE>
<STRUCTURE> C:VAL  54    </STRUCTURE>
<HSDC>    </HSDC>
<SOLVENTACCESSIBLEAREA>5.58543</SOLVENTACCESSIBLEAREA>
<BURIEDSURFACEAREA>0</BURIEDSURFACEAREA>
<BURIEDSURFACEAREASCORE>0</BURIEDSURFACEAREASCORE>
<SOLVATIONENERGY>0</SOLVATIONENERGY>
</RESIDUE>
<RESIDUE>
<STRUCTURE> C:SER  55    </STRUCTURE>
<HSDC>    </HSDC>
<SOLVENTACCESSIBLEAREA>30.6506</SOLVENTACCESSIBLEAREA>
<BURIEDSURFACEAREA>0</BURIEDSURFACEAREA>
<BURIEDSURFACEAREASCORE>0</BURIEDSURFACEAREASCORE>
<SOLVATIONENERGY>0</SOLVATIONENERGY>
</RESIDUE>
<RESIDUE>
<STRUCTURE> C:PHE  56    </STRUCTURE>
<HSDC>    </HSDC>
<SOLVENTACCESSIBLEAREA>11.5754</SOLVENTACCESSIBLEAREA>
<BURIEDSURFACEAREA>11.5754</BURIEDSURFACEAREA>
<BURIEDSURFACEAREASCORE>10</BURIEDSURFACEAREASCORE>
<SOLVATIONENERGY>0.185206</SOLVATIONENERGY>
</RESIDUE>
<RESIDUE>
<STRUCTURE> C:THR  57    </STRUCTURE>
<HSDC>    </HSDC>
<SOLVENTACCESSIBLEAREA>45.5102</SOLVENTACCESSIBLEAREA>
<BURIEDSURFACEAREA>0</BURIEDSURFACEAREA>
<BURIEDSURFACEAREASCORE>0</BURIEDSURFACEAREASCORE>
<SOLVATIONENERGY>0</SOLVATIONENERGY>
</RESIDUE>
<RESIDUE>
<STRUCTURE> C:LEU  58    </STRUCTURE>
<HSDC>    </HSDC>
<SOLVENTACCESSIBLEAREA>0.433849</SOLVENTACCESSIBLEAREA>
<BURIEDSURFACEAREA>0</BURIEDSURFACEAREA>
<BURIEDSURFACEAREASCORE>0</BURIEDSURFACEAREASCORE>
<SOLVATIONENERGY>0</SOLVATIONENERGY>
</RESIDUE>
<RESIDUE>
<STRUCTURE> C:ASN  59    </STRUCTURE>
<HSDC>    </HSDC>
<SOLVENTACCESSIBLEAREA>47.628</SOLVENTACCESSIBLEAREA>
<BURIEDSURFACEAREA>0</BURIEDSURFACEAREA>
<BURIEDSURFACEAREASCORE>0</BURIEDSURFACEAREASCORE>
<SOLVATIONENERGY>0</SOLVATIONENERGY>
</RESIDUE>
<RESIDUE>
<STRUCTURE> C:GLU  60    </STRUCTURE>
<HSDC>    </HSDC>
<SOLVENTACCESSIBLEAREA>109.459</SOLVENTACCESSIBLEAREA>
<BURIEDSURFACEAREA>0</BURIEDSURFACEAREA>
<BURIEDSURFACEAREASCORE>0</BURIEDSURFACEAREASCORE>
<SOLVATIONENERGY>0</SOLVATIONENERGY>
</RESIDUE>
<RESIDUE>
<STRUCTURE> C:ASP  61    </STRUCTURE>
<HSDC>    </HSDC>
<SOLVENTACCESSIBLEAREA>129.161</SOLVENTACCESSIBLEAREA>
<BURIEDSURFACEAREA>0</BURIEDSURFACEAREA>
<BURIEDSURFACEAREASCORE>0</BURIEDSURFACEAREASCORE>
<SOLVATIONENERGY>0</SOLVATIONENERGY>
</RESIDUE>
<RESIDUE>
<STRUCTURE> C:LEU  62    </STRUCTURE>
<HSDC>    </HSDC>
<SOLVENTACCESSIBLEAREA>19.2624</SOLVENTACCESSIBLEAREA>
<BURIEDSURFACEAREA>0</BURIEDSURFACEAREA>
<BURIEDSURFACEAREASCORE>0</BURIEDSURFACEAREASCORE>
<SOLVATIONENERGY>0</SOLVATIONENERGY>
</RESIDUE>
<RESIDUE>
<STRUCTURE> C:ALA  63    </STRUCTURE>
<HSDC>    </HSDC>
<SOLVENTACCESSIBLEAREA>2.34437</SOLVENTACCESSIBLEAREA>
<BURIEDSURFACEAREA>0</BURIEDSURFACEAREA>
<BURIEDSURFACEAREASCORE>0</BURIEDSURFACEAREASCORE>
<SOLVATIONENERGY>0</SOLVATIONENERGY>
</RESIDUE>
<RESIDUE>
<STRUCTURE> C:ASN  64    </STRUCTURE>
<HSDC>    </HSDC>
<SOLVENTACCESSIBLEAREA>71.405</SOLVENTACCESSIBLEAREA>
<BURIEDSURFACEAREA>0</BURIEDSURFACEAREA>
<BURIEDSURFACEAREASCORE>0</BURIEDSURFACEAREASCORE>
<SOLVATIONENERGY>0</SOLVATIONENERGY>
</RESIDUE>
<RESIDUE>
<STRUCTURE> C:ILE  65    </STRUCTURE>
<HSDC>    </HSDC>
<SOLVENTACCESSIBLEAREA>7.94903</SOLVENTACCESSIBLEAREA>
<BURIEDSURFACEAREA>0</BURIEDSURFACEAREA>
<BURIEDSURFACEAREASCORE>0</BURIEDSURFACEAREASCORE>
<SOLVATIONENERGY>0</SOLVATIONENERGY>
</RESIDUE>
<RESIDUE>
<STRUCTURE> C:HIS  66    </STRUCTURE>
<HSDC>    </HSDC>
<SOLVENTACCESSIBLEAREA>127.457</SOLVENTACCESSIBLEAREA>
<BURIEDSURFACEAREA>0</BURIEDSURFACEAREA>
<BURIEDSURFACEAREASCORE>0</BURIEDSURFACEAREASCORE>
<SOLVATIONENERGY>0</SOLVATIONENERGY>
</RESIDUE>
<RESIDUE>
<STRUCTURE> C:ASP  67    </STRUCTURE>
<HSDC>    </HSDC>
<SOLVENTACCESSIBLEAREA>73.1839</SOLVENTACCESSIBLEAREA>
<BURIEDSURFACEAREA>0</BURIEDSURFACEAREA>
<BURIEDSURFACEAREASCORE>0</BURIEDSURFACEAREASCORE>
<SOLVATIONENERGY>0</SOLVATIONENERGY>
</RESIDUE>
<RESIDUE>
<STRUCTURE> C:ILE  68    </STRUCTURE>
<HSDC>    </HSDC>
<SOLVENTACCESSIBLEAREA>23.4922</SOLVENTACCESSIBLEAREA>
<BURIEDSURFACEAREA>0</BURIEDSURFACEAREA>
<BURIEDSURFACEAREASCORE>0</BURIEDSURFACEAREASCORE>
<SOLVATIONENERGY>0</SOLVATIONENERGY>
</RESIDUE>
<RESIDUE>
<STRUCTURE> C:GLY  69    </STRUCTURE>
<HSDC>    </HSDC>
<SOLVENTACCESSIBLEAREA>61.8946</SOLVENTACCESSIBLEAREA>
<BURIEDSURFACEAREA>0</BURIEDSURFACEAREA>
<BURIEDSURFACEAREASCORE>0</BURIEDSURFACEAREASCORE>
<SOLVATIONENERGY>0</SOLVATIONENERGY>
</RESIDUE>
<RESIDUE>
<STRUCTURE> C:GLY  70    </STRUCTURE>
<HSDC>    </HSDC>
<SOLVENTACCESSIBLEAREA>62.2474</SOLVENTACCESSIBLEAREA>
<BURIEDSURFACEAREA>0</BURIEDSURFACEAREA>
<BURIEDSURFACEAREASCORE>0</BURIEDSURFACEAREASCORE>
<SOLVATIONENERGY>0</SOLVATIONENERGY>
</RESIDUE>
<RESIDUE>
<STRUCTURE> C:LYS  71    </STRUCTURE>
<HSDC>    </HSDC>
<SOLVENTACCESSIBLEAREA>115.834</SOLVENTACCESSIBLEAREA>
<BURIEDSURFACEAREA>0</BURIEDSURFACEAREA>
<BURIEDSURFACEAREASCORE>0</BURIEDSURFACEAREASCORE>
<SOLVATIONENERGY>0</SOLVATIONENERGY>
</RESIDUE>
<RESIDUE>
<STRUCTURE> C:PRO  72    </STRUCTURE>
<HSDC>    </HSDC>
<SOLVENTACCESSIBLEAREA>123.382</SOLVENTACCESSIBLEAREA>
<BURIEDSURFACEAREA>0</BURIEDSURFACEAREA>
<BURIEDSURFACEAREASCORE>0</BURIEDSURFACEAREASCORE>
<SOLVATIONENERGY>0</SOLVATIONENERGY>
</RESIDUE>
<RESIDUE>
<STRUCTURE> C:ALA  73    </STRUCTURE>
<HSDC>    </HSDC>
<SOLVENTACCESSIBLEAREA>18.2143</SOLVENTACCESSIBLEAREA>
<BURIEDSURFACEAREA>0</BURIEDSURFACEAREA>
<BURIEDSURFACEAREASCORE>0</BURIEDSURFACEAREASCORE>
<SOLVATIONENERGY>0</SOLVATIONENERGY>
</RESIDUE>
<RESIDUE>
<STRUCTURE> C:SER  74    </STRUCTURE>
<HSDC>    </HSDC>
<SOLVENTACCESSIBLEAREA>99.7314</SOLVENTACCESSIBLEAREA>
<BURIEDSURFACEAREA>0</BURIEDSURFACEAREA>
<BURIEDSURFACEAREASCORE>0</BURIEDSURFACEAREASCORE>
<SOLVATIONENERGY>0</SOLVATIONENERGY>
</RESIDUE>
<RESIDUE>
<STRUCTURE> C:VAL  75    </STRUCTURE>
<HSDC>    </HSDC>
<SOLVENTACCESSIBLEAREA>7.27065</SOLVENTACCESSIBLEAREA>
<BURIEDSURFACEAREA>0</BURIEDSURFACEAREA>
<BURIEDSURFACEAREASCORE>0</BURIEDSURFACEAREASCORE>
<SOLVATIONENERGY>0</SOLVATIONENERGY>
</RESIDUE>
<RESIDUE>
<STRUCTURE> C:SER  76    </STRUCTURE>
<HSDC>    </HSDC>
<SOLVENTACCESSIBLEAREA>46.0422</SOLVENTACCESSIBLEAREA>
<BURIEDSURFACEAREA>0</BURIEDSURFACEAREA>
<BURIEDSURFACEAREASCORE>0</BURIEDSURFACEAREASCORE>
<SOLVATIONENERGY>0</SOLVATIONENERGY>
</RESIDUE>
<RESIDUE>
<STRUCTURE> C:ALA  77    </STRUCTURE>
<HSDC>    </HSDC>
<SOLVENTACCESSIBLEAREA>2.20771</SOLVENTACCESSIBLEAREA>
<BURIEDSURFACEAREA>0</BURIEDSURFACEAREA>
<BURIEDSURFACEAREASCORE>0</BURIEDSURFACEAREASCORE>
<SOLVATIONENERGY>0</SOLVATIONENERGY>
</RESIDUE>
<RESIDUE>
<STRUCTURE> C:PRO  78    </STRUCTURE>
<HSDC>    </HSDC>
<SOLVENTACCESSIBLEAREA>8.53278</SOLVENTACCESSIBLEAREA>
<BURIEDSURFACEAREA>0</BURIEDSURFACEAREA>
<BURIEDSURFACEAREASCORE>0</BURIEDSURFACEAREASCORE>
<SOLVATIONENERGY>0</SOLVATIONENERGY>
</RESIDUE>
<RESIDUE>
<STRUCTURE> C:ARG  79    </STRUCTURE>
<HSDC>    </HSDC>
<SOLVENTACCESSIBLEAREA>114.584</SOLVENTACCESSIBLEAREA>
<BURIEDSURFACEAREA>0</BURIEDSURFACEAREA>
<BURIEDSURFACEAREASCORE>0</BURIEDSURFACEAREASCORE>
<SOLVATIONENERGY>0</SOLVATIONENERGY>
</RESIDUE>
<RESIDUE>
<STRUCTURE> C:GLU  80    </STRUCTURE>
<HSDC>    </HSDC>
<SOLVENTACCESSIBLEAREA>109.449</SOLVENTACCESSIBLEAREA>
<BURIEDSURFACEAREA>0</BURIEDSURFACEAREA>
<BURIEDSURFACEAREASCORE>0</BURIEDSURFACEAREASCORE>
<SOLVATIONENERGY>0</SOLVATIONENERGY>
</RESIDUE>
<RESIDUE>
<STRUCTURE> C:HIS  81    </STRUCTURE>
<HSDC>    </HSDC>
<SOLVENTACCESSIBLEAREA>0</SOLVENTACCESSIBLEAREA>
<BURIEDSURFACEAREA>0</BURIEDSURFACEAREA>
<BURIEDSURFACEAREASCORE>0</BURIEDSURFACEAREASCORE>
<SOLVATIONENERGY>0</SOLVATIONENERGY>
</RESIDUE>
<RESIDUE>
<STRUCTURE> C:PRO  82    </STRUCTURE>
<HSDC>    </HSDC>
<SOLVENTACCESSIBLEAREA>56.6959</SOLVENTACCESSIBLEAREA>
<BURIEDSURFACEAREA>0</BURIEDSURFACEAREA>
<BURIEDSURFACEAREASCORE>0</BURIEDSURFACEAREASCORE>
<SOLVATIONENERGY>0</SOLVATIONENERGY>
</RESIDUE>
<RESIDUE>
<STRUCTURE> C:PHE  83    </STRUCTURE>
<HSDC>    </HSDC>
<SOLVENTACCESSIBLEAREA>21.5672</SOLVENTACCESSIBLEAREA>
<BURIEDSURFACEAREA>9.11227</BURIEDSURFACEAREA>
<BURIEDSURFACEAREASCORE>5</BURIEDSURFACEAREASCORE>
<SOLVATIONENERGY>0.145796</SOLVATIONENERGY>
</RESIDUE>
<RESIDUE>
<STRUCTURE> C:VAL  84    </STRUCTURE>
<HSDC>    </HSDC>
<SOLVENTACCESSIBLEAREA>57.1039</SOLVENTACCESSIBLEAREA>
<BURIEDSURFACEAREA>0</BURIEDSURFACEAREA>
<BURIEDSURFACEAREASCORE>0</BURIEDSURFACEAREASCORE>
<SOLVATIONENERGY>0</SOLVATIONENERGY>
</RESIDUE>
<RESIDUE>
<STRUCTURE> C:LEU  85    </STRUCTURE>
<HSDC>    </HSDC>
<SOLVENTACCESSIBLEAREA>61.5324</SOLVENTACCESSIBLEAREA>
<BURIEDSURFACEAREA>0</BURIEDSURFACEAREA>
<BURIEDSURFACEAREASCORE>0</BURIEDSURFACEAREASCORE>
<SOLVATIONENERGY>0</SOLVATIONENERGY>
</RESIDUE>
<RESIDUE>
<STRUCTURE> C:GLN  86    </STRUCTURE>
<HSDC>    </HSDC>
<SOLVENTACCESSIBLEAREA>73.6891</SOLVENTACCESSIBLEAREA>
<BURIEDSURFACEAREA>0</BURIEDSURFACEAREA>
<BURIEDSURFACEAREASCORE>0</BURIEDSURFACEAREASCORE>
<SOLVATIONENERGY>0</SOLVATIONENERGY>
</RESIDUE>
<RESIDUE>
<STRUCTURE> C:SER  87    </STRUCTURE>
<HSDC>    </HSDC>
<SOLVENTACCESSIBLEAREA>98.9545</SOLVENTACCESSIBLEAREA>
<BURIEDSURFACEAREA>0</BURIEDSURFACEAREA>
<BURIEDSURFACEAREASCORE>0</BURIEDSURFACEAREASCORE>
<SOLVATIONENERGY>0</SOLVATIONENERGY>
</RESIDUE>
<RESIDUE>
<STRUCTURE> C:VAL  88    </STRUCTURE>
<HSDC>    </HSDC>
<SOLVENTACCESSIBLEAREA>23.6351</SOLVENTACCESSIBLEAREA>
<BURIEDSURFACEAREA>0</BURIEDSURFACEAREA>
<BURIEDSURFACEAREASCORE>0</BURIEDSURFACEAREASCORE>
<SOLVATIONENERGY>0</SOLVATIONENERGY>
</RESIDUE>
<RESIDUE>
<STRUCTURE> C:GLY  89    </STRUCTURE>
<HSDC>    </HSDC>
<SOLVENTACCESSIBLEAREA>66.5179</SOLVENTACCESSIBLEAREA>
<BURIEDSURFACEAREA>1.10286</BURIEDSURFACEAREA>
<BURIEDSURFACEAREASCORE>1</BURIEDSURFACEAREASCORE>
<SOLVATIONENERGY>-0.0125878</SOLVATIONENERGY>
</RESIDUE>
<RESIDUE>
<STRUCTURE> C:GLY  90    </STRUCTURE>
<HSDC>    </HSDC>
<SOLVENTACCESSIBLEAREA>81.4012</SOLVENTACCESSIBLEAREA>
<BURIEDSURFACEAREA>30.0996</BURIEDSURFACEAREA>
<BURIEDSURFACEAREASCORE>4</BURIEDSURFACEAREASCORE>
<SOLVATIONENERGY>-0.043102</SOLVATIONENERGY>
</RESIDUE>
<RESIDUE>
<STRUCTURE> C:GLN  91    </STRUCTURE>
<HSDC>    </HSDC>
<SOLVENTACCESSIBLEAREA>116.672</SOLVENTACCESSIBLEAREA>
<BURIEDSURFACEAREA>40.2151</BURIEDSURFACEAREA>
<BURIEDSURFACEAREASCORE>4</BURIEDSURFACEAREASCORE>
<SOLVATIONENERGY>0.198416</SOLVATIONENERGY>
</RESIDUE>
<RESIDUE>
<STRUCTURE> C:THR  92    </STRUCTURE>
<HSDC>H   </HSDC>
<SOLVENTACCESSIBLEAREA>108.757</SOLVENTACCESSIBLEAREA>
<BURIEDSURFACEAREA>76.9049</BURIEDSURFACEAREA>
<BURIEDSURFACEAREASCORE>8</BURIEDSURFACEAREASCORE>
<SOLVATIONENERGY>0.145855</SOLVATIONENERGY>
</RESIDUE>
<RESIDUE>
<STRUCTURE> C:LEU  93    </STRUCTURE>
<HSDC>    </HSDC>
<SOLVENTACCESSIBLEAREA>49.0851</SOLVENTACCESSIBLEAREA>
<BURIEDSURFACEAREA>48.7946</BURIEDSURFACEAREA>
<BURIEDSURFACEAREASCORE>10</BURIEDSURFACEAREASCORE>
<SOLVATIONENERGY>0.780713</SOLVATIONENERGY>
</RESIDUE>
<RESIDUE>
<STRUCTURE> C:THR  94    </STRUCTURE>
<HSDC>H   </HSDC>
<SOLVENTACCESSIBLEAREA>61.9839</SOLVENTACCESSIBLEAREA>
<BURIEDSURFACEAREA>61.9839</BURIEDSURFACEAREA>
<BURIEDSURFACEAREASCORE>10</BURIEDSURFACEAREASCORE>
<SOLVATIONENERGY>-0.280515</SOLVATIONENERGY>
</RESIDUE>
<RESIDUE>
<STRUCTURE> C:VAL  95    </STRUCTURE>
<HSDC>    </HSDC>
<SOLVENTACCESSIBLEAREA>55.3913</SOLVENTACCESSIBLEAREA>
<BURIEDSURFACEAREA>54.5542</BURIEDSURFACEAREA>
<BURIEDSURFACEAREASCORE>10</BURIEDSURFACEAREASCORE>
<SOLVATIONENERGY>0.872867</SOLVATIONENERGY>
</RESIDUE>
<RESIDUE>
<STRUCTURE> C:PHE  96    </STRUCTURE>
<HSDC>H   </HSDC>
<SOLVENTACCESSIBLEAREA>126.958</SOLVENTACCESSIBLEAREA>
<BURIEDSURFACEAREA>126.958</BURIEDSURFACEAREA>
<BURIEDSURFACEAREASCORE>11</BURIEDSURFACEAREASCORE>
<SOLVATIONENERGY>1.56805</SOLVATIONENERGY>
</RESIDUE>
<RESIDUE>
<STRUCTURE> C:THR  97    </STRUCTURE>
<HSDC>    </HSDC>
<SOLVENTACCESSIBLEAREA>40.9884</SOLVENTACCESSIBLEAREA>
<BURIEDSURFACEAREA>39.7418</BURIEDSURFACEAREA>
<BURIEDSURFACEAREASCORE>10</BURIEDSURFACEAREASCORE>
<SOLVATIONENERGY>0.533416</SOLVATIONENERGY>
</RESIDUE>
<RESIDUE>
<STRUCTURE> C:GLU  98    </STRUCTURE>
<HSDC>H   </HSDC>
<SOLVENTACCESSIBLEAREA>124.053</SOLVENTACCESSIBLEAREA>
<BURIEDSURFACEAREA>82.8846</BURIEDSURFACEAREA>
<BURIEDSURFACEAREASCORE>7</BURIEDSURFACEAREASCORE>
<SOLVATIONENERGY>-0.386802</SOLVATIONENERGY>
</RESIDUE>
<RESIDUE>
<STRUCTURE> C:SER  99    </STRUCTURE>
<HSDC>    </HSDC>
<SOLVENTACCESSIBLEAREA>51.6368</SOLVENTACCESSIBLEAREA>
<BURIEDSURFACEAREA>28.869</BURIEDSURFACEAREA>
<BURIEDSURFACEAREASCORE>6</BURIEDSURFACEAREASCORE>
<SOLVATIONENERGY>0.266799</SOLVATIONENERGY>
</RESIDUE>
<RESIDUE>
<STRUCTURE> C:SER 100    </STRUCTURE>
<HSDC>H   </HSDC>
<SOLVENTACCESSIBLEAREA>123.498</SOLVENTACCESSIBLEAREA>
<BURIEDSURFACEAREA>27.0507</BURIEDSURFACEAREA>
<BURIEDSURFACEAREASCORE>3</BURIEDSURFACEAREASCORE>
<SOLVATIONENERGY>-0.0241856</SOLVATIONENERGY>
</RESIDUE>
<RESIDUE>
<STRUCTURE> C:SER 101    </STRUCTURE>
<HSDC>    </HSDC>
<SOLVENTACCESSIBLEAREA>69.7203</SOLVENTACCESSIBLEAREA>
<BURIEDSURFACEAREA>0</BURIEDSURFACEAREA>
<BURIEDSURFACEAREASCORE>0</BURIEDSURFACEAREASCORE>
<SOLVATIONENERGY>0</SOLVATIONENERGY>
</RESIDUE>
<RESIDUE>
<STRUCTURE> C:ASP 102    </STRUCTURE>
<HSDC>    </HSDC>
<SOLVENTACCESSIBLEAREA>89.2788</SOLVENTACCESSIBLEAREA>
<BURIEDSURFACEAREA>0</BURIEDSURFACEAREA>
<BURIEDSURFACEAREASCORE>0</BURIEDSURFACEAREASCORE>
<SOLVATIONENERGY>0</SOLVATIONENERGY>
</RESIDUE>
<RESIDUE>
<STRUCTURE> C:LYS 103    </STRUCTURE>
<HSDC>    </HSDC>
<SOLVENTACCESSIBLEAREA>129.013</SOLVENTACCESSIBLEAREA>
<BURIEDSURFACEAREA>0</BURIEDSURFACEAREA>
<BURIEDSURFACEAREASCORE>0</BURIEDSURFACEAREASCORE>
<SOLVATIONENERGY>0</SOLVATIONENERGY>
</RESIDUE>
<RESIDUE>
<STRUCTURE> C:LEU 104    </STRUCTURE>
<HSDC>    </HSDC>
<SOLVENTACCESSIBLEAREA>50.6189</SOLVENTACCESSIBLEAREA>
<BURIEDSURFACEAREA>38.5996</BURIEDSURFACEAREA>
<BURIEDSURFACEAREASCORE>8</BURIEDSURFACEAREASCORE>
<SOLVATIONENERGY>0.617593</SOLVATIONENERGY>
</RESIDUE>
<RESIDUE>
<STRUCTURE> C:SER 105    </STRUCTURE>
<HSDC>    </HSDC>
<SOLVENTACCESSIBLEAREA>31.5917</SOLVENTACCESSIBLEAREA>
<BURIEDSURFACEAREA>5.28835</BURIEDSURFACEAREA>
<BURIEDSURFACEAREASCORE>2</BURIEDSURFACEAREASCORE>
<SOLVATIONENERGY>-0.0603601</SOLVATIONENERGY>
</RESIDUE>
<RESIDUE>
<STRUCTURE> C:LEU 106    </STRUCTURE>
<HSDC>    </HSDC>
<SOLVENTACCESSIBLEAREA>23.0073</SOLVENTACCESSIBLEAREA>
<BURIEDSURFACEAREA>21.91</BURIEDSURFACEAREA>
<BURIEDSURFACEAREASCORE>10</BURIEDSURFACEAREASCORE>
<SOLVATIONENERGY>0.350559</SOLVATIONENERGY>
</RESIDUE>
<RESIDUE>
<STRUCTURE> C:GLU 107    </STRUCTURE>
<HSDC>    </HSDC>
<SOLVENTACCESSIBLEAREA>87.1941</SOLVENTACCESSIBLEAREA>
<BURIEDSURFACEAREA>44.5907</BURIEDSURFACEAREA>
<BURIEDSURFACEAREASCORE>6</BURIEDSURFACEAREASCORE>
<SOLVATIONENERGY>-0.595123</SOLVATIONENERGY>
</RESIDUE>
<RESIDUE>
<STRUCTURE> C:GLY 108    </STRUCTURE>
<HSDC>    </HSDC>
<SOLVENTACCESSIBLEAREA>0</SOLVENTACCESSIBLEAREA>
<BURIEDSURFACEAREA>0</BURIEDSURFACEAREA>
<BURIEDSURFACEAREASCORE>0</BURIEDSURFACEAREASCORE>
<SOLVATIONENERGY>0</SOLVATIONENERGY>
</RESIDUE>
<RESIDUE>
<STRUCTURE> C:ILE 109    </STRUCTURE>
<HSDC>    </HSDC>
<SOLVENTACCESSIBLEAREA>47.0033</SOLVENTACCESSIBLEAREA>
<BURIEDSURFACEAREA>15.4007</BURIEDSURFACEAREA>
<BURIEDSURFACEAREASCORE>4</BURIEDSURFACEAREASCORE>
<SOLVATIONENERGY>0.246412</SOLVATIONENERGY>
</RESIDUE>
<RESIDUE>
<STRUCTURE> C:VAL 110    </STRUCTURE>
<HSDC>    </HSDC>
<SOLVENTACCESSIBLEAREA>9.61614</SOLVENTACCESSIBLEAREA>
<BURIEDSURFACEAREA>3.18247</BURIEDSURFACEAREA>
<BURIEDSURFACEAREASCORE>4</BURIEDSURFACEAREASCORE>
<SOLVATIONENERGY>0.0509195</SOLVATIONENERGY>
</RESIDUE>
<RESIDUE>
<STRUCTURE> C:VAL 111    </STRUCTURE>
<HSDC>    </HSDC>
<SOLVENTACCESSIBLEAREA>93.9354</SOLVENTACCESSIBLEAREA>
<BURIEDSURFACEAREA>0</BURIEDSURFACEAREA>
<BURIEDSURFACEAREASCORE>0</BURIEDSURFACEAREASCORE>
<SOLVATIONENERGY>0</SOLVATIONENERGY>
</RESIDUE>
<RESIDUE>
<STRUCTURE> C:GLN 112    </STRUCTURE>
<HSDC>    </HSDC>
<SOLVENTACCESSIBLEAREA>43.2837</SOLVENTACCESSIBLEAREA>
<BURIEDSURFACEAREA>0</BURIEDSURFACEAREA>
<BURIEDSURFACEAREASCORE>0</BURIEDSURFACEAREASCORE>
<SOLVATIONENERGY>0</SOLVATIONENERGY>
</RESIDUE>
<RESIDUE>
<STRUCTURE> C:ARG 113    </STRUCTURE>
<HSDC>    </HSDC>
<SOLVENTACCESSIBLEAREA>79.65</SOLVENTACCESSIBLEAREA>
<BURIEDSURFACEAREA>19.8466</BURIEDSURFACEAREA>
<BURIEDSURFACEAREASCORE>3</BURIEDSURFACEAREASCORE>
<SOLVATIONENERGY>-0.639797</SOLVATIONENERGY>
</RESIDUE>
<RESIDUE>
<STRUCTURE> C:ALA 114    </STRUCTURE>
<HSDC>    </HSDC>
<SOLVENTACCESSIBLEAREA>4.03227</SOLVENTACCESSIBLEAREA>
<BURIEDSURFACEAREA>0</BURIEDSURFACEAREA>
<BURIEDSURFACEAREASCORE>0</BURIEDSURFACEAREASCORE>
<SOLVATIONENERGY>0</SOLVATIONENERGY>
</RESIDUE>
<RESIDUE>
<STRUCTURE> C:GLU 115    </STRUCTURE>
<HSDC>    </HSDC>
<SOLVENTACCESSIBLEAREA>37.0917</SOLVENTACCESSIBLEAREA>
<BURIEDSURFACEAREA>0</BURIEDSURFACEAREA>
<BURIEDSURFACEAREASCORE>0</BURIEDSURFACEAREASCORE>
<SOLVATIONENERGY>0</SOLVATIONENERGY>
</RESIDUE>
<RESIDUE>
<STRUCTURE> C:CYS 116    </STRUCTURE>
<HSDC>    </HSDC>
<SOLVENTACCESSIBLEAREA>3.18982</SOLVENTACCESSIBLEAREA>
<BURIEDSURFACEAREA>0</BURIEDSURFACEAREA>
<BURIEDSURFACEAREASCORE>0</BURIEDSURFACEAREASCORE>
<SOLVATIONENERGY>0</SOLVATIONENERGY>
</RESIDUE>
<RESIDUE>
<STRUCTURE> C:ARG 117    </STRUCTURE>
<HSDC>    </HSDC>
<SOLVENTACCESSIBLEAREA>114.269</SOLVENTACCESSIBLEAREA>
<BURIEDSURFACEAREA>0</BURIEDSURFACEAREA>
<BURIEDSURFACEAREASCORE>0</BURIEDSURFACEAREASCORE>
<SOLVATIONENERGY>0</SOLVATIONENERGY>
</RESIDUE>
<RESIDUE>
<STRUCTURE> C:PRO 118    </STRUCTURE>
<HSDC>    </HSDC>
<SOLVENTACCESSIBLEAREA>29.5511</SOLVENTACCESSIBLEAREA>
<BURIEDSURFACEAREA>0</BURIEDSURFACEAREA>
<BURIEDSURFACEAREASCORE>0</BURIEDSURFACEAREASCORE>
<SOLVATIONENERGY>0</SOLVATIONENERGY>
</RESIDUE>
<RESIDUE>
<STRUCTURE> C:ALA 119    </STRUCTURE>
<HSDC>    </HSDC>
<SOLVENTACCESSIBLEAREA>34.2114</SOLVENTACCESSIBLEAREA>
<BURIEDSURFACEAREA>0</BURIEDSURFACEAREA>
<BURIEDSURFACEAREASCORE>0</BURIEDSURFACEAREASCORE>
<SOLVATIONENERGY>0</SOLVATIONENERGY>
</RESIDUE>
<RESIDUE>
<STRUCTURE> C:ALA 120    </STRUCTURE>
<HSDC>    </HSDC>
<SOLVENTACCESSIBLEAREA>106.73</SOLVENTACCESSIBLEAREA>
<BURIEDSURFACEAREA>0</BURIEDSURFACEAREA>
<BURIEDSURFACEAREASCORE>0</BURIEDSURFACEAREASCORE>
<SOLVATIONENERGY>0</SOLVATIONENERGY>
</RESIDUE>
<RESIDUE>
<STRUCTURE> C:SER 121    </STRUCTURE>
<HSDC>    </HSDC>
<SOLVENTACCESSIBLEAREA>35.292</SOLVENTACCESSIBLEAREA>
<BURIEDSURFACEAREA>0</BURIEDSURFACEAREA>
<BURIEDSURFACEAREASCORE>0</BURIEDSURFACEAREASCORE>
<SOLVATIONENERGY>0</SOLVATIONENERGY>
</RESIDUE>
<RESIDUE>
<STRUCTURE> C:GLU 122    </STRUCTURE>
<HSDC>    </HSDC>
<SOLVENTACCESSIBLEAREA>154.224</SOLVENTACCESSIBLEAREA>
<BURIEDSURFACEAREA>0</BURIEDSURFACEAREA>
<BURIEDSURFACEAREASCORE>0</BURIEDSURFACEAREASCORE>
<SOLVATIONENERGY>0</SOLVATIONENERGY>
</RESIDUE>
<RESIDUE>
<STRUCTURE> C:ASN 123    </STRUCTURE>
<HSDC>    </HSDC>
<SOLVENTACCESSIBLEAREA>71.3315</SOLVENTACCESSIBLEAREA>
<BURIEDSURFACEAREA>0</BURIEDSURFACEAREA>
<BURIEDSURFACEAREASCORE>0</BURIEDSURFACEAREASCORE>
<SOLVATIONENERGY>0</SOLVATIONENERGY>
</RESIDUE>
<RESIDUE>
<STRUCTURE> C:TYR 124    </STRUCTURE>
<HSDC>    </HSDC>
<SOLVENTACCESSIBLEAREA>35.8917</SOLVENTACCESSIBLEAREA>
<BURIEDSURFACEAREA>0</BURIEDSURFACEAREA>
<BURIEDSURFACEAREASCORE>0</BURIEDSURFACEAREASCORE>
<SOLVATIONENERGY>0</SOLVATIONENERGY>
</RESIDUE>
<RESIDUE>
<STRUCTURE> C:MET 125    </STRUCTURE>
<HSDC>    </HSDC>
<SOLVENTACCESSIBLEAREA>125.403</SOLVENTACCESSIBLEAREA>
<BURIEDSURFACEAREA>0</BURIEDSURFACEAREA>
<BURIEDSURFACEAREASCORE>0</BURIEDSURFACEAREASCORE>
<SOLVATIONENERGY>0</SOLVATIONENERGY>
</RESIDUE>
<RESIDUE>
<STRUCTURE> C:ARG 126    </STRUCTURE>
<HSDC>    </HSDC>
<SOLVENTACCESSIBLEAREA>155.488</SOLVENTACCESSIBLEAREA>
<BURIEDSURFACEAREA>0</BURIEDSURFACEAREA>
<BURIEDSURFACEAREASCORE>0</BURIEDSURFACEAREASCORE>
<SOLVATIONENERGY>0</SOLVATIONENERGY>
</RESIDUE>
<RESIDUE>
<STRUCTURE> C:LEU 127    </STRUCTURE>
<HSDC>    </HSDC>
<SOLVENTACCESSIBLEAREA>7.31584</SOLVENTACCESSIBLEAREA>
<BURIEDSURFACEAREA>0</BURIEDSURFACEAREA>
<BURIEDSURFACEAREASCORE>0</BURIEDSURFACEAREASCORE>
<SOLVATIONENERGY>0</SOLVATIONENERGY>
</RESIDUE>
<RESIDUE>
<STRUCTURE> C:LYS 128    </STRUCTURE>
<HSDC>    </HSDC>
<SOLVENTACCESSIBLEAREA>93.2167</SOLVENTACCESSIBLEAREA>
<BURIEDSURFACEAREA>0</BURIEDSURFACEAREA>
<BURIEDSURFACEAREASCORE>0</BURIEDSURFACEAREASCORE>
<SOLVATIONENERGY>0</SOLVATIONENERGY>
</RESIDUE>
<RESIDUE>
<STRUCTURE> C:ARG 129    </STRUCTURE>
<HSDC>    </HSDC>
<SOLVENTACCESSIBLEAREA>183.711</SOLVENTACCESSIBLEAREA>
<BURIEDSURFACEAREA>0</BURIEDSURFACEAREA>
<BURIEDSURFACEAREASCORE>0</BURIEDSURFACEAREASCORE>
<SOLVATIONENERGY>0</SOLVATIONENERGY>
</RESIDUE>
<RESIDUE>
<STRUCTURE> C:LEU 130    </STRUCTURE>
<HSDC>    </HSDC>
<SOLVENTACCESSIBLEAREA>55.4215</SOLVENTACCESSIBLEAREA>
<BURIEDSURFACEAREA>0</BURIEDSURFACEAREA>
<BURIEDSURFACEAREASCORE>0</BURIEDSURFACEAREASCORE>
<SOLVATIONENERGY>0</SOLVATIONENERGY>
</RESIDUE>
<RESIDUE>
<STRUCTURE> C:GLN 131    </STRUCTURE>
<HSDC>    </HSDC>
<SOLVENTACCESSIBLEAREA>75.6359</SOLVENTACCESSIBLEAREA>
<BURIEDSURFACEAREA>0</BURIEDSURFACEAREA>
<BURIEDSURFACEAREASCORE>0</BURIEDSURFACEAREASCORE>
<SOLVATIONENERGY>0</SOLVATIONENERGY>
</RESIDUE>
<RESIDUE>
<STRUCTURE> C:ILE 132    </STRUCTURE>
<HSDC>    </HSDC>
<SOLVENTACCESSIBLEAREA>102.424</SOLVENTACCESSIBLEAREA>
<BURIEDSURFACEAREA>0</BURIEDSURFACEAREA>
<BURIEDSURFACEAREASCORE>0</BURIEDSURFACEAREASCORE>
<SOLVATIONENERGY>0</SOLVATIONENERGY>
</RESIDUE>
<RESIDUE>
<STRUCTURE> C:GLU 133    </STRUCTURE>
<HSDC>    </HSDC>
<SOLVENTACCESSIBLEAREA>93.4179</SOLVENTACCESSIBLEAREA>
<BURIEDSURFACEAREA>0</BURIEDSURFACEAREA>
<BURIEDSURFACEAREASCORE>0</BURIEDSURFACEAREASCORE>
<SOLVATIONENERGY>0</SOLVATIONENERGY>
</RESIDUE>
<RESIDUE>
<STRUCTURE> C:GLU 134    </STRUCTURE>
<HSDC>    </HSDC>
<SOLVENTACCESSIBLEAREA>47.9149</SOLVENTACCESSIBLEAREA>
<BURIEDSURFACEAREA>0</BURIEDSURFACEAREA>
<BURIEDSURFACEAREASCORE>0</BURIEDSURFACEAREASCORE>
<SOLVATIONENERGY>0</SOLVATIONENERGY>
</RESIDUE>
<RESIDUE>
<STRUCTURE> C:SER 135    </STRUCTURE>
<HSDC>    </HSDC>
<SOLVENTACCESSIBLEAREA>87.8109</SOLVENTACCESSIBLEAREA>
<BURIEDSURFACEAREA>0</BURIEDSURFACEAREA>
<BURIEDSURFACEAREASCORE>0</BURIEDSURFACEAREASCORE>
<SOLVATIONENERGY>0</SOLVATIONENERGY>
</RESIDUE>
<RESIDUE>
<STRUCTURE> C:SER 136    </STRUCTURE>
<HSDC>    </HSDC>
<SOLVENTACCESSIBLEAREA>75.4533</SOLVENTACCESSIBLEAREA>
<BURIEDSURFACEAREA>0</BURIEDSURFACEAREA>
<BURIEDSURFACEAREASCORE>0</BURIEDSURFACEAREASCORE>
<SOLVATIONENERGY>0</SOLVATIONENERGY>
</RESIDUE>
<RESIDUE>
<STRUCTURE> C:LYS 137    </STRUCTURE>
<HSDC>    </HSDC>
<SOLVENTACCESSIBLEAREA>89.5456</SOLVENTACCESSIBLEAREA>
<BURIEDSURFACEAREA>0</BURIEDSURFACEAREA>
<BURIEDSURFACEAREASCORE>0</BURIEDSURFACEAREASCORE>
<SOLVATIONENERGY>0</SOLVATIONENERGY>
</RESIDUE>
<RESIDUE>
<STRUCTURE> C:PRO 138    </STRUCTURE>
<HSDC>    </HSDC>
<SOLVENTACCESSIBLEAREA>89.6295</SOLVENTACCESSIBLEAREA>
<BURIEDSURFACEAREA>0</BURIEDSURFACEAREA>
<BURIEDSURFACEAREASCORE>0</BURIEDSURFACEAREASCORE>
<SOLVATIONENERGY>0</SOLVATIONENERGY>
</RESIDUE>
<RESIDUE>
<STRUCTURE> C:VAL 139    </STRUCTURE>
<HSDC>    </HSDC>
<SOLVENTACCESSIBLEAREA>149.714</SOLVENTACCESSIBLEAREA>
<BURIEDSURFACEAREA>0</BURIEDSURFACEAREA>
<BURIEDSURFACEAREASCORE>0</BURIEDSURFACEAREASCORE>
<SOLVATIONENERGY>0</SOLVATIONENERGY>
</RESIDUE>
<RESIDUE>
<STRUCTURE> C:ARG 140    </STRUCTURE>
<HSDC>    </HSDC>
<SOLVENTACCESSIBLEAREA>224.73</SOLVENTACCESSIBLEAREA>
<BURIEDSURFACEAREA>0</BURIEDSURFACEAREA>
<BURIEDSURFACEAREASCORE>0</BURIEDSURFACEAREASCORE>
<SOLVATIONENERGY>0</SOLVATIONENERGY>
</RESIDUE>
<RESIDUE>
<STRUCTURE> C:LEU 141    </STRUCTURE>
<HSDC>    </HSDC>
<SOLVENTACCESSIBLEAREA>148.191</SOLVENTACCESSIBLEAREA>
<BURIEDSURFACEAREA>0</BURIEDSURFACEAREA>
<BURIEDSURFACEAREASCORE>0</BURIEDSURFACEAREASCORE>
<SOLVATIONENERGY>0</SOLVATIONENERGY>
</RESIDUE>
<RESIDUE>
<STRUCTURE> C:SER 142    </STRUCTURE>
<HSDC>    </HSDC>
<SOLVENTACCESSIBLEAREA>116.066</SOLVENTACCESSIBLEAREA>
<BURIEDSURFACEAREA>0</BURIEDSURFACEAREA>
<BURIEDSURFACEAREASCORE>0</BURIEDSURFACEAREASCORE>
<SOLVATIONENERGY>0</SOLVATIONENERGY>
</RESIDUE>
<RESIDUE>
<STRUCTURE> C:GLN 143    </STRUCTURE>
<HSDC>    </HSDC>
<SOLVENTACCESSIBLEAREA>162.704</SOLVENTACCESSIBLEAREA>
<BURIEDSURFACEAREA>0</BURIEDSURFACEAREA>
<BURIEDSURFACEAREASCORE>0</BURIEDSURFACEAREASCORE>
<SOLVATIONENERGY>0</SOLVATIONENERGY>
</RESIDUE>
<RESIDUE>
<STRUCTURE> C:GLN 144    </STRUCTURE>
<HSDC>    </HSDC>
<SOLVENTACCESSIBLEAREA>173.443</SOLVENTACCESSIBLEAREA>
<BURIEDSURFACEAREA>0</BURIEDSURFACEAREA>
<BURIEDSURFACEAREASCORE>0</BURIEDSURFACEAREASCORE>
<SOLVATIONENERGY>0</SOLVATIONENERGY>
</RESIDUE>
<RESIDUE>
<STRUCTURE> C:LEU 145    </STRUCTURE>
<HSDC>    </HSDC>
<SOLVENTACCESSIBLEAREA>128.414</SOLVENTACCESSIBLEAREA>
<BURIEDSURFACEAREA>0</BURIEDSURFACEAREA>
<BURIEDSURFACEAREASCORE>0</BURIEDSURFACEAREASCORE>
<SOLVATIONENERGY>0</SOLVATIONENERGY>
</RESIDUE>
<RESIDUE>
<STRUCTURE> C:ASP 146    </STRUCTURE>
<HSDC>    </HSDC>
<SOLVENTACCESSIBLEAREA>148.413</SOLVENTACCESSIBLEAREA>
<BURIEDSURFACEAREA>0</BURIEDSURFACEAREA>
<BURIEDSURFACEAREASCORE>0</BURIEDSURFACEAREASCORE>
<SOLVATIONENERGY>0</SOLVATIONENERGY>
</RESIDUE>
<RESIDUE>
<STRUCTURE> C:LYS 147    </STRUCTURE>
<HSDC>    </HSDC>
<SOLVENTACCESSIBLEAREA>176.657</SOLVENTACCESSIBLEAREA>
<BURIEDSURFACEAREA>0</BURIEDSURFACEAREA>
<BURIEDSURFACEAREASCORE>0</BURIEDSURFACEAREASCORE>
<SOLVATIONENERGY>0</SOLVATIONENERGY>
</RESIDUE>
<RESIDUE>
<STRUCTURE> C:VAL 148    </STRUCTURE>
<HSDC>    </HSDC>
<SOLVENTACCESSIBLEAREA>116.865</SOLVENTACCESSIBLEAREA>
<BURIEDSURFACEAREA>0</BURIEDSURFACEAREA>
<BURIEDSURFACEAREASCORE>0</BURIEDSURFACEAREASCORE>
<SOLVATIONENERGY>0</SOLVATIONENERGY>
</RESIDUE>
<RESIDUE>
<STRUCTURE> C:VAL 149    </STRUCTURE>
<HSDC>    </HSDC>
<SOLVENTACCESSIBLEAREA>62.2087</SOLVENTACCESSIBLEAREA>
<BURIEDSURFACEAREA>0</BURIEDSURFACEAREA>
<BURIEDSURFACEAREASCORE>0</BURIEDSURFACEAREASCORE>
<SOLVATIONENERGY>0</SOLVATIONENERGY>
</RESIDUE>
<RESIDUE>
<STRUCTURE> C:THR 150    </STRUCTURE>
<HSDC>    </HSDC>
<SOLVENTACCESSIBLEAREA>102.659</SOLVENTACCESSIBLEAREA>
<BURIEDSURFACEAREA>0</BURIEDSURFACEAREA>
<BURIEDSURFACEAREASCORE>0</BURIEDSURFACEAREASCORE>
<SOLVATIONENERGY>0</SOLVATIONENERGY>
</RESIDUE>
<RESIDUE>
<STRUCTURE> C:THR 151    </STRUCTURE>
<HSDC>    </HSDC>
<SOLVENTACCESSIBLEAREA>79.5702</SOLVENTACCESSIBLEAREA>
<BURIEDSURFACEAREA>0</BURIEDSURFACEAREA>
<BURIEDSURFACEAREASCORE>0</BURIEDSURFACEAREASCORE>
<SOLVATIONENERGY>0</SOLVATIONENERGY>
</RESIDUE>
<RESIDUE>
<STRUCTURE> C:ASN 152    </STRUCTURE>
<HSDC>    </HSDC>
<SOLVENTACCESSIBLEAREA>109.602</SOLVENTACCESSIBLEAREA>
<BURIEDSURFACEAREA>0</BURIEDSURFACEAREA>
<BURIEDSURFACEAREASCORE>0</BURIEDSURFACEAREASCORE>
<SOLVATIONENERGY>0</SOLVATIONENERGY>
</RESIDUE>
<RESIDUE>
<STRUCTURE> C:TYR 153    </STRUCTURE>
<HSDC>    </HSDC>
<SOLVENTACCESSIBLEAREA>185.373</SOLVENTACCESSIBLEAREA>
<BURIEDSURFACEAREA>0</BURIEDSURFACEAREA>
<BURIEDSURFACEAREASCORE>0</BURIEDSURFACEAREASCORE>
<SOLVATIONENERGY>0</SOLVATIONENERGY>
</RESIDUE>
<RESIDUE>
<STRUCTURE> C:LYS 154    </STRUCTURE>
<HSDC>    </HSDC>
<SOLVENTACCESSIBLEAREA>152.28</SOLVENTACCESSIBLEAREA>
<BURIEDSURFACEAREA>0</BURIEDSURFACEAREA>
<BURIEDSURFACEAREASCORE>0</BURIEDSURFACEAREASCORE>
<SOLVATIONENERGY>0</SOLVATIONENERGY>
</RESIDUE>
<RESIDUE>
<STRUCTURE> C:PRO 155    </STRUCTURE>
<HSDC>    </HSDC>
<SOLVENTACCESSIBLEAREA>130.544</SOLVENTACCESSIBLEAREA>
<BURIEDSURFACEAREA>0</BURIEDSURFACEAREA>
<BURIEDSURFACEAREASCORE>0</BURIEDSURFACEAREASCORE>
<SOLVATIONENERGY>0</SOLVATIONENERGY>
</RESIDUE>
<RESIDUE>
<STRUCTURE> C:VAL 156    </STRUCTURE>
<HSDC>    </HSDC>
<SOLVENTACCESSIBLEAREA>125.264</SOLVENTACCESSIBLEAREA>
<BURIEDSURFACEAREA>0</BURIEDSURFACEAREA>
<BURIEDSURFACEAREASCORE>0</BURIEDSURFACEAREASCORE>
<SOLVATIONENERGY>0</SOLVATIONENERGY>
</RESIDUE>
<RESIDUE>
<STRUCTURE> C:ALA 157    </STRUCTURE>
<HSDC>    </HSDC>
<SOLVENTACCESSIBLEAREA>77.1944</SOLVENTACCESSIBLEAREA>
<BURIEDSURFACEAREA>0</BURIEDSURFACEAREA>
<BURIEDSURFACEAREASCORE>0</BURIEDSURFACEAREASCORE>
<SOLVATIONENERGY>0</SOLVATIONENERGY>
</RESIDUE>
<RESIDUE>
<STRUCTURE> C:ASN 158    </STRUCTURE>
<HSDC>    </HSDC>
<SOLVENTACCESSIBLEAREA>70.3612</SOLVENTACCESSIBLEAREA>
<BURIEDSURFACEAREA>0</BURIEDSURFACEAREA>
<BURIEDSURFACEAREASCORE>0</BURIEDSURFACEAREASCORE>
<SOLVATIONENERGY>0</SOLVATIONENERGY>
</RESIDUE>
<RESIDUE>
<STRUCTURE> C:HIS 159    </STRUCTURE>
<HSDC>    </HSDC>
<SOLVENTACCESSIBLEAREA>135.137</SOLVENTACCESSIBLEAREA>
<BURIEDSURFACEAREA>0</BURIEDSURFACEAREA>
<BURIEDSURFACEAREASCORE>0</BURIEDSURFACEAREASCORE>
<SOLVATIONENERGY>0</SOLVATIONENERGY>
</RESIDUE>
<RESIDUE>
<STRUCTURE> C:GLN 160    </STRUCTURE>
<HSDC>    </HSDC>
<SOLVENTACCESSIBLEAREA>136.927</SOLVENTACCESSIBLEAREA>
<BURIEDSURFACEAREA>0</BURIEDSURFACEAREA>
<BURIEDSURFACEAREASCORE>0</BURIEDSURFACEAREASCORE>
<SOLVATIONENERGY>0</SOLVATIONENERGY>
</RESIDUE>
<RESIDUE>
<STRUCTURE> C:TYR 161    </STRUCTURE>
<HSDC>    </HSDC>
<SOLVENTACCESSIBLEAREA>144.431</SOLVENTACCESSIBLEAREA>
<BURIEDSURFACEAREA>0</BURIEDSURFACEAREA>
<BURIEDSURFACEAREASCORE>0</BURIEDSURFACEAREASCORE>
<SOLVATIONENERGY>0</SOLVATIONENERGY>
</RESIDUE>
<RESIDUE>
<STRUCTURE> C:ASN 162    </STRUCTURE>
<HSDC>    </HSDC>
<SOLVENTACCESSIBLEAREA>69.1928</SOLVENTACCESSIBLEAREA>
<BURIEDSURFACEAREA>0</BURIEDSURFACEAREA>
<BURIEDSURFACEAREASCORE>0</BURIEDSURFACEAREASCORE>
<SOLVATIONENERGY>0</SOLVATIONENERGY>
</RESIDUE>
<RESIDUE>
<STRUCTURE> C:ILE 163    </STRUCTURE>
<HSDC>    </HSDC>
<SOLVENTACCESSIBLEAREA>73.7087</SOLVENTACCESSIBLEAREA>
<BURIEDSURFACEAREA>0</BURIEDSURFACEAREA>
<BURIEDSURFACEAREASCORE>0</BURIEDSURFACEAREASCORE>
<SOLVATIONENERGY>0</SOLVATIONENERGY>
</RESIDUE>
<RESIDUE>
<STRUCTURE> C:GLU 164    </STRUCTURE>
<HSDC>    </HSDC>
<SOLVENTACCESSIBLEAREA>91.2628</SOLVENTACCESSIBLEAREA>
<BURIEDSURFACEAREA>0</BURIEDSURFACEAREA>
<BURIEDSURFACEAREASCORE>0</BURIEDSURFACEAREASCORE>
<SOLVATIONENERGY>0</SOLVATIONENERGY>
</RESIDUE>
<RESIDUE>
<STRUCTURE> C:TYR 165    </STRUCTURE>
<HSDC>    </HSDC>
<SOLVENTACCESSIBLEAREA>106.658</SOLVENTACCESSIBLEAREA>
<BURIEDSURFACEAREA>0</BURIEDSURFACEAREA>
<BURIEDSURFACEAREASCORE>0</BURIEDSURFACEAREASCORE>
<SOLVATIONENERGY>0</SOLVATIONENERGY>
</RESIDUE>
<RESIDUE>
<STRUCTURE> C:GLU 166    </STRUCTURE>
<HSDC>    </HSDC>
<SOLVENTACCESSIBLEAREA>74.0235</SOLVENTACCESSIBLEAREA>
<BURIEDSURFACEAREA>0</BURIEDSURFACEAREA>
<BURIEDSURFACEAREASCORE>0</BURIEDSURFACEAREASCORE>
<SOLVATIONENERGY>0</SOLVATIONENERGY>
</RESIDUE>
<RESIDUE>
<STRUCTURE> C:ARG 167    </STRUCTURE>
<HSDC>    </HSDC>
<SOLVENTACCESSIBLEAREA>156.378</SOLVENTACCESSIBLEAREA>
<BURIEDSURFACEAREA>0</BURIEDSURFACEAREA>
<BURIEDSURFACEAREASCORE>0</BURIEDSURFACEAREASCORE>
<SOLVATIONENERGY>0</SOLVATIONENERGY>
</RESIDUE>
<RESIDUE>
<STRUCTURE> C:LYS 168    </STRUCTURE>
<HSDC>    </HSDC>
<SOLVENTACCESSIBLEAREA>124.299</SOLVENTACCESSIBLEAREA>
<BURIEDSURFACEAREA>0</BURIEDSURFACEAREA>
<BURIEDSURFACEAREASCORE>0</BURIEDSURFACEAREASCORE>
<SOLVATIONENERGY>0</SOLVATIONENERGY>
</RESIDUE>
<RESIDUE>
<STRUCTURE> C:LYS 169    </STRUCTURE>
<HSDC>    </HSDC>
<SOLVENTACCESSIBLEAREA>114.834</SOLVENTACCESSIBLEAREA>
<BURIEDSURFACEAREA>0</BURIEDSURFACEAREA>
<BURIEDSURFACEAREASCORE>0</BURIEDSURFACEAREASCORE>
<SOLVATIONENERGY>0</SOLVATIONENERGY>
</RESIDUE>
<RESIDUE>
<STRUCTURE> C:LYS 170    </STRUCTURE>
<HSDC>    </HSDC>
<SOLVENTACCESSIBLEAREA>146.712</SOLVENTACCESSIBLEAREA>
<BURIEDSURFACEAREA>0</BURIEDSURFACEAREA>
<BURIEDSURFACEAREASCORE>0</BURIEDSURFACEAREASCORE>
<SOLVATIONENERGY>0</SOLVATIONENERGY>
</RESIDUE>
<RESIDUE>
<STRUCTURE> C:GLU 171    </STRUCTURE>
<HSDC>    </HSDC>
<SOLVENTACCESSIBLEAREA>117.79</SOLVENTACCESSIBLEAREA>
<BURIEDSURFACEAREA>0</BURIEDSURFACEAREA>
<BURIEDSURFACEAREASCORE>0</BURIEDSURFACEAREASCORE>
<SOLVATIONENERGY>0</SOLVATIONENERGY>
</RESIDUE>
<RESIDUE>
<STRUCTURE> C:ASP 172    </STRUCTURE>
<HSDC>    </HSDC>
<SOLVENTACCESSIBLEAREA>99.1826</SOLVENTACCESSIBLEAREA>
<BURIEDSURFACEAREA>0</BURIEDSURFACEAREA>
<BURIEDSURFACEAREASCORE>0</BURIEDSURFACEAREASCORE>
<SOLVATIONENERGY>0</SOLVATIONENERGY>
</RESIDUE>
<RESIDUE>
<STRUCTURE> C:GLY 173    </STRUCTURE>
<HSDC>    </HSDC>
<SOLVENTACCESSIBLEAREA>29.3158</SOLVENTACCESSIBLEAREA>
<BURIEDSURFACEAREA>0</BURIEDSURFACEAREA>
<BURIEDSURFACEAREASCORE>0</BURIEDSURFACEAREASCORE>
<SOLVATIONENERGY>0</SOLVATIONENERGY>
</RESIDUE>
<RESIDUE>
<STRUCTURE> C:LYS 174    </STRUCTURE>
<HSDC>    </HSDC>
<SOLVENTACCESSIBLEAREA>167.988</SOLVENTACCESSIBLEAREA>
<BURIEDSURFACEAREA>0</BURIEDSURFACEAREA>
<BURIEDSURFACEAREASCORE>0</BURIEDSURFACEAREASCORE>
<SOLVATIONENERGY>0</SOLVATIONENERGY>
</RESIDUE>
<RESIDUE>
<STRUCTURE> C:ARG 175    </STRUCTURE>
<HSDC>    </HSDC>
<SOLVENTACCESSIBLEAREA>74.6272</SOLVENTACCESSIBLEAREA>
<BURIEDSURFACEAREA>0</BURIEDSURFACEAREA>
<BURIEDSURFACEAREASCORE>0</BURIEDSURFACEAREASCORE>
<SOLVATIONENERGY>0</SOLVATIONENERGY>
</RESIDUE>
<RESIDUE>
<STRUCTURE> C:ALA 176    </STRUCTURE>
<HSDC>    </HSDC>
<SOLVENTACCESSIBLEAREA>83.5707</SOLVENTACCESSIBLEAREA>
<BURIEDSURFACEAREA>0</BURIEDSURFACEAREA>
<BURIEDSURFACEAREASCORE>0</BURIEDSURFACEAREASCORE>
<SOLVATIONENERGY>0</SOLVATIONENERGY>
</RESIDUE>
<RESIDUE>
<STRUCTURE> C:ARG 177    </STRUCTURE>
<HSDC>    </HSDC>
<SOLVENTACCESSIBLEAREA>173.592</SOLVENTACCESSIBLEAREA>
<BURIEDSURFACEAREA>0</BURIEDSURFACEAREA>
<BURIEDSURFACEAREASCORE>0</BURIEDSURFACEAREASCORE>
<SOLVATIONENERGY>0</SOLVATIONENERGY>
</RESIDUE>
<RESIDUE>
<STRUCTURE> C:ALA 178    </STRUCTURE>
<HSDC>    </HSDC>
<SOLVENTACCESSIBLEAREA>30.6506</SOLVENTACCESSIBLEAREA>
<BURIEDSURFACEAREA>0</BURIEDSURFACEAREA>
<BURIEDSURFACEAREASCORE>0</BURIEDSURFACEAREASCORE>
<SOLVATIONENERGY>0</SOLVATIONENERGY>
</RESIDUE>
<RESIDUE>
<STRUCTURE> C:ASP 179    </STRUCTURE>
<HSDC>    </HSDC>
<SOLVENTACCESSIBLEAREA>102.731</SOLVENTACCESSIBLEAREA>
<BURIEDSURFACEAREA>0</BURIEDSURFACEAREA>
<BURIEDSURFACEAREASCORE>0</BURIEDSURFACEAREASCORE>
<SOLVATIONENERGY>0</SOLVATIONENERGY>
</RESIDUE>
<RESIDUE>
<STRUCTURE> C:LYS 180    </STRUCTURE>
<HSDC>    </HSDC>
<SOLVENTACCESSIBLEAREA>94.6359</SOLVENTACCESSIBLEAREA>
<BURIEDSURFACEAREA>0</BURIEDSURFACEAREA>
<BURIEDSURFACEAREASCORE>0</BURIEDSURFACEAREASCORE>
<SOLVATIONENERGY>0</SOLVATIONENERGY>
</RESIDUE>
<RESIDUE>
<STRUCTURE> C:GLN 181    </STRUCTURE>
<HSDC>    </HSDC>
<SOLVENTACCESSIBLEAREA>111.606</SOLVENTACCESSIBLEAREA>
<BURIEDSURFACEAREA>0</BURIEDSURFACEAREA>
<BURIEDSURFACEAREASCORE>0</BURIEDSURFACEAREASCORE>
<SOLVATIONENERGY>0</SOLVATIONENERGY>
</RESIDUE>
<RESIDUE>
<STRUCTURE> C:HIS 182    </STRUCTURE>
<HSDC>    </HSDC>
<SOLVENTACCESSIBLEAREA>99.2407</SOLVENTACCESSIBLEAREA>
<BURIEDSURFACEAREA>0</BURIEDSURFACEAREA>
<BURIEDSURFACEAREASCORE>0</BURIEDSURFACEAREASCORE>
<SOLVATIONENERGY>0</SOLVATIONENERGY>
</RESIDUE>
<RESIDUE>
<STRUCTURE> C:VAL 183    </STRUCTURE>
<HSDC>    </HSDC>
<SOLVENTACCESSIBLEAREA>0</SOLVENTACCESSIBLEAREA>
<BURIEDSURFACEAREA>0</BURIEDSURFACEAREA>
<BURIEDSURFACEAREASCORE>0</BURIEDSURFACEAREASCORE>
<SOLVATIONENERGY>0</SOLVATIONENERGY>
</RESIDUE>
<RESIDUE>
<STRUCTURE> C:LEU 184    </STRUCTURE>
<HSDC>    </HSDC>
<SOLVENTACCESSIBLEAREA>24.9273</SOLVENTACCESSIBLEAREA>
<BURIEDSURFACEAREA>0</BURIEDSURFACEAREA>
<BURIEDSURFACEAREASCORE>0</BURIEDSURFACEAREASCORE>
<SOLVATIONENERGY>0</SOLVATIONENERGY>
</RESIDUE>
<RESIDUE>
<STRUCTURE> C:ASP 185    </STRUCTURE>
<HSDC>    </HSDC>
<SOLVENTACCESSIBLEAREA>77.9369</SOLVENTACCESSIBLEAREA>
<BURIEDSURFACEAREA>0</BURIEDSURFACEAREA>
<BURIEDSURFACEAREASCORE>0</BURIEDSURFACEAREASCORE>
<SOLVATIONENERGY>0</SOLVATIONENERGY>
</RESIDUE>
<RESIDUE>
<STRUCTURE> C:MET 186    </STRUCTURE>
<HSDC>    </HSDC>
<SOLVENTACCESSIBLEAREA>45.4747</SOLVENTACCESSIBLEAREA>
<BURIEDSURFACEAREA>0</BURIEDSURFACEAREA>
<BURIEDSURFACEAREASCORE>0</BURIEDSURFACEAREASCORE>
<SOLVATIONENERGY>0</SOLVATIONENERGY>
</RESIDUE>
<RESIDUE>
<STRUCTURE> C:LEU 187    </STRUCTURE>
<HSDC>    </HSDC>
<SOLVENTACCESSIBLEAREA>0</SOLVENTACCESSIBLEAREA>
<BURIEDSURFACEAREA>0</BURIEDSURFACEAREA>
<BURIEDSURFACEAREASCORE>0</BURIEDSURFACEAREASCORE>
<SOLVATIONENERGY>0</SOLVATIONENERGY>
</RESIDUE>
<RESIDUE>
<STRUCTURE> C:PHE 188    </STRUCTURE>
<HSDC>    </HSDC>
<SOLVENTACCESSIBLEAREA>56.2356</SOLVENTACCESSIBLEAREA>
<BURIEDSURFACEAREA>0</BURIEDSURFACEAREA>
<BURIEDSURFACEAREASCORE>0</BURIEDSURFACEAREASCORE>
<SOLVATIONENERGY>0</SOLVATIONENERGY>
</RESIDUE>
<RESIDUE>
<STRUCTURE> C:SER 189    </STRUCTURE>
<HSDC>    </HSDC>
<SOLVENTACCESSIBLEAREA>61.1188</SOLVENTACCESSIBLEAREA>
<BURIEDSURFACEAREA>0</BURIEDSURFACEAREA>
<BURIEDSURFACEAREASCORE>0</BURIEDSURFACEAREASCORE>
<SOLVATIONENERGY>0</SOLVATIONENERGY>
</RESIDUE>
<RESIDUE>
<STRUCTURE> C:ALA 190    </STRUCTURE>
<HSDC>    </HSDC>
<SOLVENTACCESSIBLEAREA>6.7671</SOLVENTACCESSIBLEAREA>
<BURIEDSURFACEAREA>0</BURIEDSURFACEAREA>
<BURIEDSURFACEAREASCORE>0</BURIEDSURFACEAREASCORE>
<SOLVATIONENERGY>0</SOLVATIONENERGY>
</RESIDUE>
<RESIDUE>
<STRUCTURE> C:PHE 191    </STRUCTURE>
<HSDC>    </HSDC>
<SOLVENTACCESSIBLEAREA>1.11584</SOLVENTACCESSIBLEAREA>
<BURIEDSURFACEAREA>0</BURIEDSURFACEAREA>
<BURIEDSURFACEAREASCORE>0</BURIEDSURFACEAREASCORE>
<SOLVATIONENERGY>0</SOLVATIONENERGY>
</RESIDUE>
<RESIDUE>
<STRUCTURE> C:GLU 192    </STRUCTURE>
<HSDC>    </HSDC>
<SOLVENTACCESSIBLEAREA>120.999</SOLVENTACCESSIBLEAREA>
<BURIEDSURFACEAREA>2.95127</BURIEDSURFACEAREA>
<BURIEDSURFACEAREASCORE>1</BURIEDSURFACEAREASCORE>
<SOLVATIONENERGY>-0.0336852</SOLVATIONENERGY>
</RESIDUE>
<RESIDUE>
<STRUCTURE> C:LYS 193    </STRUCTURE>
<HSDC>H   </HSDC>
<SOLVENTACCESSIBLEAREA>162.772</SOLVENTACCESSIBLEAREA>
<BURIEDSURFACEAREA>25.0873</BURIEDSURFACEAREA>
<BURIEDSURFACEAREASCORE>2</BURIEDSURFACEAREASCORE>
<SOLVATIONENERGY>-0.254561</SOLVATIONENERGY>
</RESIDUE>
<RESIDUE>
<STRUCTURE> C:HIS 194    </STRUCTURE>
<HSDC>H   </HSDC>
<SOLVENTACCESSIBLEAREA>115.105</SOLVENTACCESSIBLEAREA>
<BURIEDSURFACEAREA>89.104</BURIEDSURFACEAREA>
<BURIEDSURFACEAREASCORE>8</BURIEDSURFACEAREASCORE>
<SOLVATIONENERGY>0.331444</SOLVATIONENERGY>
</RESIDUE>
<RESIDUE>
<STRUCTURE> C:GLN 195    </STRUCTURE>
<HSDC>H   </HSDC>
<SOLVENTACCESSIBLEAREA>61.367</SOLVENTACCESSIBLEAREA>
<BURIEDSURFACEAREA>41.9662</BURIEDSURFACEAREA>
<BURIEDSURFACEAREASCORE>7</BURIEDSURFACEAREASCORE>
<SOLVATIONENERGY>-0.317284</SOLVATIONENERGY>
</RESIDUE>
<RESIDUE>
<STRUCTURE> C:TYR 196    </STRUCTURE>
<HSDC>H   </HSDC>
<SOLVENTACCESSIBLEAREA>69.7745</SOLVENTACCESSIBLEAREA>
<BURIEDSURFACEAREA>43.1881</BURIEDSURFACEAREA>
<BURIEDSURFACEAREASCORE>7</BURIEDSURFACEAREASCORE>
<SOLVATIONENERGY>0.170194</SOLVATIONENERGY>
</RESIDUE>
<RESIDUE>
<STRUCTURE> C:TYR 197    </STRUCTURE>
<HSDC>    </HSDC>
<SOLVENTACCESSIBLEAREA>19.9338</SOLVENTACCESSIBLEAREA>
<BURIEDSURFACEAREA>17.4743</BURIEDSURFACEAREA>
<BURIEDSURFACEAREASCORE>9</BURIEDSURFACEAREASCORE>
<SOLVATIONENERGY>0.215798</SOLVATIONENERGY>
</RESIDUE>
<RESIDUE>
<STRUCTURE> C:ASN 198    </STRUCTURE>
<HSDC>    </HSDC>
<SOLVENTACCESSIBLEAREA>66.4534</SOLVENTACCESSIBLEAREA>
<BURIEDSURFACEAREA>28.9193</BURIEDSURFACEAREA>
<BURIEDSURFACEAREASCORE>5</BURIEDSURFACEAREASCORE>
<SOLVATIONENERGY>-0.128125</SOLVATIONENERGY>
</RESIDUE>
<RESIDUE>
<STRUCTURE> C:LEU 199    </STRUCTURE>
<HSDC>    </HSDC>
<SOLVENTACCESSIBLEAREA>30.4409</SOLVENTACCESSIBLEAREA>
<BURIEDSURFACEAREA>0</BURIEDSURFACEAREA>
<BURIEDSURFACEAREASCORE>0</BURIEDSURFACEAREASCORE>
<SOLVATIONENERGY>0</SOLVATIONENERGY>
</RESIDUE>
<RESIDUE>
<STRUCTURE> C:LYS 200    </STRUCTURE>
<HSDC>    </HSDC>
<SOLVENTACCESSIBLEAREA>147.397</SOLVENTACCESSIBLEAREA>
<BURIEDSURFACEAREA>0.670218</BURIEDSURFACEAREA>
<BURIEDSURFACEAREASCORE>1</BURIEDSURFACEAREASCORE>
<SOLVATIONENERGY>0.0107235</SOLVATIONENERGY>
</RESIDUE>
<RESIDUE>
<STRUCTURE> C:ASP 201    </STRUCTURE>
<HSDC>HS  </HSDC>
<SOLVENTACCESSIBLEAREA>68.5369</SOLVENTACCESSIBLEAREA>
<BURIEDSURFACEAREA>55.0576</BURIEDSURFACEAREA>
<BURIEDSURFACEAREASCORE>9</BURIEDSURFACEAREASCORE>
<SOLVATIONENERGY>-0.315334</SOLVATIONENERGY>
</RESIDUE>
<RESIDUE>
<STRUCTURE> C:LEU 202    </STRUCTURE>
<HSDC>    </HSDC>
<SOLVENTACCESSIBLEAREA>0</SOLVENTACCESSIBLEAREA>
<BURIEDSURFACEAREA>0</BURIEDSURFACEAREA>
<BURIEDSURFACEAREASCORE>0</BURIEDSURFACEAREASCORE>
<SOLVATIONENERGY>0</SOLVATIONENERGY>
</RESIDUE>
<RESIDUE>
<STRUCTURE> C:VAL 203    </STRUCTURE>
<HSDC>    </HSDC>
<SOLVENTACCESSIBLEAREA>12.5765</SOLVENTACCESSIBLEAREA>
<BURIEDSURFACEAREA>0</BURIEDSURFACEAREA>
<BURIEDSURFACEAREASCORE>0</BURIEDSURFACEAREASCORE>
<SOLVATIONENERGY>0</SOLVATIONENERGY>
</RESIDUE>
<RESIDUE>
<STRUCTURE> C:ASP 204    </STRUCTURE>
<HSDC>    </HSDC>
<SOLVENTACCESSIBLEAREA>82.1517</SOLVENTACCESSIBLEAREA>
<BURIEDSURFACEAREA>0</BURIEDSURFACEAREA>
<BURIEDSURFACEAREASCORE>0</BURIEDSURFACEAREASCORE>
<SOLVATIONENERGY>0</SOLVATIONENERGY>
</RESIDUE>
<RESIDUE>
<STRUCTURE> C:ILE 205    </STRUCTURE>
<HSDC>    </HSDC>
<SOLVENTACCESSIBLEAREA>82.9249</SOLVENTACCESSIBLEAREA>
<BURIEDSURFACEAREA>16.0757</BURIEDSURFACEAREA>
<BURIEDSURFACEAREASCORE>2</BURIEDSURFACEAREASCORE>
<SOLVATIONENERGY>0.257212</SOLVATIONENERGY>
</RESIDUE>
<RESIDUE>
<STRUCTURE> C:THR 206    </STRUCTURE>
<HSDC>    </HSDC>
<SOLVENTACCESSIBLEAREA>4.2331</SOLVENTACCESSIBLEAREA>
<BURIEDSURFACEAREA>0</BURIEDSURFACEAREA>
<BURIEDSURFACEAREASCORE>0</BURIEDSURFACEAREASCORE>
<SOLVATIONENERGY>0</SOLVATIONENERGY>
</RESIDUE>
<RESIDUE>
<STRUCTURE> C:LYS 207    </STRUCTURE>
<HSDC>    </HSDC>
<SOLVENTACCESSIBLEAREA>143.049</SOLVENTACCESSIBLEAREA>
<BURIEDSURFACEAREA>0</BURIEDSURFACEAREA>
<BURIEDSURFACEAREASCORE>0</BURIEDSURFACEAREASCORE>
<SOLVATIONENERGY>0</SOLVATIONENERGY>
</RESIDUE>
<RESIDUE>
<STRUCTURE> C:GLN 208    </STRUCTURE>
<HSDC>    </HSDC>
<SOLVENTACCESSIBLEAREA>10.4812</SOLVENTACCESSIBLEAREA>
<BURIEDSURFACEAREA>0</BURIEDSURFACEAREA>
<BURIEDSURFACEAREASCORE>0</BURIEDSURFACEAREASCORE>
<SOLVATIONENERGY>0</SOLVATIONENERGY>
</RESIDUE>
<RESIDUE>
<STRUCTURE> C:PRO 209    </STRUCTURE>
<HSDC>    </HSDC>
<SOLVENTACCESSIBLEAREA>36.4655</SOLVENTACCESSIBLEAREA>
<BURIEDSURFACEAREA>0</BURIEDSURFACEAREA>
<BURIEDSURFACEAREASCORE>0</BURIEDSURFACEAREASCORE>
<SOLVATIONENERGY>0</SOLVATIONENERGY>
</RESIDUE>
<RESIDUE>
<STRUCTURE> C:VAL 210    </STRUCTURE>
<HSDC>    </HSDC>
<SOLVENTACCESSIBLEAREA>64.9603</SOLVENTACCESSIBLEAREA>
<BURIEDSURFACEAREA>0</BURIEDSURFACEAREA>
<BURIEDSURFACEAREASCORE>0</BURIEDSURFACEAREASCORE>
<SOLVATIONENERGY>0</SOLVATIONENERGY>
</RESIDUE>
<RESIDUE>
<STRUCTURE> C:VAL 211    </STRUCTURE>
<HSDC>    </HSDC>
<SOLVENTACCESSIBLEAREA>100.705</SOLVENTACCESSIBLEAREA>
<BURIEDSURFACEAREA>0</BURIEDSURFACEAREA>
<BURIEDSURFACEAREASCORE>0</BURIEDSURFACEAREASCORE>
<SOLVATIONENERGY>0</SOLVATIONENERGY>
</RESIDUE>
<RESIDUE>
<STRUCTURE> C:TYR 212    </STRUCTURE>
<HSDC>    </HSDC>
<SOLVENTACCESSIBLEAREA>28.465</SOLVENTACCESSIBLEAREA>
<BURIEDSURFACEAREA>0</BURIEDSURFACEAREA>
<BURIEDSURFACEAREASCORE>0</BURIEDSURFACEAREASCORE>
<SOLVATIONENERGY>0</SOLVATIONENERGY>
</RESIDUE>
<RESIDUE>
<STRUCTURE> C:LEU 213    </STRUCTURE>
<HSDC>    </HSDC>
<SOLVENTACCESSIBLEAREA>0</SOLVENTACCESSIBLEAREA>
<BURIEDSURFACEAREA>0</BURIEDSURFACEAREA>
<BURIEDSURFACEAREASCORE>0</BURIEDSURFACEAREASCORE>
<SOLVATIONENERGY>0</SOLVATIONENERGY>
</RESIDUE>
<RESIDUE>
<STRUCTURE> C:LYS 214    </STRUCTURE>
<HSDC>    </HSDC>
<SOLVENTACCESSIBLEAREA>78.8075</SOLVENTACCESSIBLEAREA>
<BURIEDSURFACEAREA>0</BURIEDSURFACEAREA>
<BURIEDSURFACEAREASCORE>0</BURIEDSURFACEAREASCORE>
<SOLVATIONENERGY>0</SOLVATIONENERGY>
</RESIDUE>
<RESIDUE>
<STRUCTURE> C:GLU 215    </STRUCTURE>
<HSDC>    </HSDC>
<SOLVENTACCESSIBLEAREA>107.344</SOLVENTACCESSIBLEAREA>
<BURIEDSURFACEAREA>0</BURIEDSURFACEAREA>
<BURIEDSURFACEAREASCORE>0</BURIEDSURFACEAREASCORE>
<SOLVATIONENERGY>0</SOLVATIONENERGY>
</RESIDUE>
<RESIDUE>
<STRUCTURE> C:ILE 216    </STRUCTURE>
<HSDC>    </HSDC>
<SOLVENTACCESSIBLEAREA>4.18314</SOLVENTACCESSIBLEAREA>
<BURIEDSURFACEAREA>0</BURIEDSURFACEAREA>
<BURIEDSURFACEAREASCORE>0</BURIEDSURFACEAREASCORE>
<SOLVATIONENERGY>0</SOLVATIONENERGY>
</RESIDUE>
<RESIDUE>
<STRUCTURE> C:LEU 217    </STRUCTURE>
<HSDC>    </HSDC>
<SOLVENTACCESSIBLEAREA>0</SOLVENTACCESSIBLEAREA>
<BURIEDSURFACEAREA>0</BURIEDSURFACEAREA>
<BURIEDSURFACEAREASCORE>0</BURIEDSURFACEAREASCORE>
<SOLVATIONENERGY>0</SOLVATIONENERGY>
</RESIDUE>
<RESIDUE>
<STRUCTURE> C:LYS 218    </STRUCTURE>
<HSDC>    </HSDC>
<SOLVENTACCESSIBLEAREA>145.614</SOLVENTACCESSIBLEAREA>
<BURIEDSURFACEAREA>0</BURIEDSURFACEAREA>
<BURIEDSURFACEAREASCORE>0</BURIEDSURFACEAREASCORE>
<SOLVATIONENERGY>0</SOLVATIONENERGY>
</RESIDUE>
<RESIDUE>
<STRUCTURE> C:GLU 219    </STRUCTURE>
<HSDC>    </HSDC>
<SOLVENTACCESSIBLEAREA>94.9125</SOLVENTACCESSIBLEAREA>
<BURIEDSURFACEAREA>0</BURIEDSURFACEAREA>
<BURIEDSURFACEAREASCORE>0</BURIEDSURFACEAREASCORE>
<SOLVATIONENERGY>0</SOLVATIONENERGY>
</RESIDUE>
<RESIDUE>
<STRUCTURE> C:ILE 220    </STRUCTURE>
<HSDC>    </HSDC>
<SOLVENTACCESSIBLEAREA>7.3067</SOLVENTACCESSIBLEAREA>
<BURIEDSURFACEAREA>0</BURIEDSURFACEAREA>
<BURIEDSURFACEAREASCORE>0</BURIEDSURFACEAREASCORE>
<SOLVATIONENERGY>0</SOLVATIONENERGY>
</RESIDUE>
<RESIDUE>
<STRUCTURE> C:GLY 221    </STRUCTURE>
<HSDC>    </HSDC>
<SOLVENTACCESSIBLEAREA>4.54915</SOLVENTACCESSIBLEAREA>
<BURIEDSURFACEAREA>0</BURIEDSURFACEAREA>
<BURIEDSURFACEAREASCORE>0</BURIEDSURFACEAREASCORE>
<SOLVATIONENERGY>0</SOLVATIONENERGY>
</RESIDUE>
<RESIDUE>
<STRUCTURE> C:VAL 222    </STRUCTURE>
<HSDC>    </HSDC>
<SOLVENTACCESSIBLEAREA>67.0738</SOLVENTACCESSIBLEAREA>
<BURIEDSURFACEAREA>0</BURIEDSURFACEAREA>
<BURIEDSURFACEAREASCORE>0</BURIEDSURFACEAREASCORE>
<SOLVATIONENERGY>0</SOLVATIONENERGY>
</RESIDUE>
<RESIDUE>
<STRUCTURE> C:GLN 223    </STRUCTURE>
<HSDC>    </HSDC>
<SOLVENTACCESSIBLEAREA>79.5017</SOLVENTACCESSIBLEAREA>
<BURIEDSURFACEAREA>0</BURIEDSURFACEAREA>
<BURIEDSURFACEAREASCORE>0</BURIEDSURFACEAREASCORE>
<SOLVATIONENERGY>0</SOLVATIONENERGY>
</RESIDUE>
<RESIDUE>
<STRUCTURE> C:ASN 224    </STRUCTURE>
<HSDC>    </HSDC>
<SOLVENTACCESSIBLEAREA>24.7499</SOLVENTACCESSIBLEAREA>
<BURIEDSURFACEAREA>0</BURIEDSURFACEAREA>
<BURIEDSURFACEAREASCORE>0</BURIEDSURFACEAREASCORE>
<SOLVATIONENERGY>0</SOLVATIONENERGY>
</RESIDUE>
<RESIDUE>
<STRUCTURE> C:VAL 225    </STRUCTURE>
<HSDC>    </HSDC>
<SOLVENTACCESSIBLEAREA>104.122</SOLVENTACCESSIBLEAREA>
<BURIEDSURFACEAREA>0</BURIEDSURFACEAREA>
<BURIEDSURFACEAREASCORE>0</BURIEDSURFACEAREASCORE>
<SOLVATIONENERGY>0</SOLVATIONENERGY>
</RESIDUE>
<RESIDUE>
<STRUCTURE> C:LYS 226    </STRUCTURE>
<HSDC>    </HSDC>
<SOLVENTACCESSIBLEAREA>178.181</SOLVENTACCESSIBLEAREA>
<BURIEDSURFACEAREA>0</BURIEDSURFACEAREA>
<BURIEDSURFACEAREASCORE>0</BURIEDSURFACEAREASCORE>
<SOLVATIONENERGY>0</SOLVATIONENERGY>
</RESIDUE>
<RESIDUE>
<STRUCTURE> C:GLY 227    </STRUCTURE>
<HSDC>    </HSDC>
<SOLVENTACCESSIBLEAREA>60.5157</SOLVENTACCESSIBLEAREA>
<BURIEDSURFACEAREA>0</BURIEDSURFACEAREA>
<BURIEDSURFACEAREASCORE>0</BURIEDSURFACEAREASCORE>
<SOLVATIONENERGY>0</SOLVATIONENERGY>
</RESIDUE>
<RESIDUE>
<STRUCTURE> C:ILE 228    </STRUCTURE>
<HSDC>    </HSDC>
<SOLVENTACCESSIBLEAREA>173.643</SOLVENTACCESSIBLEAREA>
<BURIEDSURFACEAREA>38.5689</BURIEDSURFACEAREA>
<BURIEDSURFACEAREASCORE>3</BURIEDSURFACEAREASCORE>
<SOLVATIONENERGY>0.495866</SOLVATIONENERGY>
</RESIDUE>
<RESIDUE>
<STRUCTURE> C:HIS 229    </STRUCTURE>
<HSDC>HS  </HSDC>
<SOLVENTACCESSIBLEAREA>69.6461</SOLVENTACCESSIBLEAREA>
<BURIEDSURFACEAREA>51.4463</BURIEDSURFACEAREA>
<BURIEDSURFACEAREASCORE>8</BURIEDSURFACEAREASCORE>
<SOLVATIONENERGY>-0.0822749</SOLVATIONENERGY>
</RESIDUE>
<RESIDUE>
<STRUCTURE> C:LYS 230    </STRUCTURE>
<HSDC>    </HSDC>
<SOLVENTACCESSIBLEAREA>121.678</SOLVENTACCESSIBLEAREA>
<BURIEDSURFACEAREA>0</BURIEDSURFACEAREA>
<BURIEDSURFACEAREASCORE>0</BURIEDSURFACEAREASCORE>
<SOLVATIONENERGY>0</SOLVATIONENERGY>
</RESIDUE>
<RESIDUE>
<STRUCTURE> C:ASN 231    </STRUCTURE>
<HSDC>    </HSDC>
<SOLVENTACCESSIBLEAREA>79.3423</SOLVENTACCESSIBLEAREA>
<BURIEDSURFACEAREA>0</BURIEDSURFACEAREA>
<BURIEDSURFACEAREASCORE>0</BURIEDSURFACEAREASCORE>
<SOLVATIONENERGY>0</SOLVATIONENERGY>
</RESIDUE>
<RESIDUE>
<STRUCTURE> C:THR 232    </STRUCTURE>
<HSDC>    </HSDC>
<SOLVENTACCESSIBLEAREA>22.4289</SOLVENTACCESSIBLEAREA>
<BURIEDSURFACEAREA>20.4228</BURIEDSURFACEAREA>
<BURIEDSURFACEAREASCORE>10</BURIEDSURFACEAREASCORE>
<SOLVATIONENERGY>0.326764</SOLVATIONENERGY>
</RESIDUE>
<RESIDUE>
<STRUCTURE> C:TRP 233    </STRUCTURE>
<HSDC>    </HSDC>
<SOLVENTACCESSIBLEAREA>10.2835</SOLVENTACCESSIBLEAREA>
<BURIEDSURFACEAREA>0</BURIEDSURFACEAREA>
<BURIEDSURFACEAREASCORE>0</BURIEDSURFACEAREASCORE>
<SOLVATIONENERGY>0</SOLVATIONENERGY>
</RESIDUE>
<RESIDUE>
<STRUCTURE> C:GLU 234    </STRUCTURE>
<HSDC>    </HSDC>
<SOLVENTACCESSIBLEAREA>24.7192</SOLVENTACCESSIBLEAREA>
<BURIEDSURFACEAREA>0</BURIEDSURFACEAREA>
<BURIEDSURFACEAREASCORE>0</BURIEDSURFACEAREASCORE>
<SOLVATIONENERGY>0</SOLVATIONENERGY>
</RESIDUE>
<RESIDUE>
<STRUCTURE> C:LEU 235    </STRUCTURE>
<HSDC>    </HSDC>
<SOLVENTACCESSIBLEAREA>5.68108</SOLVENTACCESSIBLEAREA>
<BURIEDSURFACEAREA>0</BURIEDSURFACEAREA>
<BURIEDSURFACEAREASCORE>0</BURIEDSURFACEAREASCORE>
<SOLVATIONENERGY>0</SOLVATIONENERGY>
</RESIDUE>
<RESIDUE>
<STRUCTURE> C:LYS 236    </STRUCTURE>
<HSDC>    </HSDC>
<SOLVENTACCESSIBLEAREA>62.0188</SOLVENTACCESSIBLEAREA>
<BURIEDSURFACEAREA>0</BURIEDSURFACEAREA>
<BURIEDSURFACEAREASCORE>0</BURIEDSURFACEAREASCORE>
<SOLVATIONENERGY>0</SOLVATIONENERGY>
</RESIDUE>
<RESIDUE>
<STRUCTURE> C:PRO 237    </STRUCTURE>
<HSDC>    </HSDC>
<SOLVENTACCESSIBLEAREA>98.592</SOLVENTACCESSIBLEAREA>
<BURIEDSURFACEAREA>0</BURIEDSURFACEAREA>
<BURIEDSURFACEAREASCORE>0</BURIEDSURFACEAREASCORE>
<SOLVATIONENERGY>0</SOLVATIONENERGY>
</RESIDUE>
<RESIDUE>
<STRUCTURE> C:GLU 238    </STRUCTURE>
<HSDC>    </HSDC>
<SOLVENTACCESSIBLEAREA>137.817</SOLVENTACCESSIBLEAREA>
<BURIEDSURFACEAREA>0</BURIEDSURFACEAREA>
<BURIEDSURFACEAREASCORE>0</BURIEDSURFACEAREASCORE>
<SOLVATIONENERGY>0</SOLVATIONENERGY>
</RESIDUE>
<RESIDUE>
<STRUCTURE> C:TYR 239    </STRUCTURE>
<HSDC>    </HSDC>
<SOLVENTACCESSIBLEAREA>79.636</SOLVENTACCESSIBLEAREA>
<BURIEDSURFACEAREA>0</BURIEDSURFACEAREA>
<BURIEDSURFACEAREASCORE>0</BURIEDSURFACEAREASCORE>
<SOLVATIONENERGY>0</SOLVATIONENERGY>
</RESIDUE>
<RESIDUE>
<STRUCTURE> C:ARG 240    </STRUCTURE>
<HSDC>    </HSDC>
<SOLVENTACCESSIBLEAREA>73.8993</SOLVENTACCESSIBLEAREA>
<BURIEDSURFACEAREA>0</BURIEDSURFACEAREA>
<BURIEDSURFACEAREASCORE>0</BURIEDSURFACEAREASCORE>
<SOLVATIONENERGY>0</SOLVATIONENERGY>
</RESIDUE>
<RESIDUE>
<STRUCTURE> C:HIS 241    </STRUCTURE>
<HSDC>    </HSDC>
<SOLVENTACCESSIBLEAREA>152.803</SOLVENTACCESSIBLEAREA>
<BURIEDSURFACEAREA>0</BURIEDSURFACEAREA>
<BURIEDSURFACEAREASCORE>0</BURIEDSURFACEAREASCORE>
<SOLVATIONENERGY>0</SOLVATIONENERGY>
</RESIDUE>
<RESIDUE>
<STRUCTURE> C:TYR 242    </STRUCTURE>
<HSDC>    </HSDC>
<SOLVENTACCESSIBLEAREA>82.6869</SOLVENTACCESSIBLEAREA>
<BURIEDSURFACEAREA>33.6094</BURIEDSURFACEAREA>
<BURIEDSURFACEAREASCORE>5</BURIEDSURFACEAREASCORE>
<SOLVATIONENERGY>0.53775</SOLVATIONENERGY>
</RESIDUE>
<RESIDUE>
<STRUCTURE> C:GLN 243    </STRUCTURE>
<HSDC>    </HSDC>
<SOLVENTACCESSIBLEAREA>179.97</SOLVENTACCESSIBLEAREA>
<BURIEDSURFACEAREA>0</BURIEDSURFACEAREA>
<BURIEDSURFACEAREASCORE>0</BURIEDSURFACEAREASCORE>
<SOLVATIONENERGY>0</SOLVATIONENERGY>
</RESIDUE>
<RESIDUE>
<STRUCTURE> C:GLY 244    </STRUCTURE>
<HSDC>    </HSDC>
<SOLVENTACCESSIBLEAREA>56.2266</SOLVENTACCESSIBLEAREA>
<BURIEDSURFACEAREA>0</BURIEDSURFACEAREA>
<BURIEDSURFACEAREASCORE>0</BURIEDSURFACEAREASCORE>
<SOLVATIONENERGY>0</SOLVATIONENERGY>
</RESIDUE>
<RESIDUE>
<STRUCTURE> C:GLU 245    </STRUCTURE>
<HSDC>    </HSDC>
<SOLVENTACCESSIBLEAREA>164.723</SOLVENTACCESSIBLEAREA>
<BURIEDSURFACEAREA>0</BURIEDSURFACEAREA>
<BURIEDSURFACEAREASCORE>0</BURIEDSURFACEAREASCORE>
<SOLVATIONENERGY>0</SOLVATIONENERGY>
</RESIDUE>
<RESIDUE>
<STRUCTURE> C:GLU 246    </STRUCTURE>
<HSDC>    </HSDC>
<SOLVENTACCESSIBLEAREA>161.73</SOLVENTACCESSIBLEAREA>
<BURIEDSURFACEAREA>0</BURIEDSURFACEAREA>
<BURIEDSURFACEAREASCORE>0</BURIEDSURFACEAREASCORE>
<SOLVATIONENERGY>0</SOLVATIONENERGY>
</RESIDUE>
<RESIDUE>
<STRUCTURE> C:LYS 247    </STRUCTURE>
<HSDC>    </HSDC>
<SOLVENTACCESSIBLEAREA>188.009</SOLVENTACCESSIBLEAREA>
<BURIEDSURFACEAREA>0</BURIEDSURFACEAREA>
<BURIEDSURFACEAREASCORE>0</BURIEDSURFACEAREASCORE>
<SOLVATIONENERGY>0</SOLVATIONENERGY>
</RESIDUE>
<RESIDUE>
<STRUCTURE> C:SER 248    </STRUCTURE>
<HSDC>    </HSDC>
<SOLVENTACCESSIBLEAREA>112.537</SOLVENTACCESSIBLEAREA>
<BURIEDSURFACEAREA>0</BURIEDSURFACEAREA>
<BURIEDSURFACEAREASCORE>0</BURIEDSURFACEAREASCORE>
<SOLVATIONENERGY>0</SOLVATIONENERGY>
</RESIDUE>
<RESIDUE>
<STRUCTURE> C:ASP 249    </STRUCTURE>
<HSDC>    </HSDC>
<SOLVENTACCESSIBLEAREA>189.08</SOLVENTACCESSIBLEAREA>
<BURIEDSURFACEAREA>0</BURIEDSURFACEAREA>
<BURIEDSURFACEAREASCORE>0</BURIEDSURFACEAREASCORE>
<SOLVATIONENERGY>0</SOLVATIONENERGY>
</RESIDUE>
</RESIDUE2>
</RESIDUES>
```
