## Supplementary material for "AI-guided pipeline for protein-protein interaction drug discovery identifies a SARS-CoV-2 inhibitor": Source Data Figure EV3-EV4: saltbridge0.xml

```
<SALTBRIDGES>
<STRUCTURE>
<STRUCTURE1>B:ARG  46[ NH1]</STRUCTURE1>
<DISTANCE>3.96821</DISTANCE>
<STRUCTURE2> C:GLU   3[ OE2] </STRUCTURE2>
</STRUCTURE>
<STRUCTURE>
<STRUCTURE1>B:ARG  76[ NH2]</STRUCTURE1>
<DISTANCE>3.89465</DISTANCE>
<STRUCTURE2> C:ASP 201[ OD1] </STRUCTURE2>
</STRUCTURE>
<STRUCTURE>
<STRUCTURE1>B:ARG  76[ NH2]</STRUCTURE1>
<DISTANCE>3.14926</DISTANCE>
<STRUCTURE2> C:ASP 201[ OD2] </STRUCTURE2>
</STRUCTURE>
<STRUCTURE>
<STRUCTURE1>B:GLU  70[ OE2]</STRUCTURE1>
<DISTANCE>3.46764</DISTANCE>
<STRUCTURE2> C:HIS 229[ ND1] </STRUCTURE2>
</STRUCTURE>
</SALTBRIDGES>
```
