## Supplementary material for "AI-guided pipeline for protein-protein interaction drug discovery identifies a SARS-CoV-2 inhibitor": Source Data Figure EV3-EV4: hydrogenbond0.xml

```
<HYDROGENBONDS>
<STRUCTURE>
<STRUCTURE1>B:LEU  47[ N  ]</STRUCTURE1>
<DISTANCE>2.75325</DISTANCE>
<STRUCTURE2> C:GLY   5[ O  ] </STRUCTURE2>
</STRUCTURE>
<STRUCTURE>
<STRUCTURE1>B:PHE 127[ N  ]</STRUCTURE1>
<DISTANCE>2.86969</DISTANCE>
<STRUCTURE2> C:TRP  19[ O  ] </STRUCTURE2>
</STRUCTURE>
<STRUCTURE>
<STRUCTURE1>B:TYR 125[ N  ]</STRUCTURE1>
<DISTANCE>2.88256</DISTANCE>
<STRUCTURE2> C:VAL  21[ O  ] </STRUCTURE2>
</STRUCTURE>
<STRUCTURE>
<STRUCTURE1>B:SER 123[ N  ]</STRUCTURE1>
<DISTANCE>3.01925</DISTANCE>
<STRUCTURE2> C:VAL  23[ O  ] </STRUCTURE2>
</STRUCTURE>
<STRUCTURE>
<STRUCTURE1>B:TYR 125[ OH ]</STRUCTURE1>
<DISTANCE>3.88687</DISTANCE>
<STRUCTURE2> C:SER  28[ O  ] </STRUCTURE2>
</STRUCTURE>
<STRUCTURE>
<STRUCTURE1>B:VAL  18[ N  ]</STRUCTURE1>
<DISTANCE>2.56652</DISTANCE>
<STRUCTURE2> C:GLY  38[ O  ] </STRUCTURE2>
</STRUCTURE>
<STRUCTURE>
<STRUCTURE1>B:VAL  16[ N  ]</STRUCTURE1>
<DISTANCE>2.9968</DISTANCE>
<STRUCTURE2> C:GLY  41[ O  ] </STRUCTURE2>
</STRUCTURE>
<STRUCTURE>
<STRUCTURE1>B:TYR  14[ N  ]</STRUCTURE1>
<DISTANCE>2.72223</DISTANCE>
<STRUCTURE2> C:LEU  43[ O  ] </STRUCTURE2>
</STRUCTURE>
<STRUCTURE>
<STRUCTURE1>B:THR  12[ N  ]</STRUCTURE1>
<DISTANCE>3.00542</DISTANCE>
<STRUCTURE2> C:ILE  45[ O  ] </STRUCTURE2>
</STRUCTURE>
<STRUCTURE>
<STRUCTURE1>B:THR  12[ OG1]</STRUCTURE1>
<DISTANCE>3.41387</DISTANCE>
<STRUCTURE2> C:ILE  45[ O  ] </STRUCTURE2>
</STRUCTURE>
<STRUCTURE>
<STRUCTURE1>B:ASN  10[ N  ]</STRUCTURE1>
<DISTANCE>3.48744</DISTANCE>
<STRUCTURE2> C:LYS  47[ O  ] </STRUCTURE2>
</STRUCTURE>
<STRUCTURE>
<STRUCTURE1>B:PHE  31[ N  ]</STRUCTURE1>
<DISTANCE>2.90961</DISTANCE>
<STRUCTURE2> C:THR  92[ O  ] </STRUCTURE2>
</STRUCTURE>
<STRUCTURE>
<STRUCTURE1>B:MET  29[ N  ]</STRUCTURE1>
<DISTANCE>2.70157</DISTANCE>
<STRUCTURE2> C:THR  94[ O  ] </STRUCTURE2>
</STRUCTURE>
<STRUCTURE>
<STRUCTURE1>B:ASN  27[ N  ]</STRUCTURE1>
<DISTANCE>2.91056</DISTANCE>
<STRUCTURE2> C:PHE  96[ O  ] </STRUCTURE2>
</STRUCTURE>
<STRUCTURE>
<STRUCTURE1>B:LYS  25[ N  ]</STRUCTURE1>
<DISTANCE>2.94652</DISTANCE>
<STRUCTURE2> C:GLU  98[ O  ] </STRUCTURE2>
</STRUCTURE>
<STRUCTURE>
<STRUCTURE1>B:LYS  24[ NZ ]</STRUCTURE1>
<DISTANCE>3.73605</DISTANCE>
<STRUCTURE2> C:GLU 107[ OE1] </STRUCTURE2>
</STRUCTURE>
<STRUCTURE>
<STRUCTURE1>B:ASN  10[ O  ]</STRUCTURE1>
<DISTANCE>3.07627</DISTANCE>
<STRUCTURE2> C:LYS  47[ N  ] </STRUCTURE2>
</STRUCTURE>
<STRUCTURE>
<STRUCTURE1>B:THR  12[ O  ]</STRUCTURE1>
<DISTANCE>2.87519</DISTANCE>
<STRUCTURE2> C:ILE  45[ N  ] </STRUCTURE2>
</STRUCTURE>
<STRUCTURE>
<STRUCTURE1>B:TYR  14[ O  ]</STRUCTURE1>
<DISTANCE>2.60497</DISTANCE>
<STRUCTURE2> C:LEU  43[ N  ] </STRUCTURE2>
</STRUCTURE>
<STRUCTURE>
<STRUCTURE1>B:VAL  16[ O  ]</STRUCTURE1>
<DISTANCE>2.94553</DISTANCE>
<STRUCTURE2> C:VAL  40[ N  ] </STRUCTURE2>
</STRUCTURE>
<STRUCTURE>
<STRUCTURE1>B:VAL  16[ O  ]</STRUCTURE1>
<DISTANCE>3.66615</DISTANCE>
<STRUCTURE2> C:GLY  41[ N  ] </STRUCTURE2>
</STRUCTURE>
<STRUCTURE>
<STRUCTURE1>B:THR  23[ O  ]</STRUCTURE1>
<DISTANCE>3.1989</DISTANCE>
<STRUCTURE2> C:SER 100[ N  ] </STRUCTURE2>
</STRUCTURE>
<STRUCTURE>
<STRUCTURE1>B:LYS  25[ O  ]</STRUCTURE1>
<DISTANCE>3.00595</DISTANCE>
<STRUCTURE2> C:GLU  98[ N  ] </STRUCTURE2>
</STRUCTURE>
<STRUCTURE>
<STRUCTURE1>B:ASN  27[ O  ]</STRUCTURE1>
<DISTANCE>2.97095</DISTANCE>
<STRUCTURE2> C:PHE  96[ N  ] </STRUCTURE2>
</STRUCTURE>
<STRUCTURE>
<STRUCTURE1>B:MET  29[ O  ]</STRUCTURE1>
<DISTANCE>2.88455</DISTANCE>
<STRUCTURE2> C:THR  94[ N  ] </STRUCTURE2>
</STRUCTURE>
<STRUCTURE>
<STRUCTURE1>B:MET  29[ O  ]</STRUCTURE1>
<DISTANCE>3.46859</DISTANCE>
<STRUCTURE2> C:THR  94[ OG1] </STRUCTURE2>
</STRUCTURE>
<STRUCTURE>
<STRUCTURE1>B:PHE  31[ O  ]</STRUCTURE1>
<DISTANCE>3.14901</DISTANCE>
<STRUCTURE2> C:THR  92[ N  ] </STRUCTURE2>
</STRUCTURE>
<STRUCTURE>
<STRUCTURE1>B:ASN  43[ O  ]</STRUCTURE1>
<DISTANCE>3.84066</DISTANCE>
<STRUCTURE2> C:LYS  13[ NZ ] </STRUCTURE2>
</STRUCTURE>
<STRUCTURE>
<STRUCTURE1>B:ALA  45[ O  ]</STRUCTURE1>
<DISTANCE>2.92878</DISTANCE>
<STRUCTURE2> C:LEU   7[ N  ] </STRUCTURE2>
</STRUCTURE>
<STRUCTURE>
<STRUCTURE1>B:SER 123[ O  ]</STRUCTURE1>
<DISTANCE>2.74438</DISTANCE>
<STRUCTURE2> C:VAL  23[ N  ] </STRUCTURE2>
</STRUCTURE>
<STRUCTURE>
<STRUCTURE1>B:TYR 125[ O  ]</STRUCTURE1>
<DISTANCE>2.86374</DISTANCE>
<STRUCTURE2> C:VAL  21[ N  ] </STRUCTURE2>
</STRUCTURE>
<STRUCTURE>
<STRUCTURE1>B:PHE 127[ O  ]</STRUCTURE1>
<DISTANCE>3.1131</DISTANCE>
<STRUCTURE2> C:TRP  19[ N  ] </STRUCTURE2>
</STRUCTURE>
</HYDROGENBONDS>
```
