## Supplementary material for "AI-guided pipeline for protein-protein interaction drug discovery identifies a SARS-CoV-2 inhibitor": Source Data Figure EV3-EV4: interfacesummary0.xml

```
<INTERFACESUMMARY>
<STRUCTURE1>
<SELECTIONRANGE>B</SELECTIONRANGE>
<STRUCTURECLASS>Protein</STRUCTURECLASS>
<SYMOP>x,y,z</SYMOP>
<SYMID>1_555</SYMID>
<NUMBEROFATOMS1>
<NINTERFACEATOMS>228</NINTERFACEATOMS>
<NSURFACEATOMS>3549</NSURFACEATOMS>
<NTOTALATOMS>4088</NTOTALATOMS>
</NUMBEROFATOMS1>
<NUMBEROFREDSIDUES1>
<NINTERFACEREDSIDUES>55</NINTERFACEREDSIDUES>
<NSURFACEREDSIDUES>514</NSURFACEREDSIDUES>
<NTOTALREDSIDUES>517</NTOTALREDSIDUES>
</NUMBEROFREDSIDUES1>
<SOLVENTAREA1>
<INTERFACEAREA>2251.23</INTERFACEAREA>
<TOTALAREA>56701.6</TOTALAREA>
</SOLVENTAREA1>
<SOLVATIONENERGY1>
<ISOLATEDSTRUCTURE>-342.989</ISOLATEDSTRUCTURE>
<GAINCOMPLEXFORMATION>-11.7331</GAINCOMPLEXFORMATION>
<AVERAGEGAIN>-0.249223</AVERAGEGAIN>
<PVALUE>0.030417</PVALUE>
</SOLVATIONENERGY1>
</STRUCTURE1>

<STRUCTURE2>
<SELECTIONRANGE>B</SELECTIONRANGE>
<STRUCTURECLASS>Protein</STRUCTURECLASS>
<SYMOP>,,</SYMOP>
<SYMID>0_555</SYMID>
<NUMBEROFATOMS2>
<NINTERFACEATOMS>232</NINTERFACEATOMS>
<NSURFACEATOMS>1415</NSURFACEATOMS>
<NTOTALATOMS>2000</NTOTALATOMS>
</NUMBEROFATOMS2>
<NUMBEROFREDSIDUES2>
<NINTERFACEREDSIDUES>58</NINTERFACEREDSIDUES>
<NSURFACEREDSIDUES>242</NSURFACEREDSIDUES>
<NTOTALREDSIDUES>249</NTOTALREDSIDUES>
</NUMBEROFREDSIDUES2>
<SOLVENTAREA2>
<INTERFACEAREA>2327.71</INTERFACEAREA>
<TOTALAREA>20854.9</TOTALAREA>
</SOLVENTAREA2>
<SOLVATIONENERGY2>
<ISOLATEDSTRUCTURE>-189.885</ISOLATEDSTRUCTURE>
<GAINCOMPLEXFORMATION>-14.2534</GAINCOMPLEXFORMATION>
<AVERAGEGAIN>-3.84536</AVERAGEGAIN>
<PVALUE>0.0471166</PVALUE>
</SOLVATIONENERGY2>
</STRUCTURE2>

</INTERFACESUMMARY>
```
