## Supplementary material for "AI-guided pipeline for protein-protein interaction drug discovery identifies a SARS-CoV-2 inhibitor": Source Data Figure EV3-EV4: saltbridge0.xml

```
<SALTBRIDGES>
<STRUCTURE>
<STRUCTURE1>B:ARG  46[ NH1]</STRUCTURE1>
<DISTANCE>3.93202</DISTANCE>
<STRUCTURE2> C:GLU   3[ OE1] </STRUCTURE2>
</STRUCTURE>
<STRUCTURE>
<STRUCTURE1>B:ARG  46[ NH2]</STRUCTURE1>
<DISTANCE>2.96163</DISTANCE>
<STRUCTURE2> C:GLU   3[ OE1] </STRUCTURE2>
</STRUCTURE>
<STRUCTURE>
<STRUCTURE1>B:ARG  46[ NE ]</STRUCTURE1>
<DISTANCE>3.58321</DISTANCE>
<STRUCTURE2> C:GLU   3[ OE2] </STRUCTURE2>
</STRUCTURE>
<STRUCTURE>
<STRUCTURE1>B:ARG  46[ NH1]</STRUCTURE1>
<DISTANCE>3.88045</DISTANCE>
<STRUCTURE2> C:GLU   3[ OE2] </STRUCTURE2>
</STRUCTURE>
<STRUCTURE>
<STRUCTURE1>B:LYS  24[ NZ ]</STRUCTURE1>
<DISTANCE>3.73605</DISTANCE>
<STRUCTURE2> C:GLU 107[ OE1] </STRUCTURE2>
</STRUCTURE>
</SALTBRIDGES>
```
