## Supplementary material for "AI-guided pipeline for protein-protein interaction drug discovery identifies a SARS-CoV-2 inhibitor": Source Data Figure EV3-EV4: hydrogenbond0.xml

```
<HYDROGENBONDS>
<STRUCTURE>
<STRUCTURE1>B:ASN  10[ N  ]</STRUCTURE1>
<DISTANCE>3.62302</DISTANCE>
<STRUCTURE2> C:LYS  47[ O  ] </STRUCTURE2>
</STRUCTURE>
<STRUCTURE>
<STRUCTURE1>B:THR  12[ N  ]</STRUCTURE1>
<DISTANCE>2.89791</DISTANCE>
<STRUCTURE2> C:ILE  45[ O  ] </STRUCTURE2>
</STRUCTURE>
<STRUCTURE>
<STRUCTURE1>B:THR  12[ OG1]</STRUCTURE1>
<DISTANCE>3.38398</DISTANCE>
<STRUCTURE2> C:ILE  45[ O  ] </STRUCTURE2>
</STRUCTURE>
<STRUCTURE>
<STRUCTURE1>B:TYR  14[ N  ]</STRUCTURE1>
<DISTANCE>2.72121</DISTANCE>
<STRUCTURE2> C:LEU  43[ O  ] </STRUCTURE2>
</STRUCTURE>
<STRUCTURE>
<STRUCTURE1>B:VAL  16[ N  ]</STRUCTURE1>
<DISTANCE>2.94128</DISTANCE>
<STRUCTURE2> C:GLY  41[ O  ] </STRUCTURE2>
</STRUCTURE>
<STRUCTURE>
<STRUCTURE1>B:VAL  18[ N  ]</STRUCTURE1>
<DISTANCE>2.56889</DISTANCE>
<STRUCTURE2> C:GLY  38[ O  ] </STRUCTURE2>
</STRUCTURE>
<STRUCTURE>
<STRUCTURE1>B:LYS  24[ NZ ]</STRUCTURE1>
<DISTANCE>3.74163</DISTANCE>
<STRUCTURE2> C:GLU 107[ OE1] </STRUCTURE2>
</STRUCTURE>
<STRUCTURE>
<STRUCTURE1>B:LYS  25[ N  ]</STRUCTURE1>
<DISTANCE>2.94397</DISTANCE>
<STRUCTURE2> C:GLU  98[ O  ] </STRUCTURE2>
</STRUCTURE>
<STRUCTURE>
<STRUCTURE1>B:ASN  27[ N  ]</STRUCTURE1>
<DISTANCE>2.92389</DISTANCE>
<STRUCTURE2> C:PHE  96[ O  ] </STRUCTURE2>
</STRUCTURE>
<STRUCTURE>
<STRUCTURE1>B:MET  29[ N  ]</STRUCTURE1>
<DISTANCE>2.71629</DISTANCE>
<STRUCTURE2> C:THR  94[ O  ] </STRUCTURE2>
</STRUCTURE>
<STRUCTURE>
<STRUCTURE1>B:PHE  31[ N  ]</STRUCTURE1>
<DISTANCE>2.87423</DISTANCE>
<STRUCTURE2> C:THR  92[ O  ] </STRUCTURE2>
</STRUCTURE>
<STRUCTURE>
<STRUCTURE1>B:LEU  47[ N  ]</STRUCTURE1>
<DISTANCE>2.90261</DISTANCE>
<STRUCTURE2> C:GLY   5[ O  ] </STRUCTURE2>
</STRUCTURE>
<STRUCTURE>
<STRUCTURE1>B:SER 123[ N  ]</STRUCTURE1>
<DISTANCE>2.99687</DISTANCE>
<STRUCTURE2> C:VAL  23[ O  ] </STRUCTURE2>
</STRUCTURE>
<STRUCTURE>
<STRUCTURE1>B:TYR 125[ N  ]</STRUCTURE1>
<DISTANCE>2.87375</DISTANCE>
<STRUCTURE2> C:VAL  21[ O  ] </STRUCTURE2>
</STRUCTURE>
<STRUCTURE>
<STRUCTURE1>B:TYR 125[ OH ]</STRUCTURE1>
<DISTANCE>3.89195</DISTANCE>
<STRUCTURE2> C:SER  28[ O  ] </STRUCTURE2>
</STRUCTURE>
<STRUCTURE>
<STRUCTURE1>B:TYR 125[ OH ]</STRUCTURE1>
<DISTANCE>3.09862</DISTANCE>
<STRUCTURE2> C:SER  28[ OG ] </STRUCTURE2>
</STRUCTURE>
<STRUCTURE>
<STRUCTURE1>B:PHE 127[ N  ]</STRUCTURE1>
<DISTANCE>2.84627</DISTANCE>
<STRUCTURE2> C:TRP  19[ O  ] </STRUCTURE2>
</STRUCTURE>
<STRUCTURE>
<STRUCTURE1>B:SER 359[ OG ]</STRUCTURE1>
<DISTANCE>2.70125</DISTANCE>
<STRUCTURE2> C:ASP  67[ OD2] </STRUCTURE2>
</STRUCTURE>
<STRUCTURE>
<STRUCTURE1>B:ALA 360[ N  ]</STRUCTURE1>
<DISTANCE>2.51712</DISTANCE>
<STRUCTURE2> C:GLU 134[ OE1] </STRUCTURE2>
</STRUCTURE>
<STRUCTURE>
<STRUCTURE1>B:LEU 361[ N  ]</STRUCTURE1>
<DISTANCE>2.09773</DISTANCE>
<STRUCTURE2> C:GLU 134[ OE2] </STRUCTURE2>
</STRUCTURE>
<STRUCTURE>
<STRUCTURE1>B:LYS 366[ NZ ]</STRUCTURE1>
<DISTANCE>2.93751</DISTANCE>
<STRUCTURE2> C:GLU 122[ OE1] </STRUCTURE2>
</STRUCTURE>
<STRUCTURE>
<STRUCTURE1>B:ASN  10[ O  ]</STRUCTURE1>
<DISTANCE>3.11151</DISTANCE>
<STRUCTURE2> C:LYS  47[ N  ] </STRUCTURE2>
</STRUCTURE>
<STRUCTURE>
<STRUCTURE1>B:THR  12[ O  ]</STRUCTURE1>
<DISTANCE>2.7833</DISTANCE>
<STRUCTURE2> C:ILE  45[ N  ] </STRUCTURE2>
</STRUCTURE>
<STRUCTURE>
<STRUCTURE1>B:TYR  14[ O  ]</STRUCTURE1>
<DISTANCE>2.59954</DISTANCE>
<STRUCTURE2> C:LEU  43[ N  ] </STRUCTURE2>
</STRUCTURE>
<STRUCTURE>
<STRUCTURE1>B:VAL  16[ O  ]</STRUCTURE1>
<DISTANCE>2.94707</DISTANCE>
<STRUCTURE2> C:VAL  40[ N  ] </STRUCTURE2>
</STRUCTURE>
<STRUCTURE>
<STRUCTURE1>B:VAL  16[ O  ]</STRUCTURE1>
<DISTANCE>3.61301</DISTANCE>
<STRUCTURE2> C:GLY  41[ N  ] </STRUCTURE2>
</STRUCTURE>
<STRUCTURE>
<STRUCTURE1>B:THR  23[ O  ]</STRUCTURE1>
<DISTANCE>3.21022</DISTANCE>
<STRUCTURE2> C:SER 100[ N  ] </STRUCTURE2>
</STRUCTURE>
<STRUCTURE>
<STRUCTURE1>B:LYS  25[ O  ]</STRUCTURE1>
<DISTANCE>2.98957</DISTANCE>
<STRUCTURE2> C:GLU  98[ N  ] </STRUCTURE2>
</STRUCTURE>
<STRUCTURE>
<STRUCTURE1>B:ASN  27[ O  ]</STRUCTURE1>
<DISTANCE>2.97717</DISTANCE>
<STRUCTURE2> C:PHE  96[ N  ] </STRUCTURE2>
</STRUCTURE>
<STRUCTURE>
<STRUCTURE1>B:MET  29[ O  ]</STRUCTURE1>
<DISTANCE>3.41053</DISTANCE>
<STRUCTURE2> C:THR  94[ OG1] </STRUCTURE2>
</STRUCTURE>
<STRUCTURE>
<STRUCTURE1>B:MET  29[ O  ]</STRUCTURE1>
<DISTANCE>2.86909</DISTANCE>
<STRUCTURE2> C:THR  94[ N  ] </STRUCTURE2>
</STRUCTURE>
<STRUCTURE>
<STRUCTURE1>B:PHE  31[ O  ]</STRUCTURE1>
<DISTANCE>3.1345</DISTANCE>
<STRUCTURE2> C:THR  92[ N  ] </STRUCTURE2>
</STRUCTURE>
<STRUCTURE>
<STRUCTURE1>B:ASN  43[ O  ]</STRUCTURE1>
<DISTANCE>3.70597</DISTANCE>
<STRUCTURE2> C:LYS  13[ NZ ] </STRUCTURE2>
</STRUCTURE>
<STRUCTURE>
<STRUCTURE1>B:ALA  45[ O  ]</STRUCTURE1>
<DISTANCE>2.86343</DISTANCE>
<STRUCTURE2> C:LEU   7[ N  ] </STRUCTURE2>
</STRUCTURE>
<STRUCTURE>
<STRUCTURE1>B:ASN 121[ OD1]</STRUCTURE1>
<DISTANCE>3.82844</DISTANCE>
<STRUCTURE2> C:LYS  25[ NZ ] </STRUCTURE2>
</STRUCTURE>
<STRUCTURE>
<STRUCTURE1>B:SER 123[ O  ]</STRUCTURE1>
<DISTANCE>2.70587</DISTANCE>
<STRUCTURE2> C:VAL  23[ N  ] </STRUCTURE2>
</STRUCTURE>
<STRUCTURE>
<STRUCTURE1>B:TYR 125[ O  ]</STRUCTURE1>
<DISTANCE>2.88231</DISTANCE>
<STRUCTURE2> C:VAL  21[ N  ] </STRUCTURE2>
</STRUCTURE>
<STRUCTURE>
<STRUCTURE1>B:PHE 127[ O  ]</STRUCTURE1>
<DISTANCE>3.09014</DISTANCE>
<STRUCTURE2> C:TRP  19[ N  ] </STRUCTURE2>
</STRUCTURE>
<STRUCTURE>
<STRUCTURE1>B:MET 363[ O  ]</STRUCTURE1>
<DISTANCE>2.98656</DISTANCE>
<STRUCTURE2> C:ARG 129[ N  ] </STRUCTURE2>
</STRUCTURE>
</HYDROGENBONDS>
```
