## Supplementary material for "AI-guided pipeline for protein-protein interaction drug discovery identifies a SARS-CoV-2 inhibitor": Source Data Figure EV3-EV4: interfacetable.xml

```
<INTERFACELIST>
<STRUCTURENAME>GTF2F1_GTF2F2_unrelaxed_rank_4_model_5.pdb</STRUCTURENAME>
<RESOLUTION>-2</RESOLUTION>
<SPACESYMMETRYGROUP/>
<PAGETITLE>Not available</PAGETITLE>
<INTERFACEROW>
<INTERFACETYPE>1</INTERFACETYPE>
<INTERFACENO>1</INTERFACENO>
<INTERFACEDOMAIN1>0</INTERFACEDOMAIN1>
<INTERFACENATOMS1>318</INTERFACENATOMS1>
<INTERFACENRESIDUES1>70</INTERFACENRESIDUES1>
<TOTALSURFACEAREA1>58537.4</TOTALSURFACEAREA1>
<INTERFACENPROPERTIES>-</INTERFACENPROPERTIES>
<INTERFACEDOMAIN2>1</INTERFACEDOMAIN2>
<INTERFACENATOMS2>320</INTERFACENATOMS2>
<INTERFACENRESIDUES2>87</INTERFACENRESIDUES2>
<TOTALSURFACEAREA2>20736.4</TOTALSURFACEAREA2>
<INTERFACEAREA>-35.0208</INTERFACEAREA>
<INTERFACEDELTAGPVALUE>0.02537</INTERFACEDELTAGPVALUE>
<INTERFACENHBONDS>39</INTERFACENHBONDS>
<INTERFACENSALTBRIDGES>5</INTERFACENSALTBRIDGES>
<INTERFACENDISULFIDEBONDS>0</INTERFACENDISULFIDEBONDS>
<INTERFACECSS>0</INTERFACECSS>
</INTERFACEROW>
</INTERFACELIST>
```
