## Supplementary material for "AI-guided pipeline for protein-protein interaction drug discovery identifies a SARS-CoV-2 inhibitor": Source Data Figure EV3-EV4: saltbridge0.xml

```
<SALTBRIDGES>
<STRUCTURE>
<STRUCTURE1>B:ARG  17[ NE ]</STRUCTURE1>
<DISTANCE>3.93561</DISTANCE>
<STRUCTURE2> C:GLU  39[ OE1] </STRUCTURE2>
</STRUCTURE>
<STRUCTURE>
<STRUCTURE1>B:LYS  24[ NZ ]</STRUCTURE1>
<DISTANCE>3.74163</DISTANCE>
<STRUCTURE2> C:GLU 107[ OE1] </STRUCTURE2>
</STRUCTURE>
<STRUCTURE>
<STRUCTURE1>B:LYS 365[ NZ ]</STRUCTURE1>
<DISTANCE>3.32075</DISTANCE>
<STRUCTURE2> C:GLU 122[ OE2] </STRUCTURE2>
</STRUCTURE>
<STRUCTURE>
<STRUCTURE1>B:LYS 366[ NZ ]</STRUCTURE1>
<DISTANCE>2.93751</DISTANCE>
<STRUCTURE2> C:GLU 122[ OE1] </STRUCTURE2>
</STRUCTURE>
<STRUCTURE>
<STRUCTURE1>B:ASP 352[ OD2]</STRUCTURE1>
<DISTANCE>3.83915</DISTANCE>
<STRUCTURE2> C:LYS 147[ NZ ] </STRUCTURE2>
</STRUCTURE>
</SALTBRIDGES>
```
