## Supplementary material for "AI-guided pipeline for protein-protein interaction drug discovery identifies a SARS-CoV-2 inhibitor": Source Data Figure EV3-EV4: hydrogenbond0.xml

```
<HYDROGENBONDS>
<STRUCTURE>
<STRUCTURE1>B:ARG  46[ NH2]</STRUCTURE1>
<DISTANCE>2.38523</DISTANCE>
<STRUCTURE2> C:GLU   3[ OE2] </STRUCTURE2>
</STRUCTURE>
<STRUCTURE>
<STRUCTURE1>B:LEU  47[ N  ]</STRUCTURE1>
<DISTANCE>2.69013</DISTANCE>
<STRUCTURE2> C:GLY   5[ O  ] </STRUCTURE2>
</STRUCTURE>
<STRUCTURE>
<STRUCTURE1>B:PHE 127[ N  ]</STRUCTURE1>
<DISTANCE>2.79839</DISTANCE>
<STRUCTURE2> C:TRP  19[ O  ] </STRUCTURE2>
</STRUCTURE>
<STRUCTURE>
<STRUCTURE1>B:TYR 125[ N  ]</STRUCTURE1>
<DISTANCE>2.84806</DISTANCE>
<STRUCTURE2> C:VAL  21[ O  ] </STRUCTURE2>
</STRUCTURE>
<STRUCTURE>
<STRUCTURE1>B:SER 123[ N  ]</STRUCTURE1>
<DISTANCE>3.26126</DISTANCE>
<STRUCTURE2> C:VAL  23[ O  ] </STRUCTURE2>
</STRUCTURE>
<STRUCTURE>
<STRUCTURE1>B:TYR 125[ OH ]</STRUCTURE1>
<DISTANCE>3.86091</DISTANCE>
<STRUCTURE2> C:SER  28[ O  ] </STRUCTURE2>
</STRUCTURE>
<STRUCTURE>
<STRUCTURE1>B:SER 123[ OG ]</STRUCTURE1>
<DISTANCE>3.37778</DISTANCE>
<STRUCTURE2> C:SER  28[ OG ] </STRUCTURE2>
</STRUCTURE>
<STRUCTURE>
<STRUCTURE1>B:VAL  18[ N  ]</STRUCTURE1>
<DISTANCE>2.56776</DISTANCE>
<STRUCTURE2> C:GLY  38[ O  ] </STRUCTURE2>
</STRUCTURE>
<STRUCTURE>
<STRUCTURE1>B:VAL  16[ N  ]</STRUCTURE1>
<DISTANCE>2.95571</DISTANCE>
<STRUCTURE2> C:GLY  41[ O  ] </STRUCTURE2>
</STRUCTURE>
<STRUCTURE>
<STRUCTURE1>B:TYR  14[ N  ]</STRUCTURE1>
<DISTANCE>2.71114</DISTANCE>
<STRUCTURE2> C:LEU  43[ O  ] </STRUCTURE2>
</STRUCTURE>
<STRUCTURE>
<STRUCTURE1>B:THR  12[ N  ]</STRUCTURE1>
<DISTANCE>2.91378</DISTANCE>
<STRUCTURE2> C:ILE  45[ O  ] </STRUCTURE2>
</STRUCTURE>
<STRUCTURE>
<STRUCTURE1>B:THR  12[ OG1]</STRUCTURE1>
<DISTANCE>3.34311</DISTANCE>
<STRUCTURE2> C:ILE  45[ O  ] </STRUCTURE2>
</STRUCTURE>
<STRUCTURE>
<STRUCTURE1>B:ASN  10[ N  ]</STRUCTURE1>
<DISTANCE>3.48641</DISTANCE>
<STRUCTURE2> C:LYS  47[ O  ] </STRUCTURE2>
</STRUCTURE>
<STRUCTURE>
<STRUCTURE1>B:PHE  31[ N  ]</STRUCTURE1>
<DISTANCE>2.92018</DISTANCE>
<STRUCTURE2> C:THR  92[ O  ] </STRUCTURE2>
</STRUCTURE>
<STRUCTURE>
<STRUCTURE1>B:MET  29[ N  ]</STRUCTURE1>
<DISTANCE>2.70139</DISTANCE>
<STRUCTURE2> C:THR  94[ O  ] </STRUCTURE2>
</STRUCTURE>
<STRUCTURE>
<STRUCTURE1>B:ASN  27[ N  ]</STRUCTURE1>
<DISTANCE>2.90023</DISTANCE>
<STRUCTURE2> C:PHE  96[ O  ] </STRUCTURE2>
</STRUCTURE>
<STRUCTURE>
<STRUCTURE1>B:LYS  25[ N  ]</STRUCTURE1>
<DISTANCE>2.98271</DISTANCE>
<STRUCTURE2> C:GLU  98[ O  ] </STRUCTURE2>
</STRUCTURE>
<STRUCTURE>
<STRUCTURE1>B:LYS  24[ NZ ]</STRUCTURE1>
<DISTANCE>3.67468</DISTANCE>
<STRUCTURE2> C:GLU 107[ OE1] </STRUCTURE2>
</STRUCTURE>
<STRUCTURE>
<STRUCTURE1>B:ASN  10[ O  ]</STRUCTURE1>
<DISTANCE>3.06373</DISTANCE>
<STRUCTURE2> C:LYS  47[ N  ] </STRUCTURE2>
</STRUCTURE>
<STRUCTURE>
<STRUCTURE1>B:THR  12[ O  ]</STRUCTURE1>
<DISTANCE>2.80499</DISTANCE>
<STRUCTURE2> C:ILE  45[ N  ] </STRUCTURE2>
</STRUCTURE>
<STRUCTURE>
<STRUCTURE1>B:TYR  14[ O  ]</STRUCTURE1>
<DISTANCE>2.58088</DISTANCE>
<STRUCTURE2> C:LEU  43[ N  ] </STRUCTURE2>
</STRUCTURE>
<STRUCTURE>
<STRUCTURE1>B:VAL  16[ O  ]</STRUCTURE1>
<DISTANCE>2.9455</DISTANCE>
<STRUCTURE2> C:VAL  40[ N  ] </STRUCTURE2>
</STRUCTURE>
<STRUCTURE>
<STRUCTURE1>B:VAL  16[ O  ]</STRUCTURE1>
<DISTANCE>3.64557</DISTANCE>
<STRUCTURE2> C:GLY  41[ N  ] </STRUCTURE2>
</STRUCTURE>
<STRUCTURE>
<STRUCTURE1>B:THR  23[ O  ]</STRUCTURE1>
<DISTANCE>3.15492</DISTANCE>
<STRUCTURE2> C:SER 100[ N  ] </STRUCTURE2>
</STRUCTURE>
<STRUCTURE>
<STRUCTURE1>B:LYS  25[ O  ]</STRUCTURE1>
<DISTANCE>2.99264</DISTANCE>
<STRUCTURE2> C:GLU  98[ N  ] </STRUCTURE2>
</STRUCTURE>
<STRUCTURE>
<STRUCTURE1>B:ASN  27[ O  ]</STRUCTURE1>
<DISTANCE>2.93087</DISTANCE>
<STRUCTURE2> C:PHE  96[ N  ] </STRUCTURE2>
</STRUCTURE>
<STRUCTURE>
<STRUCTURE1>B:MET  29[ O  ]</STRUCTURE1>
<DISTANCE>2.83931</DISTANCE>
<STRUCTURE2> C:THR  94[ N  ] </STRUCTURE2>
</STRUCTURE>
<STRUCTURE>
<STRUCTURE1>B:MET  29[ O  ]</STRUCTURE1>
<DISTANCE>3.27821</DISTANCE>
<STRUCTURE2> C:THR  94[ OG1] </STRUCTURE2>
</STRUCTURE>
<STRUCTURE>
<STRUCTURE1>B:PHE  31[ O  ]</STRUCTURE1>
<DISTANCE>3.04515</DISTANCE>
<STRUCTURE2> C:THR  92[ N  ] </STRUCTURE2>
</STRUCTURE>
<STRUCTURE>
<STRUCTURE1>B:ASN  43[ O  ]</STRUCTURE1>
<DISTANCE>3.8348</DISTANCE>
<STRUCTURE2> C:LYS  13[ NZ ] </STRUCTURE2>
</STRUCTURE>
<STRUCTURE>
<STRUCTURE1>B:ALA  45[ O  ]</STRUCTURE1>
<DISTANCE>2.94146</DISTANCE>
<STRUCTURE2> C:LEU   7[ N  ] </STRUCTURE2>
</STRUCTURE>
<STRUCTURE>
<STRUCTURE1>B:ASN 121[ OD1]</STRUCTURE1>
<DISTANCE>3.66893</DISTANCE>
<STRUCTURE2> C:LYS  25[ NZ ] </STRUCTURE2>
</STRUCTURE>
<STRUCTURE>
<STRUCTURE1>B:SER 123[ O  ]</STRUCTURE1>
<DISTANCE>2.74631</DISTANCE>
<STRUCTURE2> C:VAL  23[ N  ] </STRUCTURE2>
</STRUCTURE>
<STRUCTURE>
<STRUCTURE1>B:TYR 125[ O  ]</STRUCTURE1>
<DISTANCE>2.8303</DISTANCE>
<STRUCTURE2> C:VAL  21[ N  ] </STRUCTURE2>
</STRUCTURE>
<STRUCTURE>
<STRUCTURE1>B:PHE 127[ O  ]</STRUCTURE1>
<DISTANCE>3.04088</DISTANCE>
<STRUCTURE2> C:TRP  19[ N  ] </STRUCTURE2>
</STRUCTURE>
<STRUCTURE>
<STRUCTURE1>B:GLU 349[ OE2]</STRUCTURE1>
<DISTANCE>2.50178</DISTANCE>
<STRUCTURE2> C:GLN  49[ N  ] </STRUCTURE2>
</STRUCTURE>
<STRUCTURE>
<STRUCTURE1>B:GLU 350[ OE1]</STRUCTURE1>
<DISTANCE>3.13694</DISTANCE>
<STRUCTURE2> C:GLY  50[ N  ] </STRUCTURE2>
</STRUCTURE>
<STRUCTURE>
<STRUCTURE1>B:GLU 350[ OE2]</STRUCTURE1>
<DISTANCE>3.21541</DISTANCE>
<STRUCTURE2> C:ARG  51[ N  ] </STRUCTURE2>
</STRUCTURE>
<STRUCTURE>
<STRUCTURE1>B:SER 351[ O  ]</STRUCTURE1>
<DISTANCE>2.9944</DISTANCE>
<STRUCTURE2> C:LYS  47[ N  ] </STRUCTURE2>
</STRUCTURE>
</HYDROGENBONDS>
```
