## Supplementary material for "AI-guided pipeline for protein-protein interaction drug discovery identifies a SARS-CoV-2 inhibitor": Source Data Figure EV3-EV4: interfacesummary0.xml

```
<INTERFACESUMMARY>
<STRUCTURE1>
<SELECTIONRANGE>B</SELECTIONRANGE>
<STRUCTURECLASS>Protein</STRUCTURECLASS>
<SYMOP>x,y,z</SYMOP>
<SYMID>1_555</SYMID>
<NUMBEROFATOMS1>
<NINTERFACEATOMS>247</NINTERFACEATOMS>
<NSURFACEATOMS>3518</NSURFACEATOMS>
<NTOTALATOMS>4088</NTOTALATOMS>
</NUMBEROFATOMS1>
<NUMBEROFREDSIDUES1>
<NINTERFACEREDSIDUES>60</NINTERFACEREDSIDUES>
<NSURFACEREDSIDUES>514</NSURFACEREDSIDUES>
<NTOTALREDSIDUES>517</NTOTALREDSIDUES>
</NUMBEROFREDSIDUES1>
<SOLVENTAREA1>
<INTERFACEAREA>2350.79</INTERFACEAREA>
<TOTALAREA>56971.9</TOTALAREA>
</SOLVENTAREA1>
<SOLVATIONENERGY1>
<ISOLATEDSTRUCTURE>-331.514</ISOLATEDSTRUCTURE>
<GAINCOMPLEXFORMATION>-10.9327</GAINCOMPLEXFORMATION>
<AVERAGEGAIN>-1.13676</AVERAGEGAIN>
<PVALUE>0.0683688</PVALUE>
</SOLVATIONENERGY1>
</STRUCTURE1>

<STRUCTURE2>
<SELECTIONRANGE>B</SELECTIONRANGE>
<STRUCTURECLASS>Protein</STRUCTURECLASS>
<SYMOP>,,</SYMOP>
<SYMID>0_555</SYMID>
<NUMBEROFATOMS2>
<NINTERFACEATOMS>236</NINTERFACEATOMS>
<NSURFACEATOMS>1429</NSURFACEATOMS>
<NTOTALATOMS>2000</NTOTALATOMS>
</NUMBEROFATOMS2>
<NUMBEROFREDSIDUES2>
<NINTERFACEREDSIDUES>60</NINTERFACEREDSIDUES>
<NSURFACEREDSIDUES>243</NSURFACEREDSIDUES>
<NTOTALREDSIDUES>249</NTOTALREDSIDUES>
</NUMBEROFREDSIDUES2>
<SOLVENTAREA2>
<INTERFACEAREA>2379.11</INTERFACEAREA>
<TOTALAREA>20769.6</TOTALAREA>
</SOLVENTAREA2>
<SOLVATIONENERGY2>
<ISOLATEDSTRUCTURE>-190.628</ISOLATEDSTRUCTURE>
<GAINCOMPLEXFORMATION>-14.3466</GAINCOMPLEXFORMATION>
<AVERAGEGAIN>-3.7543</AVERAGEGAIN>
<PVALUE>0.043286</PVALUE>
</SOLVATIONENERGY2>
</STRUCTURE2>

</INTERFACESUMMARY>
```
