## Supplementary material for "AI-guided pipeline for protein-protein interaction drug discovery identifies a SARS-CoV-2 inhibitor": Source Data Figure EV3-EV4: interfacesummary0.xml

```
<INTERFACESUMMARY>
<STRUCTURE1>
<SELECTIONRANGE>B</SELECTIONRANGE>
<STRUCTURECLASS>Protein</STRUCTURECLASS>
<SYMOP>x,y,z</SYMOP>
<SYMID>1_555</SYMID>
<NUMBEROFATOMS1>
<NINTERFACEATOMS>95</NINTERFACEATOMS>
<NSURFACEATOMS>689</NSURFACEATOMS>
<NTOTALATOMS>1076</NTOTALATOMS>
</NUMBEROFATOMS1>
<NUMBEROFREDSIDUES1>
<NINTERFACEREDSIDUES>25</NINTERFACEREDSIDUES>
<NSURFACEREDSIDUES>138</NSURFACEREDSIDUES>
<NTOTALREDSIDUES>142</NTOTALREDSIDUES>
</NUMBEROFREDSIDUES1>
<SOLVENTAREA1>
<INTERFACEAREA>864.857</INTERFACEAREA>
<TOTALAREA>7864.16</TOTALAREA>
</SOLVENTAREA1>
<SOLVATIONENERGY1>
<ISOLATEDSTRUCTURE>-135.206</ISOLATEDSTRUCTURE>
<GAINCOMPLEXFORMATION>-5.03021</GAINCOMPLEXFORMATION>
<AVERAGEGAIN>-3.97701</AVERAGEGAIN>
<PVALUE>0.393486</PVALUE>
</SOLVATIONENERGY1>
</STRUCTURE1>

<STRUCTURE2>
<SELECTIONRANGE>B</SELECTIONRANGE>
<STRUCTURECLASS>Protein</STRUCTURECLASS>
<SYMOP>,,</SYMOP>
<SYMID>0_555</SYMID>
<NUMBEROFATOMS2>
<NINTERFACEATOMS>87</NINTERFACEATOMS>
<NSURFACEATOMS>697</NSURFACEATOMS>
<NTOTALATOMS>1130</NTOTALATOMS>
</NUMBEROFATOMS2>
<NUMBEROFREDSIDUES2>
<NINTERFACEREDSIDUES>24</NINTERFACEREDSIDUES>
<NSURFACEREDSIDUES>141</NSURFACEREDSIDUES>
<NTOTALREDSIDUES>147</NTOTALREDSIDUES>
</NUMBEROFREDSIDUES2>
<SOLVENTAREA2>
<INTERFACEAREA>886.556</INTERFACEAREA>
<TOTALAREA>8001.71</TOTALAREA>
</SOLVENTAREA2>
<SOLVATIONENERGY2>
<ISOLATEDSTRUCTURE>-139.174</ISOLATEDSTRUCTURE>
<GAINCOMPLEXFORMATION>-6.9692</GAINCOMPLEXFORMATION>
<AVERAGEGAIN>-3.29088</AVERAGEGAIN>
<PVALUE>0.132328</PVALUE>
</SOLVATIONENERGY2>
</STRUCTURE2>

</INTERFACESUMMARY>
```
