## Supplementary material for "AI-guided pipeline for protein-protein interaction drug discovery identifies a SARS-CoV-2 inhibitor": Source Data Figure EV3-EV4: hydrogenbond0.xml

```
<HYDROGENBONDS>
<STRUCTURE>
<STRUCTURE1>B:ARG  32[ NH2]</STRUCTURE1>
<DISTANCE>2.94448</DISTANCE>
<STRUCTURE2> C:PHE 123[ O  ] </STRUCTURE2>
</STRUCTURE>
<STRUCTURE>
<STRUCTURE1>B:ARG  32[ NH1]</STRUCTURE1>
<DISTANCE>2.65373</DISTANCE>
<STRUCTURE2> C:GLN 128[ OE1] </STRUCTURE2>
</STRUCTURE>
<STRUCTURE>
<STRUCTURE1>B:HIS 104[ NE2]</STRUCTURE1>
<DISTANCE>3.13474</DISTANCE>
<STRUCTURE2> C:GLN 132[ OE1] </STRUCTURE2>
</STRUCTURE>
<STRUCTURE>
<STRUCTURE1>B:CYS 105[ SG ]</STRUCTURE1>
<DISTANCE>3.48226</DISTANCE>
<STRUCTURE2> C:GLN 128[ NE2] </STRUCTURE2>
</STRUCTURE>
<STRUCTURE>
<STRUCTURE1>B:PHE 118[ O  ]</STRUCTURE1>
<DISTANCE>2.90616</DISTANCE>
<STRUCTURE2> C:ARG  31[ NH2] </STRUCTURE2>
</STRUCTURE>
<STRUCTURE>
<STRUCTURE1>B:ASP 127[ OD1]</STRUCTURE1>
<DISTANCE>3.51934</DISTANCE>
<STRUCTURE2> C:TYR  36[ OH ] </STRUCTURE2>
</STRUCTURE>
</HYDROGENBONDS>
```
