## Supplementary material for "AI-guided pipeline for protein-protein interaction drug discovery identifies a SARS-CoV-2 inhibitor": Source Data Figure EV3-EV4: interfacesummary0.xml

```
<INTERFACESUMMARY>
<STRUCTURE1>
<SELECTIONRANGE>B</SELECTIONRANGE>
<STRUCTURECLASS>Protein</STRUCTURECLASS>
<SYMOP>x,y,z</SYMOP>
<SYMID>1_555</SYMID>
<NUMBEROFATOMS1>
<NINTERFACEATOMS>94</NINTERFACEATOMS>
<NSURFACEATOMS>690</NSURFACEATOMS>
<NTOTALATOMS>1076</NTOTALATOMS>
</NUMBEROFATOMS1>
<NUMBEROFREDSIDUES1>
<NINTERFACEREDSIDUES>25</NINTERFACEREDSIDUES>
<NSURFACEREDSIDUES>140</NSURFACEREDSIDUES>
<NTOTALREDSIDUES>142</NTOTALREDSIDUES>
</NUMBEROFREDSIDUES1>
<SOLVENTAREA1>
<INTERFACEAREA>866.137</INTERFACEAREA>
<TOTALAREA>7851.45</TOTALAREA>
</SOLVENTAREA1>
<SOLVATIONENERGY1>
<ISOLATEDSTRUCTURE>-133.757</ISOLATEDSTRUCTURE>
<GAINCOMPLEXFORMATION>-4.96342</GAINCOMPLEXFORMATION>
<AVERAGEGAIN>-4.12009</AVERAGEGAIN>
<PVALUE>0.415201</PVALUE>
</SOLVATIONENERGY1>
</STRUCTURE1>

<STRUCTURE2>
<SELECTIONRANGE>B</SELECTIONRANGE>
<STRUCTURECLASS>Protein</STRUCTURECLASS>
<SYMOP>,,</SYMOP>
<SYMID>0_555</SYMID>
<NUMBEROFATOMS2>
<NINTERFACEATOMS>89</NINTERFACEATOMS>
<NSURFACEATOMS>693</NSURFACEATOMS>
<NTOTALATOMS>1130</NTOTALATOMS>
</NUMBEROFATOMS2>
<NUMBEROFREDSIDUES2>
<NINTERFACEREDSIDUES>24</NINTERFACEREDSIDUES>
<NSURFACEREDSIDUES>141</NSURFACEREDSIDUES>
<NTOTALREDSIDUES>147</NTOTALREDSIDUES>
</NUMBEROFREDSIDUES2>
<SOLVENTAREA2>
<INTERFACEAREA>891.626</INTERFACEAREA>
<TOTALAREA>7991.09</TOTALAREA>
</SOLVENTAREA2>
<SOLVATIONENERGY2>
<ISOLATEDSTRUCTURE>-138.865</ISOLATEDSTRUCTURE>
<GAINCOMPLEXFORMATION>-7.16543</GAINCOMPLEXFORMATION>
<AVERAGEGAIN>-3.4257</AVERAGEGAIN>
<PVALUE>0.130233</PVALUE>
</SOLVATIONENERGY2>
</STRUCTURE2>

</INTERFACESUMMARY>
```
