## Supplementary material for "AI-guided pipeline for protein-protein interaction drug discovery identifies a SARS-CoV-2 inhibitor": Source Data Figure EV3-EV4: interfacesummary0.xml

```
<INTERFACESUMMARY>
<STRUCTURE1>
<SELECTIONRANGE>B</SELECTIONRANGE>
<STRUCTURECLASS>Protein</STRUCTURECLASS>
<SYMOP>x,y,z</SYMOP>
<SYMID>1_555</SYMID>
<NUMBEROFATOMS1>
<NINTERFACEATOMS>96</NINTERFACEATOMS>
<NSURFACEATOMS>698</NSURFACEATOMS>
<NTOTALATOMS>1076</NTOTALATOMS>
</NUMBEROFATOMS1>
<NUMBEROFREDSIDUES1>
<NINTERFACEREDSIDUES>25</NINTERFACEREDSIDUES>
<NSURFACEREDSIDUES>139</NSURFACEREDSIDUES>
<NTOTALREDSIDUES>142</NTOTALREDSIDUES>
</NUMBEROFREDSIDUES1>
<SOLVENTAREA1>
<INTERFACEAREA>871.476</INTERFACEAREA>
<TOTALAREA>7869.16</TOTALAREA>
</SOLVENTAREA1>
<SOLVATIONENERGY1>
<ISOLATEDSTRUCTURE>-133.733</ISOLATEDSTRUCTURE>
<GAINCOMPLEXFORMATION>-5.10822</GAINCOMPLEXFORMATION>
<AVERAGEGAIN>-4.1697</AVERAGEGAIN>
<PVALUE>0.40567</PVALUE>
</SOLVATIONENERGY1>
</STRUCTURE1>

<STRUCTURE2>
<SELECTIONRANGE>B</SELECTIONRANGE>
<STRUCTURECLASS>Protein</STRUCTURECLASS>
<SYMOP>,,</SYMOP>
<SYMID>0_555</SYMID>
<NUMBEROFATOMS2>
<NINTERFACEATOMS>91</NINTERFACEATOMS>
<NSURFACEATOMS>700</NSURFACEATOMS>
<NTOTALATOMS>1130</NTOTALATOMS>
</NUMBEROFATOMS2>
<NUMBEROFREDSIDUES2>
<NINTERFACEREDSIDUES>25</NINTERFACEREDSIDUES>
<NSURFACEREDSIDUES>141</NSURFACEREDSIDUES>
<NTOTALREDSIDUES>147</NTOTALREDSIDUES>
</NUMBEROFREDSIDUES2>
<SOLVENTAREA2>
<INTERFACEAREA>897.519</INTERFACEAREA>
<TOTALAREA>8043.57</TOTALAREA>
</SOLVENTAREA2>
<SOLVATIONENERGY2>
<ISOLATEDSTRUCTURE>-139.578</ISOLATEDSTRUCTURE>
<GAINCOMPLEXFORMATION>-7.34541</GAINCOMPLEXFORMATION>
<AVERAGEGAIN>-3.46498</AVERAGEGAIN>
<PVALUE>0.125404</PVALUE>
</SOLVATIONENERGY2>
</STRUCTURE2>

</INTERFACESUMMARY>
```
