## Supplementary material for "AI-guided pipeline for protein-protein interaction drug discovery identifies a SARS-CoV-2 inhibitor": Source Data Figure EV3-EV4: interfacesummary0.xml

```
<INTERFACESUMMARY>
<STRUCTURE1>
<SELECTIONRANGE>B</SELECTIONRANGE>
<STRUCTURECLASS>Protein</STRUCTURECLASS>
<SYMOP>x,y,z</SYMOP>
<SYMID>1_555</SYMID>
<NUMBEROFATOMS1>
<NINTERFACEATOMS>24</NINTERFACEATOMS>
<NSURFACEATOMS>2303</NSURFACEATOMS>
<NTOTALATOMS>3869</NTOTALATOMS>
</NUMBEROFATOMS1>
<NUMBEROFREDSIDUES1>
<NINTERFACEREDSIDUES>8</NINTERFACEREDSIDUES>
<NSURFACEREDSIDUES>429</NSURFACEREDSIDUES>
<NTOTALREDSIDUES>482</NTOTALREDSIDUES>
</NUMBEROFREDSIDUES1>
<SOLVENTAREA1>
<INTERFACEAREA>171.059</INTERFACEAREA>
<TOTALAREA>30039</TOTALAREA>
</SOLVENTAREA1>
<SOLVATIONENERGY1>
<ISOLATEDSTRUCTURE>-443.494</ISOLATEDSTRUCTURE>
<GAINCOMPLEXFORMATION>-1.02154</GAINCOMPLEXFORMATION>
<AVERAGEGAIN>-0.125422</AVERAGEGAIN>
<PVALUE>0.32384</PVALUE>
</SOLVATIONENERGY1>
</STRUCTURE1>

<STRUCTURE2>
<SELECTIONRANGE>B</SELECTIONRANGE>
<STRUCTURECLASS>Protein</STRUCTURECLASS>
<SYMOP>,,</SYMOP>
<SYMID>0_555</SYMID>
<NUMBEROFATOMS2>
<NINTERFACEATOMS>23</NINTERFACEATOMS>
<NSURFACEATOMS>4161</NSURFACEATOMS>
<NTOTALATOMS>5189</NTOTALATOMS>
</NUMBEROFATOMS2>
<NUMBEROFREDSIDUES2>
<NINTERFACEREDSIDUES>9</NINTERFACEREDSIDUES>
<NSURFACEREDSIDUES>668</NSURFACEREDSIDUES>
<NTOTALREDSIDUES>673</NTOTALREDSIDUES>
</NUMBEROFREDSIDUES2>
<SOLVENTAREA2>
<INTERFACEAREA>181.27</INTERFACEAREA>
<TOTALAREA>63386.8</TOTALAREA>
</SOLVENTAREA2>
<SOLVATIONENERGY2>
<ISOLATEDSTRUCTURE>-502.862</ISOLATEDSTRUCTURE>
<GAINCOMPLEXFORMATION>-1.29191</GAINCOMPLEXFORMATION>
<AVERAGEGAIN>-0.92028</AVERAGEGAIN>
<PVALUE>0.434474</PVALUE>
</SOLVATIONENERGY2>
</STRUCTURE2>

</INTERFACESUMMARY>
```
