## Supplementary material for "AI-guided pipeline for protein-protein interaction drug discovery identifies a SARS-CoV-2 inhibitor": Source Data Figure EV3-EV4: interfacesummary0.xml

```
<INTERFACESUMMARY>
<STRUCTURE1>
<SELECTIONRANGE>B</SELECTIONRANGE>
<STRUCTURECLASS>Protein</STRUCTURECLASS>
<SYMOP>x,y,z</SYMOP>
<SYMID>1_555</SYMID>
<NUMBEROFATOMS1>
<NINTERFACEATOMS>63</NINTERFACEATOMS>
<NSURFACEATOMS>2332</NSURFACEATOMS>
<NTOTALATOMS>3869</NTOTALATOMS>
</NUMBEROFATOMS1>
<NUMBEROFREDSIDUES1>
<NINTERFACEREDSIDUES>18</NINTERFACEREDSIDUES>
<NSURFACEREDSIDUES>432</NSURFACEREDSIDUES>
<NTOTALREDSIDUES>482</NTOTALREDSIDUES>
</NUMBEROFREDSIDUES1>
<SOLVENTAREA1>
<INTERFACEAREA>562.975</INTERFACEAREA>
<TOTALAREA>30195.4</TOTALAREA>
</SOLVENTAREA1>
<SOLVATIONENERGY1>
<ISOLATEDSTRUCTURE>-444.344</ISOLATEDSTRUCTURE>
<GAINCOMPLEXFORMATION>-1.91551</GAINCOMPLEXFORMATION>
<AVERAGEGAIN>-0.312589</AVERAGEGAIN>
<PVALUE>0.302505</PVALUE>
</SOLVATIONENERGY1>
</STRUCTURE1>

<STRUCTURE2>
<SELECTIONRANGE>B</SELECTIONRANGE>
<STRUCTURECLASS>Protein</STRUCTURECLASS>
<SYMOP>,,</SYMOP>
<SYMID>0_555</SYMID>
<NUMBEROFATOMS2>
<NINTERFACEATOMS>65</NINTERFACEATOMS>
<NSURFACEATOMS>4118</NSURFACEATOMS>
<NTOTALATOMS>5189</NTOTALATOMS>
</NUMBEROFATOMS2>
<NUMBEROFREDSIDUES2>
<NINTERFACEREDSIDUES>17</NINTERFACEREDSIDUES>
<NSURFACEREDSIDUES>663</NSURFACEREDSIDUES>
<NTOTALREDSIDUES>673</NTOTALREDSIDUES>
</NUMBEROFREDSIDUES2>
<SOLVENTAREA2>
<INTERFACEAREA>585.357</INTERFACEAREA>
<TOTALAREA>63904.2</TOTALAREA>
</SOLVENTAREA2>
<SOLVATIONENERGY2>
<ISOLATEDSTRUCTURE>-489.835</ISOLATEDSTRUCTURE>
<GAINCOMPLEXFORMATION>-1.76873</GAINCOMPLEXFORMATION>
<AVERAGEGAIN>-2.85377</AVERAGEGAIN>
<PVALUE>0.642127</PVALUE>
</SOLVATIONENERGY2>
</STRUCTURE2>

</INTERFACESUMMARY>
```
