## Supplementary material for "AI-guided pipeline for protein-protein interaction drug discovery identifies a SARS-CoV-2 inhibitor": Source Data Figure EV3-EV4: hydrogenbond0.xml

```
<HYDROGENBONDS>
<STRUCTURE>
<STRUCTURE1>B:SER 421[ N  ]</STRUCTURE1>
<DISTANCE>2.0472</DISTANCE>
<STRUCTURE2> C:ALA 142[ O  ] </STRUCTURE2>
</STRUCTURE>
<STRUCTURE>
<STRUCTURE1>B:ASP 422[ OD2]</STRUCTURE1>
<DISTANCE>2.71566</DISTANCE>
<STRUCTURE2> C:ALA 142[ N  ] </STRUCTURE2>
</STRUCTURE>
</HYDROGENBONDS>
```
