## Supplementary material for "AI-guided pipeline for protein-protein interaction drug discovery identifies a SARS-CoV-2 inhibitor": Source Data Figure EV3-EV4: interfacesummary0.xml

```
<INTERFACESUMMARY>
<STRUCTURE1>
<SELECTIONRANGE>B</SELECTIONRANGE>
<STRUCTURECLASS>Protein</STRUCTURECLASS>
<SYMOP>x,y,z</SYMOP>
<SYMID>1_555</SYMID>
<NUMBEROFATOMS1>
<NINTERFACEATOMS>42</NINTERFACEATOMS>
<NSURFACEATOMS>2335</NSURFACEATOMS>
<NTOTALATOMS>3869</NTOTALATOMS>
</NUMBEROFATOMS1>
<NUMBEROFREDSIDUES1>
<NINTERFACEREDSIDUES>11</NINTERFACEREDSIDUES>
<NSURFACEREDSIDUES>432</NSURFACEREDSIDUES>
<NTOTALREDSIDUES>482</NTOTALREDSIDUES>
</NUMBEROFREDSIDUES1>
<SOLVENTAREA1>
<INTERFACEAREA>389.758</INTERFACEAREA>
<TOTALAREA>30024</TOTALAREA>
</SOLVENTAREA1>
<SOLVATIONENERGY1>
<ISOLATEDSTRUCTURE>-455.327</ISOLATEDSTRUCTURE>
<GAINCOMPLEXFORMATION>0.50325</GAINCOMPLEXFORMATION>
<AVERAGEGAIN>-0.00465624</AVERAGEGAIN>
<PVALUE>0.603852</PVALUE>
</SOLVATIONENERGY1>
</STRUCTURE1>

<STRUCTURE2>
<SELECTIONRANGE>B</SELECTIONRANGE>
<STRUCTURECLASS>Protein</STRUCTURECLASS>
<SYMOP>,,</SYMOP>
<SYMID>0_555</SYMID>
<NUMBEROFATOMS2>
<NINTERFACEATOMS>41</NINTERFACEATOMS>
<NSURFACEATOMS>4188</NSURFACEATOMS>
<NTOTALATOMS>5189</NTOTALATOMS>
</NUMBEROFATOMS2>
<NUMBEROFREDSIDUES2>
<NINTERFACEREDSIDUES>9</NINTERFACEREDSIDUES>
<NSURFACEREDSIDUES>667</NSURFACEREDSIDUES>
<NTOTALREDSIDUES>673</NTOTALREDSIDUES>
</NUMBEROFREDSIDUES2>
<SOLVENTAREA2>
<INTERFACEAREA>390.436</INTERFACEAREA>
<TOTALAREA>64163.7</TOTALAREA>
</SOLVENTAREA2>
<SOLVATIONENERGY2>
<ISOLATEDSTRUCTURE>-502.136</ISOLATEDSTRUCTURE>
<GAINCOMPLEXFORMATION>1.58613</GAINCOMPLEXFORMATION>
<AVERAGEGAIN>-1.64552</AVERAGEGAIN>
<PVALUE>0.901037</PVALUE>
</SOLVATIONENERGY2>
</STRUCTURE2>

</INTERFACESUMMARY>
```
