## Supplementary material for "AI-guided pipeline for protein-protein interaction drug discovery identifies a SARS-CoV-2 inhibitor": Source Data Figure EV3-EV4: interfacesummary0.xml

```
<INTERFACESUMMARY>
<STRUCTURE1>
<SELECTIONRANGE>B</SELECTIONRANGE>
<STRUCTURECLASS>Protein</STRUCTURECLASS>
<SYMOP>x,y,z</SYMOP>
<SYMID>1_555</SYMID>
<NUMBEROFATOMS1>
<NINTERFACEATOMS>15</NINTERFACEATOMS>
<NSURFACEATOMS>2336</NSURFACEATOMS>
<NTOTALATOMS>3869</NTOTALATOMS>
</NUMBEROFATOMS1>
<NUMBEROFREDSIDUES1>
<NINTERFACEREDSIDUES>4</NINTERFACEREDSIDUES>
<NSURFACEREDSIDUES>434</NSURFACEREDSIDUES>
<NTOTALREDSIDUES>482</NTOTALREDSIDUES>
</NUMBEROFREDSIDUES1>
<SOLVENTAREA1>
<INTERFACEAREA>137.753</INTERFACEAREA>
<TOTALAREA>30676.3</TOTALAREA>
</SOLVENTAREA1>
<SOLVATIONENERGY1>
<ISOLATEDSTRUCTURE>-443.175</ISOLATEDSTRUCTURE>
<GAINCOMPLEXFORMATION>0.196859</GAINCOMPLEXFORMATION>
<AVERAGEGAIN>-0.0683609</AVERAGEGAIN>
<PVALUE>0.611641</PVALUE>
</SOLVATIONENERGY1>
</STRUCTURE1>

<STRUCTURE2>
<SELECTIONRANGE>B</SELECTIONRANGE>
<STRUCTURECLASS>Protein</STRUCTURECLASS>
<SYMOP>,,</SYMOP>
<SYMID>0_555</SYMID>
<NUMBEROFATOMS2>
<NINTERFACEATOMS>14</NINTERFACEATOMS>
<NSURFACEATOMS>4146</NSURFACEATOMS>
<NTOTALATOMS>5189</NTOTALATOMS>
</NUMBEROFATOMS2>
<NUMBEROFREDSIDUES2>
<NINTERFACEREDSIDUES>6</NINTERFACEREDSIDUES>
<NSURFACEREDSIDUES>666</NSURFACEREDSIDUES>
<NTOTALREDSIDUES>673</NTOTALREDSIDUES>
</NUMBEROFREDSIDUES2>
<SOLVENTAREA2>
<INTERFACEAREA>139.839</INTERFACEAREA>
<TOTALAREA>65338</TOTALAREA>
</SOLVENTAREA2>
<SOLVATIONENERGY2>
<ISOLATEDSTRUCTURE>-463.041</ISOLATEDSTRUCTURE>
<GAINCOMPLEXFORMATION>-0.654725</GAINCOMPLEXFORMATION>
<AVERAGEGAIN>-0.699172</AVERAGEGAIN>
<PVALUE>0.531093</PVALUE>
</SOLVATIONENERGY2>
</STRUCTURE2>

</INTERFACESUMMARY>
```
