## Supplementary material for "AI-guided pipeline for protein-protein interaction drug discovery identifies a SARS-CoV-2 inhibitor": Source Data Figure EV3-EV4: interfacesummary0.xml

```
<INTERFACESUMMARY>
<STRUCTURE1>
<SELECTIONRANGE>B</SELECTIONRANGE>
<STRUCTURECLASS>Protein</STRUCTURECLASS>
<SYMOP>x,y,z</SYMOP>
<SYMID>1_555</SYMID>
<NUMBEROFATOMS1>
<NINTERFACEATOMS>27</NINTERFACEATOMS>
<NSURFACEATOMS>2319</NSURFACEATOMS>
<NTOTALATOMS>3869</NTOTALATOMS>
</NUMBEROFATOMS1>
<NUMBEROFREDSIDUES1>
<NINTERFACEREDSIDUES>8</NINTERFACEREDSIDUES>
<NSURFACEREDSIDUES>437</NSURFACEREDSIDUES>
<NTOTALREDSIDUES>482</NTOTALREDSIDUES>
</NUMBEROFREDSIDUES1>
<SOLVENTAREA1>
<INTERFACEAREA>273.863</INTERFACEAREA>
<TOTALAREA>30222.5</TOTALAREA>
</SOLVENTAREA1>
<SOLVATIONENERGY1>
<ISOLATEDSTRUCTURE>-444.71</ISOLATEDSTRUCTURE>
<GAINCOMPLEXFORMATION>2.66365</GAINCOMPLEXFORMATION>
<AVERAGEGAIN>-0.124242</AVERAGEGAIN>
<PVALUE>0.913979</PVALUE>
</SOLVATIONENERGY1>
</STRUCTURE1>

<STRUCTURE2>
<SELECTIONRANGE>B</SELECTIONRANGE>
<STRUCTURECLASS>Protein</STRUCTURECLASS>
<SYMOP>,,</SYMOP>
<SYMID>0_555</SYMID>
<NUMBEROFATOMS2>
<NINTERFACEATOMS>33</NINTERFACEATOMS>
<NSURFACEATOMS>4149</NSURFACEATOMS>
<NTOTALATOMS>5189</NTOTALATOMS>
</NUMBEROFATOMS2>
<NUMBEROFREDSIDUES2>
<NINTERFACEREDSIDUES>12</NINTERFACEREDSIDUES>
<NSURFACEREDSIDUES>665</NSURFACEREDSIDUES>
<NTOTALREDSIDUES>673</NTOTALREDSIDUES>
</NUMBEROFREDSIDUES2>
<SOLVENTAREA2>
<INTERFACEAREA>197.851</INTERFACEAREA>
<TOTALAREA>64639.4</TOTALAREA>
</SOLVENTAREA2>
<SOLVATIONENERGY2>
<ISOLATEDSTRUCTURE>-481.801</ISOLATEDSTRUCTURE>
<GAINCOMPLEXFORMATION>0.946093</GAINCOMPLEXFORMATION>
<AVERAGEGAIN>-1.5009</AVERAGEGAIN>
<PVALUE>0.861629</PVALUE>
</SOLVATIONENERGY2>
</STRUCTURE2>

</INTERFACESUMMARY>
```
