## Supplementary material for "AI-guided pipeline for protein-protein interaction drug discovery identifies a SARS-CoV-2 inhibitor": Source Data Figure EV3-EV4: hydrogenbond0.xml

```
<HYDROGENBONDS>
<STRUCTURE>
<STRUCTURE1>B:ARG 575[ N  ]</STRUCTURE1>
<DISTANCE>3.70847</DISTANCE>
<STRUCTURE2> C:ALA 307[ O  ] </STRUCTURE2>
</STRUCTURE>
<STRUCTURE>
<STRUCTURE1>B:CYS 139[ SG ]</STRUCTURE1>
<DISTANCE>3.62004</DISTANCE>
<STRUCTURE2> C:ASN 239[ ND2] </STRUCTURE2>
</STRUCTURE>
<STRUCTURE>
<STRUCTURE1>B:CYS 139[ SG ]</STRUCTURE1>
<DISTANCE>2.99008</DISTANCE>
<STRUCTURE2> C:HIS 179[ NE2] </STRUCTURE2>
</STRUCTURE>
<STRUCTURE>
<STRUCTURE1>B:LYS 185[ O  ]</STRUCTURE1>
<DISTANCE>3.47536</DISTANCE>
<STRUCTURE2> C:ARG 248[ NH1] </STRUCTURE2>
</STRUCTURE>
<STRUCTURE>
<STRUCTURE1>B:ALA 187[ O  ]</STRUCTURE1>
<DISTANCE>3.04797</DISTANCE>
<STRUCTURE2> C:ARG 248[ NH2] </STRUCTURE2>
</STRUCTURE>
</HYDROGENBONDS>
```
