## Supplementary material for "AI-guided pipeline for protein-protein interaction drug discovery identifies a SARS-CoV-2 inhibitor": Source Data Figure EV3-EV4: interfacesummary0.xml

```
<INTERFACESUMMARY>
<STRUCTURE1>
<SELECTIONRANGE>B</SELECTIONRANGE>
<STRUCTURECLASS>Protein</STRUCTURECLASS>
<SYMOP>x,y,z</SYMOP>
<SYMID>1_555</SYMID>
<NUMBEROFATOMS1>
<NINTERFACEATOMS>184</NINTERFACEATOMS>
<NSURFACEATOMS>5321</NSURFACEATOMS>
<NTOTALATOMS>6486</NTOTALATOMS>
</NUMBEROFATOMS1>
<NUMBEROFREDSIDUES1>
<NINTERFACEREDSIDUES>53</NINTERFACEREDSIDUES>
<NSURFACEREDSIDUES>808</NSURFACEREDSIDUES>
<NTOTALREDSIDUES>826</NTOTALREDSIDUES>
</NUMBEROFREDSIDUES1>
<SOLVENTAREA1>
<INTERFACEAREA>1533.6</INTERFACEAREA>
<TOTALAREA>84525.6</TOTALAREA>
</SOLVENTAREA1>
<SOLVATIONENERGY1>
<ISOLATEDSTRUCTURE>-570.514</ISOLATEDSTRUCTURE>
<GAINCOMPLEXFORMATION>-10.9551</GAINCOMPLEXFORMATION>
<AVERAGEGAIN>-7.35919</AVERAGEGAIN>
<PVALUE>0.254675</PVALUE>
</SOLVATIONENERGY1>
</STRUCTURE1>

<STRUCTURE2>
<SELECTIONRANGE>B</SELECTIONRANGE>
<STRUCTURECLASS>Protein</STRUCTURECLASS>
<SYMOP>,,</SYMOP>
<SYMID>0_555</SYMID>
<NUMBEROFATOMS2>
<NINTERFACEATOMS>160</NINTERFACEATOMS>
<NSURFACEATOMS>2333</NSURFACEATOMS>
<NTOTALATOMS>3059</NTOTALATOMS>
</NUMBEROFATOMS2>
<NUMBEROFREDSIDUES2>
<NINTERFACEREDSIDUES>48</NINTERFACEREDSIDUES>
<NSURFACEREDSIDUES>384</NSURFACEREDSIDUES>
<NTOTALREDSIDUES>393</NTOTALREDSIDUES>
</NUMBEROFREDSIDUES2>
<SOLVENTAREA2>
<INTERFACEAREA>1546.14</INTERFACEAREA>
<TOTALAREA>35489.3</TOTALAREA>
</SOLVENTAREA2>
<SOLVATIONENERGY2>
<ISOLATEDSTRUCTURE>-256.94</ISOLATEDSTRUCTURE>
<GAINCOMPLEXFORMATION>-6.47082</GAINCOMPLEXFORMATION>
<AVERAGEGAIN>-7.46879</AVERAGEGAIN>
<PVALUE>0.582348</PVALUE>
</SOLVATIONENERGY2>
</STRUCTURE2>

</INTERFACESUMMARY>
```
