## Supplementary material for "AI-guided pipeline for protein-protein interaction drug discovery identifies a SARS-CoV-2 inhibitor": Source Data Figure EV3-EV4: hydrogenbond0.xml

```
<HYDROGENBONDS>
<STRUCTURE>
<STRUCTURE1>B:TYR  66[ OH ]</STRUCTURE1>
<DISTANCE>3.53585</DISTANCE>
<STRUCTURE2> C:GLU  11[ O  ] </STRUCTURE2>
</STRUCTURE>
<STRUCTURE>
<STRUCTURE1>B:HIS 199[ NE2]</STRUCTURE1>
<DISTANCE>2.64306</DISTANCE>
<STRUCTURE2> C:LEU  25[ O  ] </STRUCTURE2>
</STRUCTURE>
<STRUCTURE>
<STRUCTURE1>B:THR 123[ N  ]</STRUCTURE1>
<DISTANCE>2.36987</DISTANCE>
<STRUCTURE2> C:GLN 317[ O  ] </STRUCTURE2>
</STRUCTURE>
<STRUCTURE>
<STRUCTURE1>B:ASP  79[ O  ]</STRUCTURE1>
<DISTANCE>3.74314</DISTANCE>
<STRUCTURE2> C:LYS  24[ NZ ] </STRUCTURE2>
</STRUCTURE>
<STRUCTURE>
<STRUCTURE1>B:SER  28[ OG ]</STRUCTURE1>
<DISTANCE>3.07595</DISTANCE>
<STRUCTURE2> C:GLN 167[ NE2] </STRUCTURE2>
</STRUCTURE>
<STRUCTURE>
<STRUCTURE1>B:GLU  20[ OE1]</STRUCTURE1>
<DISTANCE>3.4327</DISTANCE>
<STRUCTURE2> C:LYS 292[ NZ ] </STRUCTURE2>
</STRUCTURE>
<STRUCTURE>
<STRUCTURE1>B:ASN 183[ OD1]</STRUCTURE1>
<DISTANCE>3.16439</DISTANCE>
<STRUCTURE2> C:SER 314[ OG ] </STRUCTURE2>
</STRUCTURE>
<STRUCTURE>
<STRUCTURE1>B:ASN 183[ OD1]</STRUCTURE1>
<DISTANCE>2.97621</DISTANCE>
<STRUCTURE2> C:SER 315[ N  ] </STRUCTURE2>
</STRUCTURE>
<STRUCTURE>
<STRUCTURE1>B:MET 182[ O  ]</STRUCTURE1>
<DISTANCE>3.6714</DISTANCE>
<STRUCTURE2> C:SER 315[ OG ] </STRUCTURE2>
</STRUCTURE>
<STRUCTURE>
<STRUCTURE1>B:MET 182[ O  ]</STRUCTURE1>
<DISTANCE>3.8066</DISTANCE>
<STRUCTURE2> C:GLN 317[ N  ] </STRUCTURE2>
</STRUCTURE>
</HYDROGENBONDS>
```
