## Supplementary material for "AI-guided pipeline for protein-protein interaction drug discovery identifies a SARS-CoV-2 inhibitor": Source Data Figure EV3-EV4: saltbridge0.xml

```
<SALTBRIDGES>
<STRUCTURE>
<STRUCTURE1>B:GLU  81[ OE1]</STRUCTURE1>
<DISTANCE>2.7883</DISTANCE>
<STRUCTURE2> C:LYS  24[ NZ ] </STRUCTURE2>
</STRUCTURE>
<STRUCTURE>
<STRUCTURE1>B:GLU  81[ OE2]</STRUCTURE1>
<DISTANCE>2.56461</DISTANCE>
<STRUCTURE2> C:LYS  24[ NZ ] </STRUCTURE2>
</STRUCTURE>
<STRUCTURE>
<STRUCTURE1>B:GLU  20[ OE1]</STRUCTURE1>
<DISTANCE>3.4327</DISTANCE>
<STRUCTURE2> C:LYS 292[ NZ ] </STRUCTURE2>
</STRUCTURE>
<STRUCTURE>
<STRUCTURE1>B:GLU  16[ OE1]</STRUCTURE1>
<DISTANCE>3.41099</DISTANCE>
<STRUCTURE2> C:HIS 296[ NE2] </STRUCTURE2>
</STRUCTURE>
<STRUCTURE>
<STRUCTURE1>B:ASP 114[ OD1]</STRUCTURE1>
<DISTANCE>3.71158</DISTANCE>
<STRUCTURE2> C:LYS 320[ NZ ] </STRUCTURE2>
</STRUCTURE>
</SALTBRIDGES>
```
