## Supplementary material for "AI-guided pipeline for protein-protein interaction drug discovery identifies a SARS-CoV-2 inhibitor": Source Data Figure EV3-EV4: saltbridge0.xml

```
<SALTBRIDGES>
<STRUCTURE>
<STRUCTURE1>B:GLU   2[ OE1]</STRUCTURE1>
<DISTANCE>2.6278</DISTANCE>
<STRUCTURE2> C:LYS 319[ NZ ] </STRUCTURE2>
</STRUCTURE>
<STRUCTURE>
<STRUCTURE1>B:ASP   9[ OD1]</STRUCTURE1>
<DISTANCE>2.95816</DISTANCE>
<STRUCTURE2> C:LYS 320[ NZ ] </STRUCTURE2>
</STRUCTURE>
<STRUCTURE>
<STRUCTURE1>B:ASP   9[ OD2]</STRUCTURE1>
<DISTANCE>2.43185</DISTANCE>
<STRUCTURE2> C:LYS 320[ NZ ] </STRUCTURE2>
</STRUCTURE>
</SALTBRIDGES>
```
