## Supplementary material for "AI-guided pipeline for protein-protein interaction drug discovery identifies a SARS-CoV-2 inhibitor": Source Data Figure EV3-EV4: hydrogenbond0.xml

```
<HYDROGENBONDS>
<STRUCTURE>
<STRUCTURE1>B:VAL 701[ N  ]</STRUCTURE1>
<DISTANCE>2.51545</DISTANCE>
<STRUCTURE2> C:SER  20[ O  ] </STRUCTURE2>
</STRUCTURE>
<STRUCTURE>
<STRUCTURE1>B:THR 699[ N  ]</STRUCTURE1>
<DISTANCE>2.07935</DISTANCE>
<STRUCTURE2> C:ASP  21[ O  ] </STRUCTURE2>
</STRUCTURE>
<STRUCTURE>
<STRUCTURE1>B:SER 696[ N  ]</STRUCTURE1>
<DISTANCE>2.4857</DISTANCE>
<STRUCTURE2> C:LEU  25[ O  ] </STRUCTURE2>
</STRUCTURE>
<STRUCTURE>
<STRUCTURE1>B:VAL 693[ N  ]</STRUCTURE1>
<DISTANCE>2.85533</DISTANCE>
<STRUCTURE2> C:ASN  30[ OD1] </STRUCTURE2>
</STRUCTURE>
<STRUCTURE>
<STRUCTURE1>B:LEU 691[ O  ]</STRUCTURE1>
<DISTANCE>3.72491</DISTANCE>
<STRUCTURE2> C:ASN  29[ ND2] </STRUCTURE2>
</STRUCTURE>
<STRUCTURE>
<STRUCTURE1>B:VAL 701[ O  ]</STRUCTURE1>
<DISTANCE>2.48199</DISTANCE>
<STRUCTURE2> C:SER  20[ N  ] </STRUCTURE2>
</STRUCTURE>
</HYDROGENBONDS>
```
