## Supplementary material for "AI-guided pipeline for protein-protein interaction drug discovery identifies a SARS-CoV-2 inhibitor": Source Data Figure EV3-EV4: interfacesummary0.xml

```
<INTERFACESUMMARY>
<STRUCTURE1>
<SELECTIONRANGE>B</SELECTIONRANGE>
<STRUCTURECLASS>Protein</STRUCTURECLASS>
<SYMOP>x,y,z</SYMOP>
<SYMID>1_555</SYMID>
<NUMBEROFATOMS1>
<NINTERFACEATOMS>134</NINTERFACEATOMS>
<NSURFACEATOMS>5278</NSURFACEATOMS>
<NTOTALATOMS>6486</NTOTALATOMS>
</NUMBEROFATOMS1>
<NUMBEROFREDSIDUES1>
<NINTERFACEREDSIDUES>30</NINTERFACEREDSIDUES>
<NSURFACEREDSIDUES>805</NSURFACEREDSIDUES>
<NTOTALREDSIDUES>826</NTOTALREDSIDUES>
</NUMBEROFREDSIDUES1>
<SOLVENTAREA1>
<INTERFACEAREA>1301.65</INTERFACEAREA>
<TOTALAREA>81327.4</TOTALAREA>
</SOLVENTAREA1>
<SOLVATIONENERGY1>
<ISOLATEDSTRUCTURE>-597.499</ISOLATEDSTRUCTURE>
<GAINCOMPLEXFORMATION>1.14006</GAINCOMPLEXFORMATION>
<AVERAGEGAIN>-4.67651</AVERAGEGAIN>
<PVALUE>0.904574</PVALUE>
</SOLVATIONENERGY1>
</STRUCTURE1>

<STRUCTURE2>
<SELECTIONRANGE>B</SELECTIONRANGE>
<STRUCTURECLASS>Protein</STRUCTURECLASS>
<SYMOP>,,</SYMOP>
<SYMID>0_555</SYMID>
<NUMBEROFATOMS2>
<NINTERFACEATOMS>145</NINTERFACEATOMS>
<NSURFACEATOMS>2359</NSURFACEATOMS>
<NTOTALATOMS>3059</NTOTALATOMS>
</NUMBEROFATOMS2>
<NUMBEROFREDSIDUES2>
<NINTERFACEREDSIDUES>32</NINTERFACEREDSIDUES>
<NSURFACEREDSIDUES>386</NSURFACEREDSIDUES>
<NTOTALREDSIDUES>393</NTOTALREDSIDUES>
</NUMBEROFREDSIDUES2>
<SOLVENTAREA2>
<INTERFACEAREA>1132.9</INTERFACEAREA>
<TOTALAREA>35220.6</TOTALAREA>
</SOLVENTAREA2>
<SOLVATIONENERGY2>
<ISOLATEDSTRUCTURE>-280.623</ISOLATEDSTRUCTURE>
<GAINCOMPLEXFORMATION>-4.43184</GAINCOMPLEXFORMATION>
<AVERAGEGAIN>-5.30438</AVERAGEGAIN>
<PVALUE>0.583477</PVALUE>
</SOLVATIONENERGY2>
</STRUCTURE2>

</INTERFACESUMMARY>
```
