## Supplementary material for "AI-guided pipeline for protein-protein interaction drug discovery identifies a SARS-CoV-2 inhibitor": Source Data Figure EV3-EV4: interfacesummary0.xml

```
<INTERFACESUMMARY>
<STRUCTURE1>
<SELECTIONRANGE>B</SELECTIONRANGE>
<STRUCTURECLASS>Protein</STRUCTURECLASS>
<SYMOP>x,y,z</SYMOP>
<SYMID>1_555</SYMID>
<NUMBEROFATOMS1>
<NINTERFACEATOMS>5</NINTERFACEATOMS>
<NSURFACEATOMS>1319</NSURFACEATOMS>
<NTOTALATOMS>1501</NTOTALATOMS>
</NUMBEROFATOMS1>
<NUMBEROFREDSIDUES1>
<NINTERFACEREDSIDUES>4</NINTERFACEREDSIDUES>
<NSURFACEREDSIDUES>212</NSURFACEREDSIDUES>
<NTOTALREDSIDUES>213</NTOTALREDSIDUES>
</NUMBEROFREDSIDUES1>
<SOLVENTAREA1>
<INTERFACEAREA>16.0516</INTERFACEAREA>
<TOTALAREA>23315.3</TOTALAREA>
</SOLVENTAREA1>
<SOLVATIONENERGY1>
<ISOLATEDSTRUCTURE>-141.314</ISOLATEDSTRUCTURE>
<GAINCOMPLEXFORMATION>0.127518</GAINCOMPLEXFORMATION>
<AVERAGEGAIN>-0.235361</AVERAGEGAIN>
<PVALUE>0.709446</PVALUE>
</SOLVATIONENERGY1>
</STRUCTURE1>

<STRUCTURE2>
<SELECTIONRANGE>B</SELECTIONRANGE>
<STRUCTURECLASS>Protein</STRUCTURECLASS>
<SYMOP>,,</SYMOP>
<SYMID>0_555</SYMID>
<NUMBEROFATOMS2>
<NINTERFACEATOMS>3</NINTERFACEATOMS>
<NSURFACEATOMS>2124</NSURFACEATOMS>
<NTOTALATOMS>2418</NTOTALATOMS>
</NUMBEROFATOMS2>
<NUMBEROFREDSIDUES2>
<NINTERFACEREDSIDUES>2</NINTERFACEREDSIDUES>
<NSURFACEREDSIDUES>325</NSURFACEREDSIDUES>
<NTOTALREDSIDUES>325</NTOTALREDSIDUES>
</NUMBEROFREDSIDUES2>
<SOLVENTAREA2>
<INTERFACEAREA>16.5598</INTERFACEAREA>
<TOTALAREA>36311.2</TOTALAREA>
</SOLVENTAREA2>
<SOLVATIONENERGY2>
<ISOLATEDSTRUCTURE>-120.041</ISOLATEDSTRUCTURE>
<GAINCOMPLEXFORMATION>-0.264957</GAINCOMPLEXFORMATION>
<AVERAGEGAIN>-0.28034</AVERAGEGAIN>
<PVALUE>0.513734</PVALUE>
</SOLVATIONENERGY2>
</STRUCTURE2>

</INTERFACESUMMARY>
```
