## Supplementary material for "AI-guided pipeline for protein-protein interaction drug discovery identifies a SARS-CoV-2 inhibitor": Source Data Figure EV3-EV4: saltbridge0.xml

```
<SALTBRIDGES>
<STRUCTURE>
<STRUCTURE1>B:LYS 194[ NZ ]</STRUCTURE1>
<DISTANCE>3.35795</DISTANCE>
<STRUCTURE2> C:GLU 281[ OE1] </STRUCTURE2>
</STRUCTURE>
</SALTBRIDGES>
```
