## Supplementary material for "AI-guided pipeline for protein-protein interaction drug discovery identifies a SARS-CoV-2 inhibitor": Source Data Figure EV3-EV4: interfacesummary0.xml

```
<INTERFACESUMMARY>
<STRUCTURE1>
<SELECTIONRANGE>B</SELECTIONRANGE>
<STRUCTURECLASS>Protein</STRUCTURECLASS>
<SYMOP>x,y,z</SYMOP>
<SYMID>1_555</SYMID>
<NUMBEROFATOMS1>
<NINTERFACEATOMS>6</NINTERFACEATOMS>
<NSURFACEATOMS>1310</NSURFACEATOMS>
<NTOTALATOMS>1501</NTOTALATOMS>
</NUMBEROFATOMS1>
<NUMBEROFREDSIDUES1>
<NINTERFACEREDSIDUES>3</NINTERFACEREDSIDUES>
<NSURFACEREDSIDUES>212</NSURFACEREDSIDUES>
<NTOTALREDSIDUES>213</NTOTALREDSIDUES>
</NUMBEROFREDSIDUES1>
<SOLVENTAREA1>
<INTERFACEAREA>49.5224</INTERFACEAREA>
<TOTALAREA>23479.2</TOTALAREA>
</SOLVENTAREA1>
<SOLVATIONENERGY1>
<ISOLATEDSTRUCTURE>-145.681</ISOLATEDSTRUCTURE>
<GAINCOMPLEXFORMATION>0.425207</GAINCOMPLEXFORMATION>
<AVERAGEGAIN>-0.264369</AVERAGEGAIN>
<PVALUE>0.753977</PVALUE>
</SOLVATIONENERGY1>
</STRUCTURE1>

<STRUCTURE2>
<SELECTIONRANGE>B</SELECTIONRANGE>
<STRUCTURECLASS>Protein</STRUCTURECLASS>
<SYMOP>,,</SYMOP>
<SYMID>0_555</SYMID>
<NUMBEROFATOMS2>
<NINTERFACEATOMS>6</NINTERFACEATOMS>
<NSURFACEATOMS>2160</NSURFACEATOMS>
<NTOTALATOMS>2418</NTOTALATOMS>
</NUMBEROFATOMS2>
<NUMBEROFREDSIDUES2>
<NINTERFACEREDSIDUES>3</NINTERFACEREDSIDUES>
<NSURFACEREDSIDUES>325</NSURFACEREDSIDUES>
<NTOTALREDSIDUES>325</NTOTALREDSIDUES>
</NUMBEROFREDSIDUES2>
<SOLVENTAREA2>
<INTERFACEAREA>49.2036</INTERFACEAREA>
<TOTALAREA>37121.4</TOTALAREA>
</SOLVENTAREA2>
<SOLVATIONENERGY2>
<ISOLATEDSTRUCTURE>-126.791</ISOLATEDSTRUCTURE>
<GAINCOMPLEXFORMATION>-0.392286</GAINCOMPLEXFORMATION>
<AVERAGEGAIN>-0.534786</AVERAGEGAIN>
<PVALUE>0.579693</PVALUE>
</SOLVATIONENERGY2>
</STRUCTURE2>

</INTERFACESUMMARY>
```
