## Supplementary material for "AI-guided pipeline for protein-protein interaction drug discovery identifies a SARS-CoV-2 inhibitor": Source Data Figure EV3-EV4: interfacesummary0.xml

```
<INTERFACESUMMARY>
<STRUCTURE1>
<SELECTIONRANGE>B</SELECTIONRANGE>
<STRUCTURECLASS>Protein</STRUCTURECLASS>
<SYMOP>x,y,z</SYMOP>
<SYMID>1_555</SYMID>
<NUMBEROFATOMS1>
<NINTERFACEATOMS>76</NINTERFACEATOMS>
<NSURFACEATOMS>1443</NSURFACEATOMS>
<NTOTALATOMS>2034</NTOTALATOMS>
</NUMBEROFATOMS1>
<NUMBEROFREDSIDUES1>
<NINTERFACEREDSIDUES>24</NINTERFACEREDSIDUES>
<NSURFACEREDSIDUES>255</NSURFACEREDSIDUES>
<NTOTALREDSIDUES>263</NTOTALREDSIDUES>
</NUMBEROFREDSIDUES1>
<SOLVENTAREA1>
<INTERFACEAREA>729.058</INTERFACEAREA>
<TOTALAREA>20706.4</TOTALAREA>
</SOLVENTAREA1>
<SOLVATIONENERGY1>
<ISOLATEDSTRUCTURE>-194.339</ISOLATEDSTRUCTURE>
<GAINCOMPLEXFORMATION>-7.47647</GAINCOMPLEXFORMATION>
<AVERAGEGAIN>-5.68376</AVERAGEGAIN>
<PVALUE>0.298881</PVALUE>
</SOLVATIONENERGY1>
</STRUCTURE1>

<STRUCTURE2>
<SELECTIONRANGE>B</SELECTIONRANGE>
<STRUCTURECLASS>Protein</STRUCTURECLASS>
<SYMOP>,,</SYMOP>
<SYMID>0_555</SYMID>
<NUMBEROFATOMS2>
<NINTERFACEATOMS>72</NINTERFACEATOMS>
<NSURFACEATOMS>2525</NSURFACEATOMS>
<NTOTALATOMS>3523</NTOTALATOMS>
</NUMBEROFATOMS2>
<NUMBEROFREDSIDUES2>
<NINTERFACEREDSIDUES>24</NINTERFACEREDSIDUES>
<NSURFACEREDSIDUES>432</NSURFACEREDSIDUES>
<NTOTALREDSIDUES>448</NTOTALREDSIDUES>
</NUMBEROFREDSIDUES2>
<SOLVENTAREA2>
<INTERFACEAREA>731.012</INTERFACEAREA>
<TOTALAREA>36780.2</TOTALAREA>
</SOLVENTAREA2>
<SOLVATIONENERGY2>
<ISOLATEDSTRUCTURE>-374.321</ISOLATEDSTRUCTURE>
<GAINCOMPLEXFORMATION>-4.40732</GAINCOMPLEXFORMATION>
<AVERAGEGAIN>-6.18823</AVERAGEGAIN>
<PVALUE>0.71576</PVALUE>
</SOLVATIONENERGY2>
</STRUCTURE2>

</INTERFACESUMMARY>
```
