## Supplementary material for "AI-guided pipeline for protein-protein interaction drug discovery identifies a SARS-CoV-2 inhibitor": Source Data Figure EV3-EV4: interfacesummary0.xml

```
<INTERFACESUMMARY>
<STRUCTURE1>
<SELECTIONRANGE>B</SELECTIONRANGE>
<STRUCTURECLASS>Protein</STRUCTURECLASS>
<SYMOP>x,y,z</SYMOP>
<SYMID>1_555</SYMID>
<NUMBEROFATOMS1>
<NINTERFACEATOMS>38</NINTERFACEATOMS>
<NSURFACEATOMS>1441</NSURFACEATOMS>
<NTOTALATOMS>2034</NTOTALATOMS>
</NUMBEROFATOMS1>
<NUMBEROFREDSIDUES1>
<NINTERFACEREDSIDUES>14</NINTERFACEREDSIDUES>
<NSURFACEREDSIDUES>254</NSURFACEREDSIDUES>
<NTOTALREDSIDUES>263</NTOTALREDSIDUES>
</NUMBEROFREDSIDUES1>
<SOLVENTAREA1>
<INTERFACEAREA>439.387</INTERFACEAREA>
<TOTALAREA>20846.2</TOTALAREA>
</SOLVENTAREA1>
<SOLVATIONENERGY1>
<ISOLATEDSTRUCTURE>-192.413</ISOLATEDSTRUCTURE>
<GAINCOMPLEXFORMATION>-3.27567</GAINCOMPLEXFORMATION>
<AVERAGEGAIN>-2.89662</AVERAGEGAIN>
<PVALUE>0.444911</PVALUE>
</SOLVATIONENERGY1>
</STRUCTURE1>

<STRUCTURE2>
<SELECTIONRANGE>B</SELECTIONRANGE>
<STRUCTURECLASS>Protein</STRUCTURECLASS>
<SYMOP>,,</SYMOP>
<SYMID>0_555</SYMID>
<NUMBEROFATOMS2>
<NINTERFACEATOMS>50</NINTERFACEATOMS>
<NSURFACEATOMS>2605</NSURFACEATOMS>
<NTOTALATOMS>3523</NTOTALATOMS>
</NUMBEROFATOMS2>
<NUMBEROFREDSIDUES2>
<NINTERFACEREDSIDUES>20</NINTERFACEREDSIDUES>
<NSURFACEREDSIDUES>434</NSURFACEREDSIDUES>
<NTOTALREDSIDUES>448</NTOTALREDSIDUES>
</NUMBEROFREDSIDUES2>
<SOLVENTAREA2>
<INTERFACEAREA>433.989</INTERFACEAREA>
<TOTALAREA>36025.1</TOTALAREA>
</SOLVENTAREA2>
<SOLVATIONENERGY2>
<ISOLATEDSTRUCTURE>-372.309</ISOLATEDSTRUCTURE>
<GAINCOMPLEXFORMATION>-4.03321</GAINCOMPLEXFORMATION>
<AVERAGEGAIN>-4.20631</AVERAGEGAIN>
<PVALUE>0.530498</PVALUE>
</SOLVATIONENERGY2>
</STRUCTURE2>

</INTERFACESUMMARY>
```
