## Supplementary material for "AI-guided pipeline for protein-protein interaction drug discovery identifies a SARS-CoV-2 inhibitor": Source Data Figure EV3-EV4: hydrogenbond0.xml

```
<HYDROGENBONDS>
<STRUCTURE>
<STRUCTURE1>B:GLN 215[ NE2]</STRUCTURE1>
<DISTANCE>3.49903</DISTANCE>
<STRUCTURE2> C:THR 125[ OG1] </STRUCTURE2>
</STRUCTURE>
<STRUCTURE>
<STRUCTURE1>B:TYR 248[ OH ]</STRUCTURE1>
<DISTANCE>2.79068</DISTANCE>
<STRUCTURE2> C:GLU 279[ OE1] </STRUCTURE2>
</STRUCTURE>
<STRUCTURE>
<STRUCTURE1>B:TYR 248[ OH ]</STRUCTURE1>
<DISTANCE>3.80041</DISTANCE>
<STRUCTURE2> C:GLU 283[ OE1] </STRUCTURE2>
</STRUCTURE>
<STRUCTURE>
<STRUCTURE1>B:TRP 240[ O  ]</STRUCTURE1>
<DISTANCE>3.25317</DISTANCE>
<STRUCTURE2> C:LYS 271[ NZ ] </STRUCTURE2>
</STRUCTURE>
</HYDROGENBONDS>
```
