## Supplementary material for "AI-guided pipeline for protein-protein interaction drug discovery identifies a SARS-CoV-2 inhibitor": Source Data Figure EV3-EV4: interfacesummary0.xml

```
<INTERFACESUMMARY>
<STRUCTURE1>
<SELECTIONRANGE>B</SELECTIONRANGE>
<STRUCTURECLASS>Protein</STRUCTURECLASS>
<SYMOP>x,y,z</SYMOP>
<SYMID>1_555</SYMID>
<NUMBEROFATOMS1>
<NINTERFACEATOMS>81</NINTERFACEATOMS>
<NSURFACEATOMS>1431</NSURFACEATOMS>
<NTOTALATOMS>2034</NTOTALATOMS>
</NUMBEROFATOMS1>
<NUMBEROFREDSIDUES1>
<NINTERFACEREDSIDUES>24</NINTERFACEREDSIDUES>
<NSURFACEREDSIDUES>256</NSURFACEREDSIDUES>
<NTOTALREDSIDUES>263</NTOTALREDSIDUES>
</NUMBEROFREDSIDUES1>
<SOLVENTAREA1>
<INTERFACEAREA>669.747</INTERFACEAREA>
<TOTALAREA>20504.5</TOTALAREA>
</SOLVENTAREA1>
<SOLVATIONENERGY1>
<ISOLATEDSTRUCTURE>-196.903</ISOLATEDSTRUCTURE>
<GAINCOMPLEXFORMATION>-6.34709</GAINCOMPLEXFORMATION>
<AVERAGEGAIN>-5.96333</AVERAGEGAIN>
<PVALUE>0.462855</PVALUE>
</SOLVATIONENERGY1>
</STRUCTURE1>

<STRUCTURE2>
<SELECTIONRANGE>B</SELECTIONRANGE>
<STRUCTURECLASS>Protein</STRUCTURECLASS>
<SYMOP>,,</SYMOP>
<SYMID>0_555</SYMID>
<NUMBEROFATOMS2>
<NINTERFACEATOMS>69</NINTERFACEATOMS>
<NSURFACEATOMS>2525</NSURFACEATOMS>
<NTOTALATOMS>3523</NTOTALATOMS>
</NUMBEROFATOMS2>
<NUMBEROFREDSIDUES2>
<NINTERFACEREDSIDUES>26</NINTERFACEREDSIDUES>
<NSURFACEREDSIDUES>431</NSURFACEREDSIDUES>
<NTOTALREDSIDUES>448</NTOTALREDSIDUES>
</NUMBEROFREDSIDUES2>
<SOLVENTAREA2>
<INTERFACEAREA>651.687</INTERFACEAREA>
<TOTALAREA>36286.8</TOTALAREA>
</SOLVENTAREA2>
<SOLVATIONENERGY2>
<ISOLATEDSTRUCTURE>-374.031</ISOLATEDSTRUCTURE>
<GAINCOMPLEXFORMATION>-4.72512</GAINCOMPLEXFORMATION>
<AVERAGEGAIN>-5.9404</AVERAGEGAIN>
<PVALUE>0.660138</PVALUE>
</SOLVATIONENERGY2>
</STRUCTURE2>

</INTERFACESUMMARY>
```
