## Supplementary material for "AI-guided pipeline for protein-protein interaction drug discovery identifies a SARS-CoV-2 inhibitor": Source Data Figure EV3-EV4: hydrogenbond0.xml

```
<HYDROGENBONDS>
<STRUCTURE>
<STRUCTURE1>B:CYS  15[ O  ]</STRUCTURE1>
<DISTANCE>3.86595</DISTANCE>
<STRUCTURE2> C:ARG 110[ NH2] </STRUCTURE2>
</STRUCTURE>
<STRUCTURE>
<STRUCTURE1>B:TRP 240[ O  ]</STRUCTURE1>
<DISTANCE>3.29778</DISTANCE>
<STRUCTURE2> C:LYS 271[ NZ ] </STRUCTURE2>
</STRUCTURE>
</HYDROGENBONDS>
```
