## Supplementary material for "AI-guided pipeline for protein-protein interaction drug discovery identifies a SARS-CoV-2 inhibitor": Source Data Figure EV3-EV4: interfacesummary0.xml

```
<INTERFACESUMMARY>
<STRUCTURE1>
<SELECTIONRANGE>B</SELECTIONRANGE>
<STRUCTURECLASS>Protein</STRUCTURECLASS>
<SYMOP>x,y,z</SYMOP>
<SYMID>1_555</SYMID>
<NUMBEROFATOMS1>
<NINTERFACEATOMS>41</NINTERFACEATOMS>
<NSURFACEATOMS>2206</NSURFACEATOMS>
<NTOTALATOMS>3892</NTOTALATOMS>
</NUMBEROFATOMS1>
<NUMBEROFREDSIDUES1>
<NINTERFACEREDSIDUES>15</NINTERFACEREDSIDUES>
<NSURFACEREDSIDUES>428</NSURFACEREDSIDUES>
<NTOTALREDSIDUES>478</NTOTALREDSIDUES>
</NUMBEROFREDSIDUES1>
<SOLVENTAREA1>
<INTERFACEAREA>320.12</INTERFACEAREA>
<TOTALAREA>24677</TOTALAREA>
</SOLVENTAREA1>
<SOLVATIONENERGY1>
<ISOLATEDSTRUCTURE>-447.117</ISOLATEDSTRUCTURE>
<GAINCOMPLEXFORMATION>-1.01413</GAINCOMPLEXFORMATION>
<AVERAGEGAIN>-0.176157</AVERAGEGAIN>
<PVALUE>0.369591</PVALUE>
</SOLVATIONENERGY1>
</STRUCTURE1>

<STRUCTURE2>
<SELECTIONRANGE>B</SELECTIONRANGE>
<STRUCTURECLASS>Protein</STRUCTURECLASS>
<SYMOP>,,</SYMOP>
<SYMID>0_555</SYMID>
<NUMBEROFATOMS2>
<NINTERFACEATOMS>42</NINTERFACEATOMS>
<NSURFACEATOMS>2189</NSURFACEATOMS>
<NTOTALATOMS>3675</NTOTALATOMS>
</NUMBEROFATOMS2>
<NUMBEROFREDSIDUES2>
<NINTERFACEREDSIDUES>16</NINTERFACEREDSIDUES>
<NSURFACEREDSIDUES>408</NSURFACEREDSIDUES>
<NTOTALREDSIDUES>445</NTOTALREDSIDUES>
</NUMBEROFREDSIDUES2>
<SOLVENTAREA2>
<INTERFACEAREA>340.242</INTERFACEAREA>
<TOTALAREA>26483.6</TOTALAREA>
</SOLVENTAREA2>
<SOLVATIONENERGY2>
<ISOLATEDSTRUCTURE>-438.405</ISOLATEDSTRUCTURE>
<GAINCOMPLEXFORMATION>-0.207778</GAINCOMPLEXFORMATION>
<AVERAGEGAIN>-0.517071</AVERAGEGAIN>
<PVALUE>0.575349</PVALUE>
</SOLVATIONENERGY2>
</STRUCTURE2>

</INTERFACESUMMARY>
```
