## Supplementary material for "AI-guided pipeline for protein-protein interaction drug discovery identifies a SARS-CoV-2 inhibitor": Source Data Figure EV3-EV4: hydrogenbond0.xml

```
<HYDROGENBONDS>
<STRUCTURE>
<STRUCTURE1>B:SER 473[ OG ]</STRUCTURE1>
<DISTANCE>3.02057</DISTANCE>
<STRUCTURE2> C:SER 399[ O  ] </STRUCTURE2>
</STRUCTURE>
<STRUCTURE>
<STRUCTURE1>B:VAL 474[ N  ]</STRUCTURE1>
<DISTANCE>3.76277</DISTANCE>
<STRUCTURE2> C:SER 399[ O  ] </STRUCTURE2>
</STRUCTURE>
<STRUCTURE>
<STRUCTURE1>B:ARG 475[ N  ]</STRUCTURE1>
<DISTANCE>2.07551</DISTANCE>
<STRUCTURE2> C:GLN 402[ O  ] </STRUCTURE2>
</STRUCTURE>
<STRUCTURE>
<STRUCTURE1>B:GLN 476[ N  ]</STRUCTURE1>
<DISTANCE>3.8087</DISTANCE>
<STRUCTURE2> C:GLN 402[ O  ] </STRUCTURE2>
</STRUCTURE>
<STRUCTURE>
<STRUCTURE1>B:GLN 476[ NE2]</STRUCTURE1>
<DISTANCE>3.87894</DISTANCE>
<STRUCTURE2> C:ILE 405[ O  ] </STRUCTURE2>
</STRUCTURE>
<STRUCTURE>
<STRUCTURE1>B:ARG 465[ O  ]</STRUCTURE1>
<DISTANCE>2.41096</DISTANCE>
<STRUCTURE2> C:LYS 407[ NZ ] </STRUCTURE2>
</STRUCTURE>
<STRUCTURE>
<STRUCTURE1>B:ASP 469[ O  ]</STRUCTURE1>
<DISTANCE>2.50006</DISTANCE>
<STRUCTURE2> C:VAL 404[ N  ] </STRUCTURE2>
</STRUCTURE>
<STRUCTURE>
<STRUCTURE1>B:ASP 469[ OD1]</STRUCTURE1>
<DISTANCE>3.21329</DISTANCE>
<STRUCTURE2> C:LYS 407[ NZ ] </STRUCTURE2>
</STRUCTURE>
<STRUCTURE>
<STRUCTURE1>B:GLU 471[ OE1]</STRUCTURE1>
<DISTANCE>2.84942</DISTANCE>
<STRUCTURE2> C:LYS 275[ NZ ] </STRUCTURE2>
</STRUCTURE>
<STRUCTURE>
<STRUCTURE1>B:ASN 472[ O  ]</STRUCTURE1>
<DISTANCE>2.49334</DISTANCE>
<STRUCTURE2> C:GLU 406[ N  ] </STRUCTURE2>
</STRUCTURE>
<STRUCTURE>
<STRUCTURE1>B:GLY 477[ O  ]</STRUCTURE1>
<DISTANCE>3.63226</DISTANCE>
<STRUCTURE2> C:GLN 402[ NE2] </STRUCTURE2>
</STRUCTURE>
</HYDROGENBONDS>
```
