## Supplementary material for "AI-guided pipeline for protein-protein interaction drug discovery identifies a SARS-CoV-2 inhibitor": Source Data Figure EV3-EV4: saltbridge0.xml

```
<SALTBRIDGES>
<STRUCTURE>
<STRUCTURE1>B:ARG 475[ NE ]</STRUCTURE1>
<DISTANCE>2.98396</DISTANCE>
<STRUCTURE2> C:GLU 406[ OE2] </STRUCTURE2>
</STRUCTURE>
<STRUCTURE>
<STRUCTURE1>B:ARG 475[ NH1]</STRUCTURE1>
<DISTANCE>3.90595</DISTANCE>
<STRUCTURE2> C:GLU 406[ OE1] </STRUCTURE2>
</STRUCTURE>
<STRUCTURE>
<STRUCTURE1>B:ARG 475[ NH2]</STRUCTURE1>
<DISTANCE>3.10749</DISTANCE>
<STRUCTURE2> C:GLU 406[ OE1] </STRUCTURE2>
</STRUCTURE>
<STRUCTURE>
<STRUCTURE1>B:ASP 469[ OD1]</STRUCTURE1>
<DISTANCE>3.21329</DISTANCE>
<STRUCTURE2> C:LYS 407[ NZ ] </STRUCTURE2>
</STRUCTURE>
<STRUCTURE>
<STRUCTURE1>B:GLU 471[ OE1]</STRUCTURE1>
<DISTANCE>2.84942</DISTANCE>
<STRUCTURE2> C:LYS 275[ NZ ] </STRUCTURE2>
</STRUCTURE>
<STRUCTURE>
<STRUCTURE1>B:GLU 471[ OE2]</STRUCTURE1>
<DISTANCE>3.08865</DISTANCE>
<STRUCTURE2> C:LYS 275[ NZ ] </STRUCTURE2>
</STRUCTURE>
</SALTBRIDGES>
```
