## Supplementary material for "AI-guided pipeline for protein-protein interaction drug discovery identifies a SARS-CoV-2 inhibitor": Source Data Figure EV3-EV4: hydrogenbond0.xml

```
<HYDROGENBONDS>
<STRUCTURE>
<STRUCTURE1>B:LEU 437[ N  ]</STRUCTURE1>
<DISTANCE>2.04724</DISTANCE>
<STRUCTURE2> C:TYR 401[ OH ] </STRUCTURE2>
</STRUCTURE>
<STRUCTURE>
<STRUCTURE1>B:GLU 471[ N  ]</STRUCTURE1>
<DISTANCE>3.35754</DISTANCE>
<STRUCTURE2> C:PRO 400[ O  ] </STRUCTURE2>
</STRUCTURE>
<STRUCTURE>
<STRUCTURE1>B:ASN 472[ N  ]</STRUCTURE1>
<DISTANCE>2.61256</DISTANCE>
<STRUCTURE2> C:GLN 403[ O  ] </STRUCTURE2>
</STRUCTURE>
<STRUCTURE>
<STRUCTURE1>B:SER 473[ N  ]</STRUCTURE1>
<DISTANCE>3.52078</DISTANCE>
<STRUCTURE2> C:GLN 403[ O  ] </STRUCTURE2>
</STRUCTURE>
<STRUCTURE>
<STRUCTURE1>B:VAL 474[ N  ]</STRUCTURE1>
<DISTANCE>3.72883</DISTANCE>
<STRUCTURE2> C:THR 408[ OG1] </STRUCTURE2>
</STRUCTURE>
<STRUCTURE>
<STRUCTURE1>B:VAL 474[ N  ]</STRUCTURE1>
<DISTANCE>3.05622</DISTANCE>
<STRUCTURE2> C:GLN 403[ O  ] </STRUCTURE2>
</STRUCTURE>
<STRUCTURE>
<STRUCTURE1>B:ARG 475[ N  ]</STRUCTURE1>
<DISTANCE>3.78842</DISTANCE>
<STRUCTURE2> C:GLN 403[ O  ] </STRUCTURE2>
</STRUCTURE>
<STRUCTURE>
<STRUCTURE1>B:ARG 475[ NH1]</STRUCTURE1>
<DISTANCE>2.8246</DISTANCE>
<STRUCTURE2> C:GLN 272[ OE1] </STRUCTURE2>
</STRUCTURE>
<STRUCTURE>
<STRUCTURE1>B:GLY 477[ N  ]</STRUCTURE1>
<DISTANCE>2.16833</DISTANCE>
<STRUCTURE2> C:GLU 406[ O  ] </STRUCTURE2>
</STRUCTURE>
<STRUCTURE>
<STRUCTURE1>B:GLY 477[ N  ]</STRUCTURE1>
<DISTANCE>3.78058</DISTANCE>
<STRUCTURE2> C:ILE 405[ O  ] </STRUCTURE2>
</STRUCTURE>
<STRUCTURE>
<STRUCTURE1>B:LEU 435[ O  ]</STRUCTURE1>
<DISTANCE>2.14064</DISTANCE>
<STRUCTURE2> C:TYR 401[ OH ] </STRUCTURE2>
</STRUCTURE>
<STRUCTURE>
<STRUCTURE1>B:PHE 470[ O  ]</STRUCTURE1>
<DISTANCE>2.01305</DISTANCE>
<STRUCTURE2> C:ILE 405[ N  ] </STRUCTURE2>
</STRUCTURE>
<STRUCTURE>
<STRUCTURE1>B:GLU 471[ O  ]</STRUCTURE1>
<DISTANCE>3.37705</DISTANCE>
<STRUCTURE2> C:LYS 407[ N  ] </STRUCTURE2>
</STRUCTURE>
<STRUCTURE>
<STRUCTURE1>B:ASN 472[ O  ]</STRUCTURE1>
<DISTANCE>2.54491</DISTANCE>
<STRUCTURE2> C:THR 408[ N  ] </STRUCTURE2>
</STRUCTURE>
<STRUCTURE>
<STRUCTURE1>B:SER 473[ O  ]</STRUCTURE1>
<DISTANCE>2.75763</DISTANCE>
<STRUCTURE2> C:LYS 409[ N  ] </STRUCTURE2>
</STRUCTURE>
<STRUCTURE>
<STRUCTURE1>B:SER 473[ OG ]</STRUCTURE1>
<DISTANCE>2.1233</DISTANCE>
<STRUCTURE2> C:ILE 405[ N  ] </STRUCTURE2>
</STRUCTURE>
<STRUCTURE>
<STRUCTURE1>B:GLN 476[ O  ]</STRUCTURE1>
<DISTANCE>2.5347</DISTANCE>
<STRUCTURE2> C:LEU 411[ N  ] </STRUCTURE2>
</STRUCTURE>
<STRUCTURE>
<STRUCTURE1>B:GLN 476[ O  ]</STRUCTURE1>
<DISTANCE>3.63832</DISTANCE>
<STRUCTURE2> C:SER 412[ N  ] </STRUCTURE2>
</STRUCTURE>
</HYDROGENBONDS>
```
