## Supplementary material for "AI-guided pipeline for protein-protein interaction drug discovery identifies a SARS-CoV-2 inhibitor": Source Data Figure EV3-EV4: interfacesummary0.xml

```
<INTERFACESUMMARY>
<STRUCTURE1>
<SELECTIONRANGE>B</SELECTIONRANGE>
<STRUCTURECLASS>Protein</STRUCTURECLASS>
<SYMOP>x,y,z</SYMOP>
<SYMID>1_555</SYMID>
<NUMBEROFATOMS1>
<NINTERFACEATOMS>84</NINTERFACEATOMS>
<NSURFACEATOMS>2258</NSURFACEATOMS>
<NTOTALATOMS>3892</NTOTALATOMS>
</NUMBEROFATOMS1>
<NUMBEROFREDSIDUES1>
<NINTERFACEREDSIDUES>20</NINTERFACEREDSIDUES>
<NSURFACEREDSIDUES>432</NSURFACEREDSIDUES>
<NTOTALREDSIDUES>478</NTOTALREDSIDUES>
</NUMBEROFREDSIDUES1>
<SOLVENTAREA1>
<INTERFACEAREA>832.567</INTERFACEAREA>
<TOTALAREA>25696.1</TOTALAREA>
</SOLVENTAREA1>
<SOLVATIONENERGY1>
<ISOLATEDSTRUCTURE>-451.963</ISOLATEDSTRUCTURE>
<GAINCOMPLEXFORMATION>-5.21324</GAINCOMPLEXFORMATION>
<AVERAGEGAIN>-0.162089</AVERAGEGAIN>
<PVALUE>0.0586845</PVALUE>
</SOLVATIONENERGY1>
</STRUCTURE1>

<STRUCTURE2>
<SELECTIONRANGE>B</SELECTIONRANGE>
<STRUCTURECLASS>Protein</STRUCTURECLASS>
<SYMOP>,,</SYMOP>
<SYMID>0_555</SYMID>
<NUMBEROFATOMS2>
<NINTERFACEATOMS>92</NINTERFACEATOMS>
<NSURFACEATOMS>2225</NSURFACEATOMS>
<NTOTALATOMS>3675</NTOTALATOMS>
</NUMBEROFATOMS2>
<NUMBEROFREDSIDUES2>
<NINTERFACEREDSIDUES>23</NINTERFACEREDSIDUES>
<NSURFACEREDSIDUES>412</NSURFACEREDSIDUES>
<NTOTALREDSIDUES>445</NTOTALREDSIDUES>
</NUMBEROFREDSIDUES2>
<SOLVENTAREA2>
<INTERFACEAREA>752.717</INTERFACEAREA>
<TOTALAREA>27209.5</TOTALAREA>
</SOLVENTAREA2>
<SOLVATIONENERGY2>
<ISOLATEDSTRUCTURE>-435.648</ISOLATEDSTRUCTURE>
<GAINCOMPLEXFORMATION>-5.111</GAINCOMPLEXFORMATION>
<AVERAGEGAIN>-1.21896</AVERAGEGAIN>
<PVALUE>0.131205</PVALUE>
</SOLVATIONENERGY2>
</STRUCTURE2>

</INTERFACESUMMARY>
```
