## Supplementary material for "AI-guided pipeline for protein-protein interaction drug discovery identifies a SARS-CoV-2 inhibitor": Source Data Figure EV3-EV4: hydrogenbond0.xml

```
<HYDROGENBONDS>
<STRUCTURE>
<STRUCTURE1>B:GLU 450[ N  ]</STRUCTURE1>
<DISTANCE>2.78538</DISTANCE>
<STRUCTURE2> C:LYS 387[ O  ] </STRUCTURE2>
</STRUCTURE>
<STRUCTURE>
<STRUCTURE1>B:ARG 465[ N  ]</STRUCTURE1>
<DISTANCE>2.85758</DISTANCE>
<STRUCTURE2> C:THR 363[ OG1] </STRUCTURE2>
</STRUCTURE>
<STRUCTURE>
<STRUCTURE1>B:ARG 475[ NH1]</STRUCTURE1>
<DISTANCE>3.31302</DISTANCE>
<STRUCTURE2> C:GLU 316[ OE1] </STRUCTURE2>
</STRUCTURE>
<STRUCTURE>
<STRUCTURE1>B:SER 441[ O  ]</STRUCTURE1>
<DISTANCE>3.33773</DISTANCE>
<STRUCTURE2> C:ASN 354[ ND2] </STRUCTURE2>
</STRUCTURE>
<STRUCTURE>
<STRUCTURE1>B:MET 453[ SD ]</STRUCTURE1>
<DISTANCE>2.84374</DISTANCE>
<STRUCTURE2> C:LYS 387[ N  ] </STRUCTURE2>
</STRUCTURE>
<STRUCTURE>
<STRUCTURE1>B:TYR 460[ O  ]</STRUCTURE1>
<DISTANCE>3.00019</DISTANCE>
<STRUCTURE2> C:GLU 366[ N  ] </STRUCTURE2>
</STRUCTURE>
<STRUCTURE>
<STRUCTURE1>B:GLU 461[ O  ]</STRUCTURE1>
<DISTANCE>3.67531</DISTANCE>
<STRUCTURE2> C:GLU 366[ N  ] </STRUCTURE2>
</STRUCTURE>
</HYDROGENBONDS>
```
