## Supplementary material for "AI-guided pipeline for protein-protein interaction drug discovery identifies a SARS-CoV-2 inhibitor": Source Data Figure EV3-EV4: interfacesummary0.xml

```
<INTERFACESUMMARY>
<STRUCTURE1>
<SELECTIONRANGE>B</SELECTIONRANGE>
<STRUCTURECLASS>Protein</STRUCTURECLASS>
<SYMOP>x,y,z</SYMOP>
<SYMID>1_555</SYMID>
<NUMBEROFATOMS1>
<NINTERFACEATOMS>82</NINTERFACEATOMS>
<NSURFACEATOMS>2205</NSURFACEATOMS>
<NTOTALATOMS>3892</NTOTALATOMS>
</NUMBEROFATOMS1>
<NUMBEROFREDSIDUES1>
<NINTERFACEREDSIDUES>22</NINTERFACEREDSIDUES>
<NSURFACEREDSIDUES>426</NSURFACEREDSIDUES>
<NTOTALREDSIDUES>478</NTOTALREDSIDUES>
</NUMBEROFREDSIDUES1>
<SOLVENTAREA1>
<INTERFACEAREA>858.205</INTERFACEAREA>
<TOTALAREA>24904.3</TOTALAREA>
</SOLVENTAREA1>
<SOLVATIONENERGY1>
<ISOLATEDSTRUCTURE>-451.815</ISOLATEDSTRUCTURE>
<GAINCOMPLEXFORMATION>-4.73136</GAINCOMPLEXFORMATION>
<AVERAGEGAIN>-0.179811</AVERAGEGAIN>
<PVALUE>0.0726244</PVALUE>
</SOLVATIONENERGY1>
</STRUCTURE1>

<STRUCTURE2>
<SELECTIONRANGE>B</SELECTIONRANGE>
<STRUCTURECLASS>Protein</STRUCTURECLASS>
<SYMOP>,,</SYMOP>
<SYMID>0_555</SYMID>
<NUMBEROFATOMS2>
<NINTERFACEATOMS>87</NINTERFACEATOMS>
<NSURFACEATOMS>2160</NSURFACEATOMS>
<NTOTALATOMS>3675</NTOTALATOMS>
</NUMBEROFATOMS2>
<NUMBEROFREDSIDUES2>
<NINTERFACEREDSIDUES>21</NINTERFACEREDSIDUES>
<NSURFACEREDSIDUES>406</NSURFACEREDSIDUES>
<NTOTALREDSIDUES>445</NTOTALREDSIDUES>
</NUMBEROFREDSIDUES2>
<SOLVENTAREA2>
<INTERFACEAREA>952.374</INTERFACEAREA>
<TOTALAREA>26863.2</TOTALAREA>
</SOLVENTAREA2>
<SOLVATIONENERGY2>
<ISOLATEDSTRUCTURE>-437.242</ISOLATEDSTRUCTURE>
<GAINCOMPLEXFORMATION>-1.85301</GAINCOMPLEXFORMATION>
<AVERAGEGAIN>-1.11393</AVERAGEGAIN>
<PVALUE>0.430333</PVALUE>
</SOLVATIONENERGY2>
</STRUCTURE2>

</INTERFACESUMMARY>
```
