## Supplementary material for "AI-guided pipeline for protein-protein interaction drug discovery identifies a SARS-CoV-2 inhibitor": Source Data Figure EV3-EV4: saltbridge0.xml

```
<SALTBRIDGES>
<STRUCTURE>
<STRUCTURE1>B:ARG 475[ NH1]</STRUCTURE1>
<DISTANCE>3.31302</DISTANCE>
<STRUCTURE2> C:GLU 316[ OE1] </STRUCTURE2>
</STRUCTURE>
<STRUCTURE>
<STRUCTURE1>B:ARG 475[ NH2]</STRUCTURE1>
<DISTANCE>2.9597</DISTANCE>
<STRUCTURE2> C:GLU 316[ OE1] </STRUCTURE2>
</STRUCTURE>
<STRUCTURE>
<STRUCTURE1>B:ARG 475[ NH2]</STRUCTURE1>
<DISTANCE>3.08802</DISTANCE>
<STRUCTURE2> C:GLU 316[ OE2] </STRUCTURE2>
</STRUCTURE>
<STRUCTURE>
<STRUCTURE1>B:GLU 461[ OE1]</STRUCTURE1>
<DISTANCE>2.843</DISTANCE>
<STRUCTURE2> C:ARG 369[ NH2] </STRUCTURE2>
</STRUCTURE>
<STRUCTURE>
<STRUCTURE1>B:GLU 461[ OE1]</STRUCTURE1>
<DISTANCE>2.95496</DISTANCE>
<STRUCTURE2> C:ARG 369[ NH1] </STRUCTURE2>
</STRUCTURE>
<STRUCTURE>
<STRUCTURE1>B:GLU 461[ OE2]</STRUCTURE1>
<DISTANCE>2.31937</DISTANCE>
<STRUCTURE2> C:ARG 369[ NE ] </STRUCTURE2>
</STRUCTURE>
<STRUCTURE>
<STRUCTURE1>B:GLU 461[ OE2]</STRUCTURE1>
<DISTANCE>2.67533</DISTANCE>
<STRUCTURE2> C:ARG 369[ NH2] </STRUCTURE2>
</STRUCTURE>
</SALTBRIDGES>
```
