## Supplementary material for "AI-guided pipeline for protein-protein interaction drug discovery identifies a SARS-CoV-2 inhibitor": Source Data Figure EV3-EV4: interfacesummary0.xml

```
<INTERFACESUMMARY>
<STRUCTURE1>
<SELECTIONRANGE>B</SELECTIONRANGE>
<STRUCTURECLASS>Protein</STRUCTURECLASS>
<SYMOP>x,y,z</SYMOP>
<SYMID>1_555</SYMID>
<NUMBEROFATOMS1>
<NINTERFACEATOMS>169</NINTERFACEATOMS>
<NSURFACEATOMS>1208</NSURFACEATOMS>
<NTOTALATOMS>1411</NTOTALATOMS>
</NUMBEROFATOMS1>
<NUMBEROFREDSIDUES1>
<NINTERFACEREDSIDUES>44</NINTERFACEREDSIDUES>
<NSURFACEREDSIDUES>177</NSURFACEREDSIDUES>
<NTOTALREDSIDUES>180</NTOTALREDSIDUES>
</NUMBEROFREDSIDUES1>
<SOLVENTAREA1>
<INTERFACEAREA>1778.11</INTERFACEAREA>
<TOTALAREA>20726.9</TOTALAREA>
</SOLVENTAREA1>
<SOLVATIONENERGY1>
<ISOLATEDSTRUCTURE>-98.6603</ISOLATEDSTRUCTURE>
<GAINCOMPLEXFORMATION>-12.5093</GAINCOMPLEXFORMATION>
<AVERAGEGAIN>-11.5972</AVERAGEGAIN>
<PVALUE>0.447169</PVALUE>
</SOLVATIONENERGY1>
</STRUCTURE1>

<STRUCTURE2>
<SELECTIONRANGE>B</SELECTIONRANGE>
<STRUCTURECLASS>Protein</STRUCTURECLASS>
<SYMOP>,,</SYMOP>
<SYMID>0_555</SYMID>
<NUMBEROFATOMS2>
<NINTERFACEATOMS>189</NINTERFACEATOMS>
<NSURFACEATOMS>1492</NSURFACEATOMS>
<NTOTALATOMS>1940</NTOTALATOMS>
</NUMBEROFATOMS2>
<NUMBEROFREDSIDUES2>
<NINTERFACEREDSIDUES>55</NINTERFACEREDSIDUES>
<NSURFACEREDSIDUES>255</NSURFACEREDSIDUES>
<NTOTALREDSIDUES>258</NTOTALREDSIDUES>
</NUMBEROFREDSIDUES2>
<SOLVENTAREA2>
<INTERFACEAREA>1725.34</INTERFACEAREA>
<TOTALAREA>22020.4</TOTALAREA>
</SOLVENTAREA2>
<SOLVATIONENERGY2>
<ISOLATEDSTRUCTURE>-156.395</ISOLATEDSTRUCTURE>
<GAINCOMPLEXFORMATION>-10.7356</GAINCOMPLEXFORMATION>
<AVERAGEGAIN>-10.11</AVERAGEGAIN>
<PVALUE>0.462187</PVALUE>
</SOLVATIONENERGY2>
</STRUCTURE2>

</INTERFACESUMMARY>
```
