## Supplementary material for "AI-guided pipeline for protein-protein interaction drug discovery identifies a SARS-CoV-2 inhibitor": Source Data Figure EV3-EV4: hydrogenbond0.xml

```
<HYDROGENBONDS>
<STRUCTURE>
<STRUCTURE1>B:ARG  27[ NH2]</STRUCTURE1>
<DISTANCE>2.77447</DISTANCE>
<STRUCTURE2> C:LEU 113[ O  ] </STRUCTURE2>
</STRUCTURE>
<STRUCTURE>
<STRUCTURE1>B:CYS  33[ SG ]</STRUCTURE1>
<DISTANCE>3.60375</DISTANCE>
<STRUCTURE2> C:PRO 202[ O  ] </STRUCTURE2>
</STRUCTURE>
<STRUCTURE>
<STRUCTURE1>B:GLY  35[ N  ]</STRUCTURE1>
<DISTANCE>3.86082</DISTANCE>
<STRUCTURE2> C:ILE 201[ O  ] </STRUCTURE2>
</STRUCTURE>
<STRUCTURE>
<STRUCTURE1>B:THR  40[ OG1]</STRUCTURE1>
<DISTANCE>3.60021</DISTANCE>
<STRUCTURE2> C:MET  94[ SD ] </STRUCTURE2>
</STRUCTURE>
<STRUCTURE>
<STRUCTURE1>B:GLN  42[ NE2]</STRUCTURE1>
<DISTANCE>2.82011</DISTANCE>
<STRUCTURE2> C:CYS  27[ SG ] </STRUCTURE2>
</STRUCTURE>
<STRUCTURE>
<STRUCTURE1>B:PHE  50[ N  ]</STRUCTURE1>
<DISTANCE>3.11341</DISTANCE>
<STRUCTURE2> C:ILE  25[ O  ] </STRUCTURE2>
</STRUCTURE>
<STRUCTURE>
<STRUCTURE1>B:LYS 112[ NZ ]</STRUCTURE1>
<DISTANCE>3.52824</DISTANCE>
<STRUCTURE2> C:GLU 107[ O  ] </STRUCTURE2>
</STRUCTURE>
<STRUCTURE>
<STRUCTURE1>B:SER  29[ OG ]</STRUCTURE1>
<DISTANCE>2.98273</DISTANCE>
<STRUCTURE2> C:ARG 206[ NH1] </STRUCTURE2>
</STRUCTURE>
<STRUCTURE>
<STRUCTURE1>B:GLU  30[ OE1]</STRUCTURE1>
<DISTANCE>2.62128</DISTANCE>
<STRUCTURE2> C:HIS  91[ N  ] </STRUCTURE2>
</STRUCTURE>
<STRUCTURE>
<STRUCTURE1>B:GLU  30[ OE2]</STRUCTURE1>
<DISTANCE>3.08126</DISTANCE>
<STRUCTURE2> C:LEU  90[ N  ] </STRUCTURE2>
</STRUCTURE>
<STRUCTURE>
<STRUCTURE1>B:GLU  30[ OE2]</STRUCTURE1>
<DISTANCE>3.50888</DISTANCE>
<STRUCTURE2> C:PRO  89[ N  ] </STRUCTURE2>
</STRUCTURE>
<STRUCTURE>
<STRUCTURE1>B:GLU  36[ OE1]</STRUCTURE1>
<DISTANCE>3.38059</DISTANCE>
<STRUCTURE2> C:ARG 223[ NH2] </STRUCTURE2>
</STRUCTURE>
<STRUCTURE>
<STRUCTURE1>B:ASP  39[ OD1]</STRUCTURE1>
<DISTANCE>2.82528</DISTANCE>
<STRUCTURE2> C:ALA 218[ N  ] </STRUCTURE2>
</STRUCTURE>
<STRUCTURE>
<STRUCTURE1>B:ASP  39[ OD2]</STRUCTURE1>
<DISTANCE>2.92596</DISTANCE>
<STRUCTURE2> C:TYR  70[ OH ] </STRUCTURE2>
</STRUCTURE>
<STRUCTURE>
<STRUCTURE1>B:GLN  42[ OE1]</STRUCTURE1>
<DISTANCE>3.37272</DISTANCE>
<STRUCTURE2> C:HIS 193[ NE2] </STRUCTURE2>
</STRUCTURE>
<STRUCTURE>
<STRUCTURE1>B:ASP  47[ OD1]</STRUCTURE1>
<DISTANCE>3.22001</DISTANCE>
<STRUCTURE2> C:ARG  49[ NH2] </STRUCTURE2>
</STRUCTURE>
<STRUCTURE>
<STRUCTURE1>B:ARG  48[ O  ]</STRUCTURE1>
<DISTANCE>2.91381</DISTANCE>
<STRUCTURE2> C:HIS  26[ NE2] </STRUCTURE2>
</STRUCTURE>
<STRUCTURE>
<STRUCTURE1>B:PHE  50[ O  ]</STRUCTURE1>
<DISTANCE>2.79911</DISTANCE>
<STRUCTURE2> C:ILE  25[ N  ] </STRUCTURE2>
</STRUCTURE>
<STRUCTURE>
<STRUCTURE1>B:PHE  72[ O  ]</STRUCTURE1>
<DISTANCE>3.4924</DISTANCE>
<STRUCTURE2> C:ARG 206[ NE ] </STRUCTURE2>
</STRUCTURE>
</HYDROGENBONDS>
```
