## Supplementary material for "AI-guided pipeline for protein-protein interaction drug discovery identifies a SARS-CoV-2 inhibitor": Source Data Figure EV3-EV4: interfacesummary0.xml

```
<INTERFACESUMMARY>
<STRUCTURE1>
<SELECTIONRANGE>B</SELECTIONRANGE>
<STRUCTURECLASS>Protein</STRUCTURECLASS>
<SYMOP>x,y,z</SYMOP>
<SYMID>1_555</SYMID>
<NUMBEROFATOMS1>
<NINTERFACEATOMS>154</NINTERFACEATOMS>
<NSURFACEATOMS>1220</NSURFACEATOMS>
<NTOTALATOMS>1411</NTOTALATOMS>
</NUMBEROFATOMS1>
<NUMBEROFREDSIDUES1>
<NINTERFACEREDSIDUES>37</NINTERFACEREDSIDUES>
<NSURFACEREDSIDUES>177</NSURFACEREDSIDUES>
<NTOTALREDSIDUES>180</NTOTALREDSIDUES>
</NUMBEROFREDSIDUES1>
<SOLVENTAREA1>
<INTERFACEAREA>1624.12</INTERFACEAREA>
<TOTALAREA>20728.3</TOTALAREA>
</SOLVENTAREA1>
<SOLVATIONENERGY1>
<ISOLATEDSTRUCTURE>-109.227</ISOLATEDSTRUCTURE>
<GAINCOMPLEXFORMATION>-9.40078</GAINCOMPLEXFORMATION>
<AVERAGEGAIN>-9.11332</AVERAGEGAIN>
<PVALUE>0.488351</PVALUE>
</SOLVATIONENERGY1>
</STRUCTURE1>

<STRUCTURE2>
<SELECTIONRANGE>B</SELECTIONRANGE>
<STRUCTURECLASS>Protein</STRUCTURECLASS>
<SYMOP>,,</SYMOP>
<SYMID>0_555</SYMID>
<NUMBEROFATOMS2>
<NINTERFACEATOMS>169</NINTERFACEATOMS>
<NSURFACEATOMS>1514</NSURFACEATOMS>
<NTOTALATOMS>1940</NTOTALATOMS>
</NUMBEROFATOMS2>
<NUMBEROFREDSIDUES2>
<NINTERFACEREDSIDUES>50</NINTERFACEREDSIDUES>
<NSURFACEREDSIDUES>257</NSURFACEREDSIDUES>
<NTOTALREDSIDUES>258</NTOTALREDSIDUES>
</NUMBEROFREDSIDUES2>
<SOLVENTAREA2>
<INTERFACEAREA>1508.52</INTERFACEAREA>
<TOTALAREA>22088.6</TOTALAREA>
</SOLVENTAREA2>
<SOLVATIONENERGY2>
<ISOLATEDSTRUCTURE>-158.785</ISOLATEDSTRUCTURE>
<GAINCOMPLEXFORMATION>-10.2573</GAINCOMPLEXFORMATION>
<AVERAGEGAIN>-8.57618</AVERAGEGAIN>
<PVALUE>0.381009</PVALUE>
</SOLVATIONENERGY2>
</STRUCTURE2>

</INTERFACESUMMARY>
```
