## Supplementary material for "AI-guided pipeline for protein-protein interaction drug discovery identifies a SARS-CoV-2 inhibitor": Source Data Figure EV3-EV4: hydrogenbond0.xml

```
<HYDROGENBONDS>
<STRUCTURE>
<STRUCTURE1>B:ARG  27[ NH1]</STRUCTURE1>
<DISTANCE>3.37256</DISTANCE>
<STRUCTURE2> C:LEU 113[ O  ] </STRUCTURE2>
</STRUCTURE>
<STRUCTURE>
<STRUCTURE1>B:CYS  33[ SG ]</STRUCTURE1>
<DISTANCE>3.61574</DISTANCE>
<STRUCTURE2> C:PRO 202[ O  ] </STRUCTURE2>
</STRUCTURE>
<STRUCTURE>
<STRUCTURE1>B:GLY  35[ N  ]</STRUCTURE1>
<DISTANCE>3.85133</DISTANCE>
<STRUCTURE2> C:ILE 201[ O  ] </STRUCTURE2>
</STRUCTURE>
<STRUCTURE>
<STRUCTURE1>B:THR  40[ OG1]</STRUCTURE1>
<DISTANCE>3.38349</DISTANCE>
<STRUCTURE2> C:MET  94[ SD ] </STRUCTURE2>
</STRUCTURE>
<STRUCTURE>
<STRUCTURE1>B:PHE  50[ N  ]</STRUCTURE1>
<DISTANCE>3.16773</DISTANCE>
<STRUCTURE2> C:ILE  25[ O  ] </STRUCTURE2>
</STRUCTURE>
<STRUCTURE>
<STRUCTURE1>B:SER  53[ OG ]</STRUCTURE1>
<DISTANCE>2.72531</DISTANCE>
<STRUCTURE2> C:ASP  22[ OD2] </STRUCTURE2>
</STRUCTURE>
<STRUCTURE>
<STRUCTURE1>B:GLN 121[ NE2]</STRUCTURE1>
<DISTANCE>2.4568</DISTANCE>
<STRUCTURE2> C:GLU  45[ O  ] </STRUCTURE2>
</STRUCTURE>
<STRUCTURE>
<STRUCTURE1>B:SER  29[ OG ]</STRUCTURE1>
<DISTANCE>3.18451</DISTANCE>
<STRUCTURE2> C:ARG 206[ NH1] </STRUCTURE2>
</STRUCTURE>
<STRUCTURE>
<STRUCTURE1>B:GLU  30[ OE1]</STRUCTURE1>
<DISTANCE>2.50082</DISTANCE>
<STRUCTURE2> C:HIS  91[ N  ] </STRUCTURE2>
</STRUCTURE>
<STRUCTURE>
<STRUCTURE1>B:GLU  30[ OE2]</STRUCTURE1>
<DISTANCE>3.42987</DISTANCE>
<STRUCTURE2> C:PRO  89[ N  ] </STRUCTURE2>
</STRUCTURE>
<STRUCTURE>
<STRUCTURE1>B:GLU  30[ OE2]</STRUCTURE1>
<DISTANCE>3.02246</DISTANCE>
<STRUCTURE2> C:LEU  90[ N  ] </STRUCTURE2>
</STRUCTURE>
<STRUCTURE>
<STRUCTURE1>B:GLU  36[ OE1]</STRUCTURE1>
<DISTANCE>3.83845</DISTANCE>
<STRUCTURE2> C:LYS 213[ NZ ] </STRUCTURE2>
</STRUCTURE>
<STRUCTURE>
<STRUCTURE1>B:GLU  36[ OE1]</STRUCTURE1>
<DISTANCE>3.22999</DISTANCE>
<STRUCTURE2> C:ARG 223[ NH2] </STRUCTURE2>
</STRUCTURE>
<STRUCTURE>
<STRUCTURE1>B:ASP  39[ OD1]</STRUCTURE1>
<DISTANCE>2.74589</DISTANCE>
<STRUCTURE2> C:ALA 218[ N  ] </STRUCTURE2>
</STRUCTURE>
<STRUCTURE>
<STRUCTURE1>B:ASP  39[ OD2]</STRUCTURE1>
<DISTANCE>2.82962</DISTANCE>
<STRUCTURE2> C:TYR  70[ OH ] </STRUCTURE2>
</STRUCTURE>
<STRUCTURE>
<STRUCTURE1>B:ASP  47[ O  ]</STRUCTURE1>
<DISTANCE>3.3777</DISTANCE>
<STRUCTURE2> C:HIS  26[ ND1] </STRUCTURE2>
</STRUCTURE>
<STRUCTURE>
<STRUCTURE1>B:ASP  47[ OD1]</STRUCTURE1>
<DISTANCE>2.61605</DISTANCE>
<STRUCTURE2> C:ARG  49[ NH2] </STRUCTURE2>
</STRUCTURE>
<STRUCTURE>
<STRUCTURE1>B:PHE  50[ O  ]</STRUCTURE1>
<DISTANCE>2.8243</DISTANCE>
<STRUCTURE2> C:ILE  25[ N  ] </STRUCTURE2>
</STRUCTURE>
<STRUCTURE>
<STRUCTURE1>B:PHE  72[ O  ]</STRUCTURE1>
<DISTANCE>3.54835</DISTANCE>
<STRUCTURE2> C:ARG 206[ NE ] </STRUCTURE2>
</STRUCTURE>
<STRUCTURE>
<STRUCTURE1>B:TYR 116[ OH ]</STRUCTURE1>
<DISTANCE>3.48181</DISTANCE>
<STRUCTURE2> C:LEU  78[ N  ] </STRUCTURE2>
</STRUCTURE>
<STRUCTURE>
<STRUCTURE1>B:ASP 117[ OD1]</STRUCTURE1>
<DISTANCE>3.52439</DISTANCE>
<STRUCTURE2> C:ARG  73[ NH1] </STRUCTURE2>
</STRUCTURE>
<STRUCTURE>
<STRUCTURE1>B:ASP 117[ OD2]</STRUCTURE1>
<DISTANCE>3.86845</DISTANCE>
<STRUCTURE2> C:ARG  73[ NH1] </STRUCTURE2>
</STRUCTURE>
</HYDROGENBONDS>
```
