## Supplementary material for "AI-guided pipeline for protein-protein interaction drug discovery identifies a SARS-CoV-2 inhibitor": Source Data Figure EV3-EV4: interfacesummary0.xml

```
<INTERFACESUMMARY>
<STRUCTURE1>
<SELECTIONRANGE>B</SELECTIONRANGE>
<STRUCTURECLASS>Protein</STRUCTURECLASS>
<SYMOP>x,y,z</SYMOP>
<SYMID>1_555</SYMID>
<NUMBEROFATOMS1>
<NINTERFACEATOMS>196</NINTERFACEATOMS>
<NSURFACEATOMS>1207</NSURFACEATOMS>
<NTOTALATOMS>1411</NTOTALATOMS>
</NUMBEROFATOMS1>
<NUMBEROFREDSIDUES1>
<NINTERFACEREDSIDUES>47</NINTERFACEREDSIDUES>
<NSURFACEREDSIDUES>177</NSURFACEREDSIDUES>
<NTOTALREDSIDUES>180</NTOTALREDSIDUES>
</NUMBEROFREDSIDUES1>
<SOLVENTAREA1>
<INTERFACEAREA>2226.98</INTERFACEAREA>
<TOTALAREA>21088.1</TOTALAREA>
</SOLVENTAREA1>
<SOLVATIONENERGY1>
<ISOLATEDSTRUCTURE>-96.5937</ISOLATEDSTRUCTURE>
<GAINCOMPLEXFORMATION>-12.2272</GAINCOMPLEXFORMATION>
<AVERAGEGAIN>-13.7718</AVERAGEGAIN>
<PVALUE>0.600684</PVALUE>
</SOLVATIONENERGY1>
</STRUCTURE1>

<STRUCTURE2>
<SELECTIONRANGE>B</SELECTIONRANGE>
<STRUCTURECLASS>Protein</STRUCTURECLASS>
<SYMOP>,,</SYMOP>
<SYMID>0_555</SYMID>
<NUMBEROFATOMS2>
<NINTERFACEATOMS>222</NINTERFACEATOMS>
<NSURFACEATOMS>1498</NSURFACEATOMS>
<NTOTALATOMS>1940</NTOTALATOMS>
</NUMBEROFATOMS2>
<NUMBEROFREDSIDUES2>
<NINTERFACEREDSIDUES>65</NINTERFACEREDSIDUES>
<NSURFACEREDSIDUES>257</NSURFACEREDSIDUES>
<NTOTALREDSIDUES>258</NTOTALREDSIDUES>
</NUMBEROFREDSIDUES2>
<SOLVENTAREA2>
<INTERFACEAREA>1959.09</INTERFACEAREA>
<TOTALAREA>21793.2</TOTALAREA>
</SOLVENTAREA2>
<SOLVATIONENERGY2>
<ISOLATEDSTRUCTURE>-155.833</ISOLATEDSTRUCTURE>
<GAINCOMPLEXFORMATION>-8.99289</GAINCOMPLEXFORMATION>
<AVERAGEGAIN>-11.8007</AVERAGEGAIN>
<PVALUE>0.683416</PVALUE>
</SOLVATIONENERGY2>
</STRUCTURE2>

</INTERFACESUMMARY>
```
