## Supplementary material for "AI-guided pipeline for protein-protein interaction drug discovery identifies a SARS-CoV-2 inhibitor": Source Data Figure EV3-EV4: hydrogenbond0.xml

```
<HYDROGENBONDS>
<STRUCTURE>
<STRUCTURE1>B:CYS  33[ SG ]</STRUCTURE1>
<DISTANCE>3.57619</DISTANCE>
<STRUCTURE2> C:PRO 202[ O  ] </STRUCTURE2>
</STRUCTURE>
<STRUCTURE>
<STRUCTURE1>B:THR  40[ OG1]</STRUCTURE1>
<DISTANCE>3.36982</DISTANCE>
<STRUCTURE2> C:MET  94[ SD ] </STRUCTURE2>
</STRUCTURE>
<STRUCTURE>
<STRUCTURE1>B:GLN  42[ NE2]</STRUCTURE1>
<DISTANCE>2.99121</DISTANCE>
<STRUCTURE2> C:CYS  27[ SG ] </STRUCTURE2>
</STRUCTURE>
<STRUCTURE>
<STRUCTURE1>B:PHE  50[ N  ]</STRUCTURE1>
<DISTANCE>3.17897</DISTANCE>
<STRUCTURE2> C:ILE  25[ O  ] </STRUCTURE2>
</STRUCTURE>
<STRUCTURE>
<STRUCTURE1>B:SER  29[ OG ]</STRUCTURE1>
<DISTANCE>3.3343</DISTANCE>
<STRUCTURE2> C:ARG 206[ NH1] </STRUCTURE2>
</STRUCTURE>
<STRUCTURE>
<STRUCTURE1>B:GLU  30[ OE1]</STRUCTURE1>
<DISTANCE>2.42533</DISTANCE>
<STRUCTURE2> C:HIS  91[ N  ] </STRUCTURE2>
</STRUCTURE>
<STRUCTURE>
<STRUCTURE1>B:GLU  30[ OE2]</STRUCTURE1>
<DISTANCE>2.9755</DISTANCE>
<STRUCTURE2> C:LEU  90[ N  ] </STRUCTURE2>
</STRUCTURE>
<STRUCTURE>
<STRUCTURE1>B:GLU  36[ OE1]</STRUCTURE1>
<DISTANCE>3.48044</DISTANCE>
<STRUCTURE2> C:ARG 223[ NH2] </STRUCTURE2>
</STRUCTURE>
<STRUCTURE>
<STRUCTURE1>B:ASP  39[ OD1]</STRUCTURE1>
<DISTANCE>2.80201</DISTANCE>
<STRUCTURE2> C:ALA 218[ N  ] </STRUCTURE2>
</STRUCTURE>
<STRUCTURE>
<STRUCTURE1>B:ASP  39[ OD2]</STRUCTURE1>
<DISTANCE>2.87188</DISTANCE>
<STRUCTURE2> C:TYR  70[ OH ] </STRUCTURE2>
</STRUCTURE>
<STRUCTURE>
<STRUCTURE1>B:VAL  44[ O  ]</STRUCTURE1>
<DISTANCE>3.63495</DISTANCE>
<STRUCTURE2> C:ARG  79[ NH2] </STRUCTURE2>
</STRUCTURE>
<STRUCTURE>
<STRUCTURE1>B:ASP  47[ OD1]</STRUCTURE1>
<DISTANCE>3.14491</DISTANCE>
<STRUCTURE2> C:ARG  49[ NH2] </STRUCTURE2>
</STRUCTURE>
<STRUCTURE>
<STRUCTURE1>B:PHE  50[ O  ]</STRUCTURE1>
<DISTANCE>2.84816</DISTANCE>
<STRUCTURE2> C:ILE  25[ N  ] </STRUCTURE2>
</STRUCTURE>
<STRUCTURE>
<STRUCTURE1>B:PHE  72[ O  ]</STRUCTURE1>
<DISTANCE>3.62689</DISTANCE>
<STRUCTURE2> C:ARG 206[ NE ] </STRUCTURE2>
</STRUCTURE>
</HYDROGENBONDS>
```
