## Supplementary material for "AI-guided pipeline for protein-protein interaction drug discovery identifies a SARS-CoV-2 inhibitor": Source Data Figure EV3-EV4: interfacesummary0.xml

```
<INTERFACESUMMARY>
<STRUCTURE1>
<SELECTIONRANGE>B</SELECTIONRANGE>
<STRUCTURECLASS>Protein</STRUCTURECLASS>
<SYMOP>x,y,z</SYMOP>
<SYMID>1_555</SYMID>
<NUMBEROFATOMS1>
<NINTERFACEATOMS>148</NINTERFACEATOMS>
<NSURFACEATOMS>1212</NSURFACEATOMS>
<NTOTALATOMS>1411</NTOTALATOMS>
</NUMBEROFATOMS1>
<NUMBEROFREDSIDUES1>
<NINTERFACEREDSIDUES>38</NINTERFACEREDSIDUES>
<NSURFACEREDSIDUES>177</NSURFACEREDSIDUES>
<NTOTALREDSIDUES>180</NTOTALREDSIDUES>
</NUMBEROFREDSIDUES1>
<SOLVENTAREA1>
<INTERFACEAREA>1548.82</INTERFACEAREA>
<TOTALAREA>20773.5</TOTALAREA>
</SOLVENTAREA1>
<SOLVATIONENERGY1>
<ISOLATEDSTRUCTURE>-106.083</ISOLATEDSTRUCTURE>
<GAINCOMPLEXFORMATION>-9.91633</GAINCOMPLEXFORMATION>
<AVERAGEGAIN>-9.26649</AVERAGEGAIN>
<PVALUE>0.460214</PVALUE>
</SOLVATIONENERGY1>
</STRUCTURE1>

<STRUCTURE2>
<SELECTIONRANGE>B</SELECTIONRANGE>
<STRUCTURECLASS>Protein</STRUCTURECLASS>
<SYMOP>,,</SYMOP>
<SYMID>0_555</SYMID>
<NUMBEROFATOMS2>
<NINTERFACEATOMS>159</NINTERFACEATOMS>
<NSURFACEATOMS>1496</NSURFACEATOMS>
<NTOTALATOMS>1940</NTOTALATOMS>
</NUMBEROFATOMS2>
<NUMBEROFREDSIDUES2>
<NINTERFACEREDSIDUES>49</NINTERFACEREDSIDUES>
<NSURFACEREDSIDUES>256</NSURFACEREDSIDUES>
<NTOTALREDSIDUES>258</NTOTALREDSIDUES>
</NUMBEROFREDSIDUES2>
<SOLVENTAREA2>
<INTERFACEAREA>1443.54</INTERFACEAREA>
<TOTALAREA>21778.6</TOTALAREA>
</SOLVENTAREA2>
<SOLVATIONENERGY2>
<ISOLATEDSTRUCTURE>-155.874</ISOLATEDSTRUCTURE>
<GAINCOMPLEXFORMATION>-9.12499</GAINCOMPLEXFORMATION>
<AVERAGEGAIN>-8.4478</AVERAGEGAIN>
<PVALUE>0.453598</PVALUE>
</SOLVATIONENERGY2>
</STRUCTURE2>

</INTERFACESUMMARY>
```
