## Supplementary material for "AI-guided pipeline for protein-protein interaction drug discovery identifies a SARS-CoV-2 inhibitor": Source Data Figure EV3-EV4: hydrogenbond0.xml

```
<HYDROGENBONDS>
<STRUCTURE>
<STRUCTURE1>B:SER 165[ OG ]</STRUCTURE1>
<DISTANCE>2.92846</DISTANCE>
<STRUCTURE2> C:CYS 154[ SG ] </STRUCTURE2>
</STRUCTURE>
<STRUCTURE>
<STRUCTURE1>B:THR 266[ N  ]</STRUCTURE1>
<DISTANCE>2.48296</DISTANCE>
<STRUCTURE2> C:GLU 156[ OE1] </STRUCTURE2>
</STRUCTURE>
<STRUCTURE>
<STRUCTURE1>B:SER 265[ OG ]</STRUCTURE1>
<DISTANCE>2.87262</DISTANCE>
<STRUCTURE2> C:GLU 156[ OE1] </STRUCTURE2>
</STRUCTURE>
<STRUCTURE>
<STRUCTURE1>B:SER 267[ N  ]</STRUCTURE1>
<DISTANCE>2.71288</DISTANCE>
<STRUCTURE2> C:GLU 156[ OE2] </STRUCTURE2>
</STRUCTURE>
<STRUCTURE>
<STRUCTURE1>B:ASP  87[ OD1]</STRUCTURE1>
<DISTANCE>2.87978</DISTANCE>
<STRUCTURE2> C:LYS 188[ NZ ] </STRUCTURE2>
</STRUCTURE>
<STRUCTURE>
<STRUCTURE1>B:GLN  30[ OE1]</STRUCTURE1>
<DISTANCE>3.74149</DISTANCE>
<STRUCTURE2> C:TRP 189[ NE1] </STRUCTURE2>
</STRUCTURE>
<STRUCTURE>
<STRUCTURE1>B:GLU  35[ OE1]</STRUCTURE1>
<DISTANCE>3.87434</DISTANCE>
<STRUCTURE2> C:LYS 195[ NZ ] </STRUCTURE2>
</STRUCTURE>
</HYDROGENBONDS>
```
