## Supplementary material for "AI-guided pipeline for protein-protein interaction drug discovery identifies a SARS-CoV-2 inhibitor": Source Data Figure EV3-EV4: interfacesummary0.xml

```
<INTERFACESUMMARY>
<STRUCTURE1>
<SELECTIONRANGE>B</SELECTIONRANGE>
<STRUCTURECLASS>Protein</STRUCTURECLASS>
<SYMOP>x,y,z</SYMOP>
<SYMID>1_555</SYMID>
<NUMBEROFATOMS1>
<NINTERFACEATOMS>69</NINTERFACEATOMS>
<NSURFACEATOMS>1703</NSURFACEATOMS>
<NTOTALATOMS>3089</NTOTALATOMS>
</NUMBEROFATOMS1>
<NUMBEROFREDSIDUES1>
<NINTERFACEREDSIDUES>26</NINTERFACEREDSIDUES>
<NSURFACEREDSIDUES>346</NSURFACEREDSIDUES>
<NTOTALREDSIDUES>399</NTOTALREDSIDUES>
</NUMBEROFREDSIDUES1>
<SOLVENTAREA1>
<INTERFACEAREA>568.732</INTERFACEAREA>
<TOTALAREA>19918.9</TOTALAREA>
</SOLVENTAREA1>
<SOLVATIONENERGY1>
<ISOLATEDSTRUCTURE>-376.14</ISOLATEDSTRUCTURE>
<GAINCOMPLEXFORMATION>-1.57136</GAINCOMPLEXFORMATION>
<AVERAGEGAIN>-0.886691</AVERAGEGAIN>
<PVALUE>0.415538</PVALUE>
</SOLVATIONENERGY1>
</STRUCTURE1>

<STRUCTURE2>
<SELECTIONRANGE>B</SELECTIONRANGE>
<STRUCTURECLASS>Protein</STRUCTURECLASS>
<SYMOP>,,</SYMOP>
<SYMID>0_555</SYMID>
<NUMBEROFATOMS2>
<NINTERFACEATOMS>61</NINTERFACEATOMS>
<NSURFACEATOMS>1520</NSURFACEATOMS>
<NTOTALATOMS>2587</NTOTALATOMS>
</NUMBEROFATOMS2>
<NUMBEROFREDSIDUES2>
<NINTERFACEREDSIDUES>18</NINTERFACEREDSIDUES>
<NSURFACEREDSIDUES>295</NSURFACEREDSIDUES>
<NTOTALREDSIDUES>318</NTOTALREDSIDUES>
</NUMBEROFREDSIDUES2>
<SOLVENTAREA2>
<INTERFACEAREA>623.274</INTERFACEAREA>
<TOTALAREA>18965.7</TOTALAREA>
</SOLVENTAREA2>
<SOLVATIONENERGY2>
<ISOLATEDSTRUCTURE>-314.015</ISOLATEDSTRUCTURE>
<GAINCOMPLEXFORMATION>-2.43894</GAINCOMPLEXFORMATION>
<AVERAGEGAIN>-1.08769</AVERAGEGAIN>
<PVALUE>0.334454</PVALUE>
</SOLVATIONENERGY2>
</STRUCTURE2>

</INTERFACESUMMARY>
```
