## Supplementary material for "AI-guided pipeline for protein-protein interaction drug discovery identifies a SARS-CoV-2 inhibitor": Source Data Figure EV3-EV4: interfacesummary0.xml

```
<INTERFACESUMMARY>
<STRUCTURE1>
<SELECTIONRANGE>B</SELECTIONRANGE>
<STRUCTURECLASS>Protein</STRUCTURECLASS>
<SYMOP>x,y,z</SYMOP>
<SYMID>1_555</SYMID>
<NUMBEROFATOMS1>
<NINTERFACEATOMS>62</NINTERFACEATOMS>
<NSURFACEATOMS>1711</NSURFACEATOMS>
<NTOTALATOMS>3089</NTOTALATOMS>
</NUMBEROFATOMS1>
<NUMBEROFREDSIDUES1>
<NINTERFACEREDSIDUES>22</NINTERFACEREDSIDUES>
<NSURFACEREDSIDUES>348</NSURFACEREDSIDUES>
<NTOTALREDSIDUES>399</NTOTALREDSIDUES>
</NUMBEROFREDSIDUES1>
<SOLVENTAREA1>
<INTERFACEAREA>482.264</INTERFACEAREA>
<TOTALAREA>20102.5</TOTALAREA>
</SOLVENTAREA1>
<SOLVATIONENERGY1>
<ISOLATEDSTRUCTURE>-371.013</ISOLATEDSTRUCTURE>
<GAINCOMPLEXFORMATION>-0.993724</GAINCOMPLEXFORMATION>
<AVERAGEGAIN>-0.892569</AVERAGEGAIN>
<PVALUE>0.498853</PVALUE>
</SOLVATIONENERGY1>
</STRUCTURE1>

<STRUCTURE2>
<SELECTIONRANGE>B</SELECTIONRANGE>
<STRUCTURECLASS>Protein</STRUCTURECLASS>
<SYMOP>,,</SYMOP>
<SYMID>0_555</SYMID>
<NUMBEROFATOMS2>
<NINTERFACEATOMS>44</NINTERFACEATOMS>
<NSURFACEATOMS>1517</NSURFACEATOMS>
<NTOTALATOMS>2587</NTOTALATOMS>
</NUMBEROFATOMS2>
<NUMBEROFREDSIDUES2>
<NINTERFACEREDSIDUES>19</NINTERFACEREDSIDUES>
<NSURFACEREDSIDUES>294</NSURFACEREDSIDUES>
<NTOTALREDSIDUES>318</NTOTALREDSIDUES>
</NUMBEROFREDSIDUES2>
<SOLVENTAREA2>
<INTERFACEAREA>490.843</INTERFACEAREA>
<TOTALAREA>18876.6</TOTALAREA>
</SOLVENTAREA2>
<SOLVATIONENERGY2>
<ISOLATEDSTRUCTURE>-309.917</ISOLATEDSTRUCTURE>
<GAINCOMPLEXFORMATION>-2.31782</GAINCOMPLEXFORMATION>
<AVERAGEGAIN>-0.88105</AVERAGEGAIN>
<PVALUE>0.292457</PVALUE>
</SOLVATIONENERGY2>
</STRUCTURE2>

</INTERFACESUMMARY>
```
