## Supplementary material for "AI-guided pipeline for protein-protein interaction drug discovery identifies a SARS-CoV-2 inhibitor": Source Data Figure EV3-EV4: interfacesummary0.xml

```
<INTERFACESUMMARY>
<STRUCTURE1>
<SELECTIONRANGE>B</SELECTIONRANGE>
<STRUCTURECLASS>Protein</STRUCTURECLASS>
<SYMOP>x,y,z</SYMOP>
<SYMID>1_555</SYMID>
<NUMBEROFATOMS1>
<NINTERFACEATOMS>15</NINTERFACEATOMS>
<NSURFACEATOMS>1725</NSURFACEATOMS>
<NTOTALATOMS>3089</NTOTALATOMS>
</NUMBEROFATOMS1>
<NUMBEROFREDSIDUES1>
<NINTERFACEREDSIDUES>5</NINTERFACEREDSIDUES>
<NSURFACEREDSIDUES>350</NSURFACEREDSIDUES>
<NTOTALREDSIDUES>399</NTOTALREDSIDUES>
</NUMBEROFREDSIDUES1>
<SOLVENTAREA1>
<INTERFACEAREA>105.123</INTERFACEAREA>
<TOTALAREA>20509.5</TOTALAREA>
</SOLVENTAREA1>
<SOLVATIONENERGY1>
<ISOLATEDSTRUCTURE>-372.025</ISOLATEDSTRUCTURE>
<GAINCOMPLEXFORMATION>0.732962</GAINCOMPLEXFORMATION>
<AVERAGEGAIN>-0.197848</AVERAGEGAIN>
<PVALUE>0.778888</PVALUE>
</SOLVATIONENERGY1>
</STRUCTURE1>

<STRUCTURE2>
<SELECTIONRANGE>B</SELECTIONRANGE>
<STRUCTURECLASS>Protein</STRUCTURECLASS>
<SYMOP>,,</SYMOP>
<SYMID>0_555</SYMID>
<NUMBEROFATOMS2>
<NINTERFACEATOMS>12</NINTERFACEATOMS>
<NSURFACEATOMS>1518</NSURFACEATOMS>
<NTOTALATOMS>2587</NTOTALATOMS>
</NUMBEROFATOMS2>
<NUMBEROFREDSIDUES2>
<NINTERFACEREDSIDUES>5</NINTERFACEREDSIDUES>
<NSURFACEREDSIDUES>294</NSURFACEREDSIDUES>
<NTOTALREDSIDUES>318</NTOTALREDSIDUES>
</NUMBEROFREDSIDUES2>
<SOLVENTAREA2>
<INTERFACEAREA>96.475</INTERFACEAREA>
<TOTALAREA>19058.5</TOTALAREA>
</SOLVENTAREA2>
<SOLVATIONENERGY2>
<ISOLATEDSTRUCTURE>-314.777</ISOLATEDSTRUCTURE>
<GAINCOMPLEXFORMATION>-0.452875</GAINCOMPLEXFORMATION>
<AVERAGEGAIN>-0.191792</AVERAGEGAIN>
<PVALUE>0.454443</PVALUE>
</SOLVATIONENERGY2>
</STRUCTURE2>

</INTERFACESUMMARY>
```
