## Supplementary material for "AI-guided pipeline for protein-protein interaction drug discovery identifies a SARS-CoV-2 inhibitor": Source Data Figure EV3-EV4: interfacesummary0.xml

```
<INTERFACESUMMARY>
<STRUCTURE1>
<SELECTIONRANGE>B</SELECTIONRANGE>
<STRUCTURECLASS>Protein</STRUCTURECLASS>
<SYMOP>x,y,z</SYMOP>
<SYMID>1_555</SYMID>
<NUMBEROFATOMS1>
<NINTERFACEATOMS>60</NINTERFACEATOMS>
<NSURFACEATOMS>2143</NSURFACEATOMS>
<NTOTALATOMS>3201</NTOTALATOMS>
</NUMBEROFATOMS1>
<NUMBEROFREDSIDUES1>
<NINTERFACEREDSIDUES>20</NINTERFACEREDSIDUES>
<NSURFACEREDSIDUES>402</NSURFACEREDSIDUES>
<NTOTALREDSIDUES>414</NTOTALREDSIDUES>
</NUMBEROFREDSIDUES1>
<SOLVENTAREA1>
<INTERFACEAREA>511.152</INTERFACEAREA>
<TOTALAREA>27269.8</TOTALAREA>
</SOLVENTAREA1>
<SOLVATIONENERGY1>
<ISOLATEDSTRUCTURE>-362.331</ISOLATEDSTRUCTURE>
<GAINCOMPLEXFORMATION>-3.66474</GAINCOMPLEXFORMATION>
<AVERAGEGAIN>-1.56304</AVERAGEGAIN>
<PVALUE>0.227268</PVALUE>
</SOLVATIONENERGY1>
</STRUCTURE1>

<STRUCTURE2>
<SELECTIONRANGE>B</SELECTIONRANGE>
<STRUCTURECLASS>Protein</STRUCTURECLASS>
<SYMOP>,,</SYMOP>
<SYMID>0_555</SYMID>
<NUMBEROFATOMS2>
<NINTERFACEATOMS>47</NINTERFACEATOMS>
<NSURFACEATOMS>2163</NSURFACEATOMS>
<NTOTALATOMS>3264</NTOTALATOMS>
</NUMBEROFATOMS2>
<NUMBEROFREDSIDUES2>
<NINTERFACEREDSIDUES>11</NINTERFACEREDSIDUES>
<NSURFACEREDSIDUES>394</NSURFACEREDSIDUES>
<NTOTALREDSIDUES>412</NTOTALREDSIDUES>
</NUMBEROFREDSIDUES2>
<SOLVENTAREA2>
<INTERFACEAREA>573.996</INTERFACEAREA>
<TOTALAREA>30078.1</TOTALAREA>
</SOLVENTAREA2>
<SOLVATIONENERGY2>
<ISOLATEDSTRUCTURE>-384.049</ISOLATEDSTRUCTURE>
<GAINCOMPLEXFORMATION>-4.84505</GAINCOMPLEXFORMATION>
<AVERAGEGAIN>-3.61063</AVERAGEGAIN>
<PVALUE>0.320413</PVALUE>
</SOLVATIONENERGY2>
</STRUCTURE2>

</INTERFACESUMMARY>
```
