## Supplementary material for "AI-guided pipeline for protein-protein interaction drug discovery identifies a SARS-CoV-2 inhibitor": Source Data Figure EV3-EV4: interfacesummary0.xml

```
<INTERFACESUMMARY>
<STRUCTURE1>
<SELECTIONRANGE>B</SELECTIONRANGE>
<STRUCTURECLASS>Protein</STRUCTURECLASS>
<SYMOP>x,y,z</SYMOP>
<SYMID>1_555</SYMID>
<NUMBEROFATOMS1>
<NINTERFACEATOMS>25</NINTERFACEATOMS>
<NSURFACEATOMS>2140</NSURFACEATOMS>
<NTOTALATOMS>3201</NTOTALATOMS>
</NUMBEROFATOMS1>
<NUMBEROFREDSIDUES1>
<NINTERFACEREDSIDUES>10</NINTERFACEREDSIDUES>
<NSURFACEREDSIDUES>402</NSURFACEREDSIDUES>
<NTOTALREDSIDUES>414</NTOTALREDSIDUES>
</NUMBEROFREDSIDUES1>
<SOLVENTAREA1>
<INTERFACEAREA>210.64</INTERFACEAREA>
<TOTALAREA>27213.7</TOTALAREA>
</SOLVENTAREA1>
<SOLVATIONENERGY1>
<ISOLATEDSTRUCTURE>-354.117</ISOLATEDSTRUCTURE>
<GAINCOMPLEXFORMATION>0.548054</GAINCOMPLEXFORMATION>
<AVERAGEGAIN>-0.741849</AVERAGEGAIN>
<PVALUE>0.773047</PVALUE>
</SOLVATIONENERGY1>
</STRUCTURE1>

<STRUCTURE2>
<SELECTIONRANGE>B</SELECTIONRANGE>
<STRUCTURECLASS>Protein</STRUCTURECLASS>
<SYMOP>,,</SYMOP>
<SYMID>0_555</SYMID>
<NUMBEROFATOMS2>
<NINTERFACEATOMS>27</NINTERFACEATOMS>
<NSURFACEATOMS>2167</NSURFACEATOMS>
<NTOTALATOMS>3264</NTOTALATOMS>
</NUMBEROFATOMS2>
<NUMBEROFREDSIDUES2>
<NINTERFACEREDSIDUES>9</NINTERFACEREDSIDUES>
<NSURFACEREDSIDUES>393</NSURFACEREDSIDUES>
<NTOTALREDSIDUES>412</NTOTALREDSIDUES>
</NUMBEROFREDSIDUES2>
<SOLVENTAREA2>
<INTERFACEAREA>209.83</INTERFACEAREA>
<TOTALAREA>30524.2</TOTALAREA>
</SOLVENTAREA2>
<SOLVATIONENERGY2>
<ISOLATEDSTRUCTURE>-376.849</ISOLATEDSTRUCTURE>
<GAINCOMPLEXFORMATION>-0.118768</GAINCOMPLEXFORMATION>
<AVERAGEGAIN>-2.16137</AVERAGEGAIN>
<PVALUE>0.855899</PVALUE>
</SOLVATIONENERGY2>
</STRUCTURE2>

</INTERFACESUMMARY>
```
