## Supplementary material for "AI-guided pipeline for protein-protein interaction drug discovery identifies a SARS-CoV-2 inhibitor": Source Data Figure EV3-EV4: interfacesummary0.xml

```
<INTERFACESUMMARY>
<STRUCTURE1>
<SELECTIONRANGE>B</SELECTIONRANGE>
<STRUCTURECLASS>Protein</STRUCTURECLASS>
<SYMOP>x,y,z</SYMOP>
<SYMID>1_555</SYMID>
<NUMBEROFATOMS1>
<NINTERFACEATOMS>55</NINTERFACEATOMS>
<NSURFACEATOMS>2126</NSURFACEATOMS>
<NTOTALATOMS>3201</NTOTALATOMS>
</NUMBEROFATOMS1>
<NUMBEROFREDSIDUES1>
<NINTERFACEREDSIDUES>17</NINTERFACEREDSIDUES>
<NSURFACEREDSIDUES>402</NSURFACEREDSIDUES>
<NTOTALREDSIDUES>414</NTOTALREDSIDUES>
</NUMBEROFREDSIDUES1>
<SOLVENTAREA1>
<INTERFACEAREA>519.984</INTERFACEAREA>
<TOTALAREA>27217.6</TOTALAREA>
</SOLVENTAREA1>
<SOLVATIONENERGY1>
<ISOLATEDSTRUCTURE>-361.638</ISOLATEDSTRUCTURE>
<GAINCOMPLEXFORMATION>-3.00872</GAINCOMPLEXFORMATION>
<AVERAGEGAIN>-1.45692</AVERAGEGAIN>
<PVALUE>0.285345</PVALUE>
</SOLVATIONENERGY1>
</STRUCTURE1>

<STRUCTURE2>
<SELECTIONRANGE>B</SELECTIONRANGE>
<STRUCTURECLASS>Protein</STRUCTURECLASS>
<SYMOP>,,</SYMOP>
<SYMID>0_555</SYMID>
<NUMBEROFATOMS2>
<NINTERFACEATOMS>51</NINTERFACEATOMS>
<NSURFACEATOMS>2136</NSURFACEATOMS>
<NTOTALATOMS>3264</NTOTALATOMS>
</NUMBEROFATOMS2>
<NUMBEROFREDSIDUES2>
<NINTERFACEREDSIDUES>10</NINTERFACEREDSIDUES>
<NSURFACEREDSIDUES>393</NSURFACEREDSIDUES>
<NTOTALREDSIDUES>412</NTOTALREDSIDUES>
</NUMBEROFREDSIDUES2>
<SOLVENTAREA2>
<INTERFACEAREA>589.307</INTERFACEAREA>
<TOTALAREA>30094.6</TOTALAREA>
</SOLVENTAREA2>
<SOLVATIONENERGY2>
<ISOLATEDSTRUCTURE>-374.36</ISOLATEDSTRUCTURE>
<GAINCOMPLEXFORMATION>-5.54929</GAINCOMPLEXFORMATION>
<AVERAGEGAIN>-4.20245</AVERAGEGAIN>
<PVALUE>0.314771</PVALUE>
</SOLVATIONENERGY2>
</STRUCTURE2>

</INTERFACESUMMARY>
```
