## Supplementary material for "AI-guided pipeline for protein-protein interaction drug discovery identifies a SARS-CoV-2 inhibitor": Source Data Figure EV3-EV4: interfacesummary0.xml

```
<INTERFACESUMMARY>
<STRUCTURE1>
<SELECTIONRANGE>B</SELECTIONRANGE>
<STRUCTURECLASS>Protein</STRUCTURECLASS>
<SYMOP>x,y,z</SYMOP>
<SYMID>1_555</SYMID>
<NUMBEROFATOMS1>
<NINTERFACEATOMS>10</NINTERFACEATOMS>
<NSURFACEATOMS>2138</NSURFACEATOMS>
<NTOTALATOMS>3201</NTOTALATOMS>
</NUMBEROFATOMS1>
<NUMBEROFREDSIDUES1>
<NINTERFACEREDSIDUES>4</NINTERFACEREDSIDUES>
<NSURFACEREDSIDUES>399</NSURFACEREDSIDUES>
<NTOTALREDSIDUES>414</NTOTALREDSIDUES>
</NUMBEROFREDSIDUES1>
<SOLVENTAREA1>
<INTERFACEAREA>70.1641</INTERFACEAREA>
<TOTALAREA>27444.7</TOTALAREA>
</SOLVENTAREA1>
<SOLVATIONENERGY1>
<ISOLATEDSTRUCTURE>-358.279</ISOLATEDSTRUCTURE>
<GAINCOMPLEXFORMATION>-0.0151385</GAINCOMPLEXFORMATION>
<AVERAGEGAIN>-0.271777</AVERAGEGAIN>
<PVALUE>0.620244</PVALUE>
</SOLVATIONENERGY1>
</STRUCTURE1>

<STRUCTURE2>
<SELECTIONRANGE>B</SELECTIONRANGE>
<STRUCTURECLASS>Protein</STRUCTURECLASS>
<SYMOP>,,</SYMOP>
<SYMID>0_555</SYMID>
<NUMBEROFATOMS2>
<NINTERFACEATOMS>12</NINTERFACEATOMS>
<NSURFACEATOMS>2155</NSURFACEATOMS>
<NTOTALATOMS>3264</NTOTALATOMS>
</NUMBEROFATOMS2>
<NUMBEROFREDSIDUES2>
<NINTERFACEREDSIDUES>6</NINTERFACEREDSIDUES>
<NSURFACEREDSIDUES>393</NSURFACEREDSIDUES>
<NTOTALREDSIDUES>412</NTOTALREDSIDUES>
</NUMBEROFREDSIDUES2>
<SOLVENTAREA2>
<INTERFACEAREA>72.3655</INTERFACEAREA>
<TOTALAREA>29828.1</TOTALAREA>
</SOLVENTAREA2>
<SOLVATIONENERGY2>
<ISOLATEDSTRUCTURE>-383.571</ISOLATEDSTRUCTURE>
<GAINCOMPLEXFORMATION>0.391904</GAINCOMPLEXFORMATION>
<AVERAGEGAIN>-0.929107</AVERAGEGAIN>
<PVALUE>0.858698</PVALUE>
</SOLVATIONENERGY2>
</STRUCTURE2>

</INTERFACESUMMARY>
```
