## Supplementary material for "AI-guided pipeline for protein-protein interaction drug discovery identifies a SARS-CoV-2 inhibitor": Source Data Figure EV3-EV4: interfacesummary0.xml

```
<INTERFACESUMMARY>
<STRUCTURE1>
<SELECTIONRANGE>B</SELECTIONRANGE>
<STRUCTURECLASS>Protein</STRUCTURECLASS>
<SYMOP>x,y,z</SYMOP>
<SYMID>1_555</SYMID>
<NUMBEROFATOMS1>
<NINTERFACEATOMS>11</NINTERFACEATOMS>
<NSURFACEATOMS>2135</NSURFACEATOMS>
<NTOTALATOMS>3201</NTOTALATOMS>
</NUMBEROFATOMS1>
<NUMBEROFREDSIDUES1>
<NINTERFACEREDSIDUES>4</NINTERFACEREDSIDUES>
<NSURFACEREDSIDUES>403</NSURFACEREDSIDUES>
<NTOTALREDSIDUES>414</NTOTALREDSIDUES>
</NUMBEROFREDSIDUES1>
<SOLVENTAREA1>
<INTERFACEAREA>87.5132</INTERFACEAREA>
<TOTALAREA>27539.6</TOTALAREA>
</SOLVENTAREA1>
<SOLVATIONENERGY1>
<ISOLATEDSTRUCTURE>-361.45</ISOLATEDSTRUCTURE>
<GAINCOMPLEXFORMATION>-0.0654732</GAINCOMPLEXFORMATION>
<AVERAGEGAIN>-0.293897</AVERAGEGAIN>
<PVALUE>0.603561</PVALUE>
</SOLVATIONENERGY1>
</STRUCTURE1>

<STRUCTURE2>
<SELECTIONRANGE>B</SELECTIONRANGE>
<STRUCTURECLASS>Protein</STRUCTURECLASS>
<SYMOP>,,</SYMOP>
<SYMID>0_555</SYMID>
<NUMBEROFATOMS2>
<NINTERFACEATOMS>12</NINTERFACEATOMS>
<NSURFACEATOMS>2164</NSURFACEATOMS>
<NTOTALATOMS>3264</NTOTALATOMS>
</NUMBEROFATOMS2>
<NUMBEROFREDSIDUES2>
<NINTERFACEREDSIDUES>4</NINTERFACEREDSIDUES>
<NSURFACEREDSIDUES>393</NSURFACEREDSIDUES>
<NTOTALREDSIDUES>412</NTOTALREDSIDUES>
</NUMBEROFREDSIDUES2>
<SOLVENTAREA2>
<INTERFACEAREA>92.1767</INTERFACEAREA>
<TOTALAREA>30446.9</TOTALAREA>
</SOLVENTAREA2>
<SOLVATIONENERGY2>
<ISOLATEDSTRUCTURE>-373.66</ISOLATEDSTRUCTURE>
<GAINCOMPLEXFORMATION>-1.02565</GAINCOMPLEXFORMATION>
<AVERAGEGAIN>-0.981351</AVERAGEGAIN>
<PVALUE>0.510531</PVALUE>
</SOLVATIONENERGY2>
</STRUCTURE2>

</INTERFACESUMMARY>
```
