## Supplementary material for "AI-guided pipeline for protein-protein interaction drug discovery identifies a SARS-CoV-2 inhibitor": Source Data Figure EV3-EV4: interfacesummary0.xml

```
<INTERFACESUMMARY>
<STRUCTURE1>
<SELECTIONRANGE>B</SELECTIONRANGE>
<STRUCTURECLASS>Protein</STRUCTURECLASS>
<SYMOP>x,y,z</SYMOP>
<SYMID>1_555</SYMID>
<NUMBEROFATOMS1>
<NINTERFACEATOMS>149</NINTERFACEATOMS>
<NSURFACEATOMS>2335</NSURFACEATOMS>
<NTOTALATOMS>2525</NTOTALATOMS>
</NUMBEROFATOMS1>
<NUMBEROFREDSIDUES1>
<NINTERFACEREDSIDUES>41</NINTERFACEREDSIDUES>
<NSURFACEREDSIDUES>347</NSURFACEREDSIDUES>
<NTOTALREDSIDUES>347</NTOTALREDSIDUES>
</NUMBEROFREDSIDUES1>
<SOLVENTAREA1>
<INTERFACEAREA>1541.93</INTERFACEAREA>
<TOTALAREA>41425.5</TOTALAREA>
</SOLVENTAREA1>
<SOLVATIONENERGY1>
<ISOLATEDSTRUCTURE>-147.344</ISOLATEDSTRUCTURE>
<GAINCOMPLEXFORMATION>-14.5551</GAINCOMPLEXFORMATION>
<AVERAGEGAIN>-11.0955</AVERAGEGAIN>
<PVALUE>0.254166</PVALUE>
</SOLVATIONENERGY1>
</STRUCTURE1>

<STRUCTURE2>
<SELECTIONRANGE>B</SELECTIONRANGE>
<STRUCTURECLASS>Protein</STRUCTURECLASS>
<SYMOP>,,</SYMOP>
<SYMID>0_555</SYMID>
<NUMBEROFATOMS2>
<NINTERFACEATOMS>149</NINTERFACEATOMS>
<NSURFACEATOMS>851</NSURFACEATOMS>
<NTOTALATOMS>993</NTOTALATOMS>
</NUMBEROFATOMS2>
<NUMBEROFREDSIDUES2>
<NINTERFACEREDSIDUES>34</NINTERFACEREDSIDUES>
<NSURFACEREDSIDUES>125</NSURFACEREDSIDUES>
<NTOTALREDSIDUES>125</NTOTALREDSIDUES>
</NUMBEROFREDSIDUES2>
<SOLVENTAREA2>
<INTERFACEAREA>1543.75</INTERFACEAREA>
<TOTALAREA>13820.3</TOTALAREA>
</SOLVENTAREA2>
<SOLVATIONENERGY2>
<ISOLATEDSTRUCTURE>-40.4932</ISOLATEDSTRUCTURE>
<GAINCOMPLEXFORMATION>-12.068</GAINCOMPLEXFORMATION>
<AVERAGEGAIN>-8.55123</AVERAGEGAIN>
<PVALUE>0.252616</PVALUE>
</SOLVATIONENERGY2>
</STRUCTURE2>

</INTERFACESUMMARY>
```
