## Supplementary material for "AI-guided pipeline for protein-protein interaction drug discovery identifies a SARS-CoV-2 inhibitor": Source Data Figure EV3-EV4: saltbridge0.xml

```
<SALTBRIDGES>
<STRUCTURE>
<STRUCTURE1>B:LYS 304[ NZ ]</STRUCTURE1>
<DISTANCE>2.7294</DISTANCE>
<STRUCTURE2> C:GLU  57[ OE1] </STRUCTURE2>
</STRUCTURE>
<STRUCTURE>
<STRUCTURE1>B:LYS 299[ NZ ]</STRUCTURE1>
<DISTANCE>2.94058</DISTANCE>
<STRUCTURE2> C:GLU  62[ OE1] </STRUCTURE2>
</STRUCTURE>
<STRUCTURE>
<STRUCTURE1>B:ARG 318[ NH1]</STRUCTURE1>
<DISTANCE>2.4091</DISTANCE>
<STRUCTURE2> C:GLU  71[ OE1] </STRUCTURE2>
</STRUCTURE>
<STRUCTURE>
<STRUCTURE1>B:ARG 318[ NE ]</STRUCTURE1>
<DISTANCE>3.97697</DISTANCE>
<STRUCTURE2> C:GLU  71[ OE1] </STRUCTURE2>
</STRUCTURE>
<STRUCTURE>
<STRUCTURE1>B:ARG 318[ NH1]</STRUCTURE1>
<DISTANCE>3.32584</DISTANCE>
<STRUCTURE2> C:GLU  71[ OE2] </STRUCTURE2>
</STRUCTURE>
<STRUCTURE>
<STRUCTURE1>B:GLU 297[ OE1]</STRUCTURE1>
<DISTANCE>2.38917</DISTANCE>
<STRUCTURE2> C:LYS  50[ NZ ] </STRUCTURE2>
</STRUCTURE>
<STRUCTURE>
<STRUCTURE1>B:GLU 306[ OE1]</STRUCTURE1>
<DISTANCE>3.89948</DISTANCE>
<STRUCTURE2> C:ARG  69[ NH1] </STRUCTURE2>
</STRUCTURE>
<STRUCTURE>
<STRUCTURE1>B:GLU 306[ OE1]</STRUCTURE1>
<DISTANCE>3.1415</DISTANCE>
<STRUCTURE2> C:ARG  69[ NE ] </STRUCTURE2>
</STRUCTURE>
<STRUCTURE>
<STRUCTURE1>B:GLU 306[ OE2]</STRUCTURE1>
<DISTANCE>3.70831</DISTANCE>
<STRUCTURE2> C:ARG  69[ NH2] </STRUCTURE2>
</STRUCTURE>
</SALTBRIDGES>
```
