## Supplementary material for "AI-guided pipeline for protein-protein interaction drug discovery identifies a SARS-CoV-2 inhibitor": Source Data Figure EV3-EV4: saltbridge0.xml

```
<SALTBRIDGES>
<STRUCTURE>
<STRUCTURE1>B:LYS 304[ NZ ]</STRUCTURE1>
<DISTANCE>2.84266</DISTANCE>
<STRUCTURE2> C:GLU  57[ OE1] </STRUCTURE2>
</STRUCTURE>
<STRUCTURE>
<STRUCTURE1>B:LYS 299[ NZ ]</STRUCTURE1>
<DISTANCE>3.201</DISTANCE>
<STRUCTURE2> C:GLU  62[ OE1] </STRUCTURE2>
</STRUCTURE>
<STRUCTURE>
<STRUCTURE1>B:ARG 318[ NE ]</STRUCTURE1>
<DISTANCE>2.58148</DISTANCE>
<STRUCTURE2> C:GLU  71[ OE1] </STRUCTURE2>
</STRUCTURE>
<STRUCTURE>
<STRUCTURE1>B:ARG 318[ NH2]</STRUCTURE1>
<DISTANCE>2.90118</DISTANCE>
<STRUCTURE2> C:GLU  71[ OE1] </STRUCTURE2>
</STRUCTURE>
<STRUCTURE>
<STRUCTURE1>B:ARG 318[ NH2]</STRUCTURE1>
<DISTANCE>3.22298</DISTANCE>
<STRUCTURE2> C:GLU  71[ OE2] </STRUCTURE2>
</STRUCTURE>
<STRUCTURE>
<STRUCTURE1>B:GLU 297[ OE1]</STRUCTURE1>
<DISTANCE>2.61483</DISTANCE>
<STRUCTURE2> C:LYS  50[ NZ ] </STRUCTURE2>
</STRUCTURE>
<STRUCTURE>
<STRUCTURE1>B:GLU 306[ OE1]</STRUCTURE1>
<DISTANCE>3.34545</DISTANCE>
<STRUCTURE2> C:ARG  69[ NE ] </STRUCTURE2>
</STRUCTURE>
<STRUCTURE>
<STRUCTURE1>B:GLU 306[ OE1]</STRUCTURE1>
<DISTANCE>3.84656</DISTANCE>
<STRUCTURE2> C:ARG  69[ NH1] </STRUCTURE2>
</STRUCTURE>
<STRUCTURE>
<STRUCTURE1>B:GLU 306[ OE2]</STRUCTURE1>
<DISTANCE>3.43258</DISTANCE>
<STRUCTURE2> C:ARG  69[ NH2] </STRUCTURE2>
</STRUCTURE>
</SALTBRIDGES>
```
