## Supplementary material for "AI-guided pipeline for protein-protein interaction drug discovery identifies a SARS-CoV-2 inhibitor": Source Data Figure EV3-EV4: hydrogenbond0.xml

```
<HYDROGENBONDS>
<STRUCTURE>
<STRUCTURE1>B:LYS 289[ NZ ]</STRUCTURE1>
<DISTANCE>3.61192</DISTANCE>
<STRUCTURE2> C:THR  48[ OG1] </STRUCTURE2>
</STRUCTURE>
<STRUCTURE>
<STRUCTURE1>B:ASN 307[ ND2]</STRUCTURE1>
<DISTANCE>3.65343</DISTANCE>
<STRUCTURE2> C:GLN  64[ OE1] </STRUCTURE2>
</STRUCTURE>
<STRUCTURE>
<STRUCTURE1>B:ASN 307[ ND2]</STRUCTURE1>
<DISTANCE>2.79099</DISTANCE>
<STRUCTURE2> C:ASN  65[ OD1] </STRUCTURE2>
</STRUCTURE>
<STRUCTURE>
<STRUCTURE1>B:GLY 341[ N  ]</STRUCTURE1>
<DISTANCE>3.21303</DISTANCE>
<STRUCTURE2> C:TYR  81[ OH ] </STRUCTURE2>
</STRUCTURE>
<STRUCTURE>
<STRUCTURE1>B:CYS 336[ SG ]</STRUCTURE1>
<DISTANCE>3.02491</DISTANCE>
<STRUCTURE2> C:CYS  93[ SG ] </STRUCTURE2>
</STRUCTURE>
<STRUCTURE>
<STRUCTURE1>B:LEU 303[ O  ]</STRUCTURE1>
<DISTANCE>3.31869</DISTANCE>
<STRUCTURE2> C:ASN  65[ ND2] </STRUCTURE2>
</STRUCTURE>
</HYDROGENBONDS>
```
