## Supplementary material for "AI-guided pipeline for protein-protein interaction drug discovery identifies a SARS-CoV-2 inhibitor": Source Data Figure EV3-EV4: interfacesummary0.xml

```
<INTERFACESUMMARY>
<STRUCTURE1>
<SELECTIONRANGE>B</SELECTIONRANGE>
<STRUCTURECLASS>Protein</STRUCTURECLASS>
<SYMOP>x,y,z</SYMOP>
<SYMID>1_555</SYMID>
<NUMBEROFATOMS1>
<NINTERFACEATOMS>136</NINTERFACEATOMS>
<NSURFACEATOMS>2350</NSURFACEATOMS>
<NTOTALATOMS>2525</NTOTALATOMS>
</NUMBEROFATOMS1>
<NUMBEROFREDSIDUES1>
<NINTERFACEREDSIDUES>36</NINTERFACEREDSIDUES>
<NSURFACEREDSIDUES>347</NSURFACEREDSIDUES>
<NTOTALREDSIDUES>347</NTOTALREDSIDUES>
</NUMBEROFREDSIDUES1>
<SOLVENTAREA1>
<INTERFACEAREA>1428.22</INTERFACEAREA>
<TOTALAREA>41354</TOTALAREA>
</SOLVENTAREA1>
<SOLVATIONENERGY1>
<ISOLATEDSTRUCTURE>-157.865</ISOLATEDSTRUCTURE>
<GAINCOMPLEXFORMATION>-13.1159</GAINCOMPLEXFORMATION>
<AVERAGEGAIN>-9.46448</AVERAGEGAIN>
<PVALUE>0.22893</PVALUE>
</SOLVATIONENERGY1>
</STRUCTURE1>

<STRUCTURE2>
<SELECTIONRANGE>B</SELECTIONRANGE>
<STRUCTURECLASS>Protein</STRUCTURECLASS>
<SYMOP>,,</SYMOP>
<SYMID>0_555</SYMID>
<NUMBEROFATOMS2>
<NINTERFACEATOMS>140</NINTERFACEATOMS>
<NSURFACEATOMS>851</NSURFACEATOMS>
<NTOTALATOMS>993</NTOTALATOMS>
</NUMBEROFATOMS2>
<NUMBEROFREDSIDUES2>
<NINTERFACEREDSIDUES>32</NINTERFACEREDSIDUES>
<NSURFACEREDSIDUES>125</NSURFACEREDSIDUES>
<NTOTALREDSIDUES>125</NTOTALREDSIDUES>
</NUMBEROFREDSIDUES2>
<SOLVENTAREA2>
<INTERFACEAREA>1454.86</INTERFACEAREA>
<TOTALAREA>13871.3</TOTALAREA>
</SOLVENTAREA2>
<SOLVATIONENERGY2>
<ISOLATEDSTRUCTURE>-45.1173</ISOLATEDSTRUCTURE>
<GAINCOMPLEXFORMATION>-10.8632</GAINCOMPLEXFORMATION>
<AVERAGEGAIN>-7.60734</AVERAGEGAIN>
<PVALUE>0.264963</PVALUE>
</SOLVATIONENERGY2>
</STRUCTURE2>

</INTERFACESUMMARY>
```
