## Supplementary material for "AI-guided pipeline for protein-protein interaction drug discovery identifies a SARS-CoV-2 inhibitor": Source Data Figure EV3-EV4: hydrogenbond0.xml

```
<HYDROGENBONDS>
<STRUCTURE>
<STRUCTURE1>B:LYS 361[ NZ ]</STRUCTURE1>
<DISTANCE>2.5001</DISTANCE>
<STRUCTURE2> C:ASP  99[ O  ] </STRUCTURE2>
</STRUCTURE>
<STRUCTURE>
<STRUCTURE1>B:ALA 365[ O  ]</STRUCTURE1>
<DISTANCE>3.22135</DISTANCE>
<STRUCTURE2> C:ARG  87[ NH1] </STRUCTURE2>
</STRUCTURE>
<STRUCTURE>
<STRUCTURE1>B:ASP 367[ OD2]</STRUCTURE1>
<DISTANCE>2.44125</DISTANCE>
<STRUCTURE2> C:ARG  87[ NH1] </STRUCTURE2>
</STRUCTURE>
<STRUCTURE>
<STRUCTURE1>B:ALA 365[ O  ]</STRUCTURE1>
<DISTANCE>3.01846</DISTANCE>
<STRUCTURE2> C:ARG  87[ NH2] </STRUCTURE2>
</STRUCTURE>
</HYDROGENBONDS>
```
