## Supplementary material for "AI-guided pipeline for protein-protein interaction drug discovery identifies a SARS-CoV-2 inhibitor": Source Data Figure EV3-EV4: interfacesummary0.xml

```
<INTERFACESUMMARY>
<STRUCTURE1>
<SELECTIONRANGE>B</SELECTIONRANGE>
<STRUCTURECLASS>Protein</STRUCTURECLASS>
<SYMOP>x,y,z</SYMOP>
<SYMID>1_555</SYMID>
<NUMBEROFATOMS1>
<NINTERFACEATOMS>55</NINTERFACEATOMS>
<NSURFACEATOMS>1980</NSURFACEATOMS>
<NTOTALATOMS>3164</NTOTALATOMS>
</NUMBEROFATOMS1>
<NUMBEROFREDSIDUES1>
<NINTERFACEREDSIDUES>18</NINTERFACEREDSIDUES>
<NSURFACEREDSIDUES>391</NSURFACEREDSIDUES>
<NTOTALREDSIDUES>410</NTOTALREDSIDUES>
</NUMBEROFREDSIDUES1>
<SOLVENTAREA1>
<INTERFACEAREA>496.048</INTERFACEAREA>
<TOTALAREA>26540.3</TOTALAREA>
</SOLVENTAREA1>
<SOLVATIONENERGY1>
<ISOLATEDSTRUCTURE>-324.401</ISOLATEDSTRUCTURE>
<GAINCOMPLEXFORMATION>-0.934955</GAINCOMPLEXFORMATION>
<AVERAGEGAIN>-2.97568</AVERAGEGAIN>
<PVALUE>0.789447</PVALUE>
</SOLVATIONENERGY1>
</STRUCTURE1>

<STRUCTURE2>
<SELECTIONRANGE>B</SELECTIONRANGE>
<STRUCTURECLASS>Protein</STRUCTURECLASS>
<SYMOP>,,</SYMOP>
<SYMID>0_555</SYMID>
<NUMBEROFATOMS2>
<NINTERFACEATOMS>48</NINTERFACEATOMS>
<NSURFACEATOMS>757</NSURFACEATOMS>
<NTOTALATOMS>1301</NTOTALATOMS>
</NUMBEROFATOMS2>
<NUMBEROFREDSIDUES2>
<NINTERFACEREDSIDUES>18</NINTERFACEREDSIDUES>
<NSURFACEREDSIDUES>151</NSURFACEREDSIDUES>
<NTOTALREDSIDUES>165</NTOTALREDSIDUES>
</NUMBEROFREDSIDUES2>
<SOLVENTAREA2>
<INTERFACEAREA>478.23</INTERFACEAREA>
<TOTALAREA>9475.48</TOTALAREA>
</SOLVENTAREA2>
<SOLVATIONENERGY2>
<ISOLATEDSTRUCTURE>-166.627</ISOLATEDSTRUCTURE>
<GAINCOMPLEXFORMATION>-0.880804</GAINCOMPLEXFORMATION>
<AVERAGEGAIN>-1.94279</AVERAGEGAIN>
<PVALUE>0.678616</PVALUE>
</SOLVATIONENERGY2>
</STRUCTURE2>

</INTERFACESUMMARY>
```
