## Supplementary material for "AI-guided pipeline for protein-protein interaction drug discovery identifies a SARS-CoV-2 inhibitor": Source Data Figure EV3-EV4: residue0.xml

```
<RESIDUES>
<RESIDUE1>
<RESIDUE>
<STRUCTURE> B:MET   1    </STRUCTURE>
<HSDC>    </HSDC>
<SOLVENTACCESSIBLEAREA>237.747</SOLVENTACCESSIBLEAREA>
<BURIEDSURFACEAREA>0</BURIEDSURFACEAREA>
<BURIEDSURFACEAREASCORE>0</BURIEDSURFACEAREASCORE>
<SOLVATIONENERGY>0</SOLVATIONENERGY>
</RESIDUE>
<RESIDUE>
<STRUCTURE> B:VAL   2    </STRUCTURE>
<HSDC>    </HSDC>
<SOLVENTACCESSIBLEAREA>130.589</SOLVENTACCESSIBLEAREA>
<BURIEDSURFACEAREA>0</BURIEDSURFACEAREA>
<BURIEDSURFACEAREASCORE>0</BURIEDSURFACEAREASCORE>
<SOLVATIONENERGY>0</SOLVATIONENERGY>
</RESIDUE>
<RESIDUE>
<STRUCTURE> B:CYS   3    </STRUCTURE>
<HSDC>    </HSDC>
<SOLVENTACCESSIBLEAREA>116.891</SOLVENTACCESSIBLEAREA>
<BURIEDSURFACEAREA>0</BURIEDSURFACEAREA>
<BURIEDSURFACEAREASCORE>0</BURIEDSURFACEAREASCORE>
<SOLVATIONENERGY>0</SOLVATIONENERGY>
</RESIDUE>
<RESIDUE>
<STRUCTURE> B:PHE   4    </STRUCTURE>
<HSDC>    </HSDC>
<SOLVENTACCESSIBLEAREA>185.787</SOLVENTACCESSIBLEAREA>
<BURIEDSURFACEAREA>0</BURIEDSURFACEAREA>
<BURIEDSURFACEAREASCORE>0</BURIEDSURFACEAREASCORE>
<SOLVATIONENERGY>0</SOLVATIONENERGY>
</RESIDUE>
<RESIDUE>
<STRUCTURE> B:ARG   5    </STRUCTURE>
<HSDC>    </HSDC>
<SOLVENTACCESSIBLEAREA>190.849</SOLVENTACCESSIBLEAREA>
<BURIEDSURFACEAREA>0</BURIEDSURFACEAREA>
<BURIEDSURFACEAREASCORE>0</BURIEDSURFACEAREASCORE>
<SOLVATIONENERGY>0</SOLVATIONENERGY>
</RESIDUE>
<RESIDUE>
<STRUCTURE> B:LEU   6    </STRUCTURE>
<HSDC>    </HSDC>
<SOLVENTACCESSIBLEAREA>169.917</SOLVENTACCESSIBLEAREA>
<BURIEDSURFACEAREA>0</BURIEDSURFACEAREA>
<BURIEDSURFACEAREASCORE>0</BURIEDSURFACEAREASCORE>
<SOLVATIONENERGY>0</SOLVATIONENERGY>
</RESIDUE>
<RESIDUE>
<STRUCTURE> B:PHE   7    </STRUCTURE>
<HSDC>    </HSDC>
<SOLVENTACCESSIBLEAREA>132.186</SOLVENTACCESSIBLEAREA>
<BURIEDSURFACEAREA>0</BURIEDSURFACEAREA>
<BURIEDSURFACEAREASCORE>0</BURIEDSURFACEAREASCORE>
<SOLVATIONENERGY>0</SOLVATIONENERGY>
</RESIDUE>
<RESIDUE>
<STRUCTURE> B:PRO   8    </STRUCTURE>
<HSDC>    </HSDC>
<SOLVENTACCESSIBLEAREA>103.674</SOLVENTACCESSIBLEAREA>
<BURIEDSURFACEAREA>0</BURIEDSURFACEAREA>
<BURIEDSURFACEAREASCORE>0</BURIEDSURFACEAREASCORE>
<SOLVATIONENERGY>0</SOLVATIONENERGY>
</RESIDUE>
<RESIDUE>
<STRUCTURE> B:VAL   9    </STRUCTURE>
<HSDC>    </HSDC>
<SOLVENTACCESSIBLEAREA>142.174</SOLVENTACCESSIBLEAREA>
<BURIEDSURFACEAREA>0</BURIEDSURFACEAREA>
<BURIEDSURFACEAREASCORE>0</BURIEDSURFACEAREASCORE>
<SOLVATIONENERGY>0</SOLVATIONENERGY>
</RESIDUE>
<RESIDUE>
<STRUCTURE> B:PRO  10    </STRUCTURE>
<HSDC>    </HSDC>
<SOLVENTACCESSIBLEAREA>115.884</SOLVENTACCESSIBLEAREA>
<BURIEDSURFACEAREA>0</BURIEDSURFACEAREA>
<BURIEDSURFACEAREASCORE>0</BURIEDSURFACEAREASCORE>
<SOLVATIONENERGY>0</SOLVATIONENERGY>
</RESIDUE>
<RESIDUE>
<STRUCTURE> B:GLY  11    </STRUCTURE>
<HSDC>    </HSDC>
<SOLVENTACCESSIBLEAREA>77.2318</SOLVENTACCESSIBLEAREA>
<BURIEDSURFACEAREA>0</BURIEDSURFACEAREA>
<BURIEDSURFACEAREASCORE>0</BURIEDSURFACEAREASCORE>
<SOLVATIONENERGY>0</SOLVATIONENERGY>
</RESIDUE>
<RESIDUE>
<STRUCTURE> B:SER  12    </STRUCTURE>
<HSDC>    </HSDC>
<SOLVENTACCESSIBLEAREA>106.937</SOLVENTACCESSIBLEAREA>
<BURIEDSURFACEAREA>0</BURIEDSURFACEAREA>
<BURIEDSURFACEAREASCORE>0</BURIEDSURFACEAREASCORE>
<SOLVATIONENERGY>0</SOLVATIONENERGY>
</RESIDUE>
<RESIDUE>
<STRUCTURE> B:GLY  13    </STRUCTURE>
<HSDC>    </HSDC>
<SOLVENTACCESSIBLEAREA>63.872</SOLVENTACCESSIBLEAREA>
<BURIEDSURFACEAREA>0</BURIEDSURFACEAREA>
<BURIEDSURFACEAREASCORE>0</BURIEDSURFACEAREASCORE>
<SOLVATIONENERGY>0</SOLVATIONENERGY>
</RESIDUE>
<RESIDUE>
<STRUCTURE> B:LEU  14    </STRUCTURE>
<HSDC>    </HSDC>
<SOLVENTACCESSIBLEAREA>165.303</SOLVENTACCESSIBLEAREA>
<BURIEDSURFACEAREA>0</BURIEDSURFACEAREA>
<BURIEDSURFACEAREASCORE>0</BURIEDSURFACEAREASCORE>
<SOLVATIONENERGY>0</SOLVATIONENERGY>
</RESIDUE>
<RESIDUE>
<STRUCTURE> B:VAL  15    </STRUCTURE>
<HSDC>    </HSDC>
<SOLVENTACCESSIBLEAREA>125.35</SOLVENTACCESSIBLEAREA>
<BURIEDSURFACEAREA>0</BURIEDSURFACEAREA>
<BURIEDSURFACEAREASCORE>0</BURIEDSURFACEAREASCORE>
<SOLVATIONENERGY>0</SOLVATIONENERGY>
</RESIDUE>
<RESIDUE>
<STRUCTURE> B:LEU  16    </STRUCTURE>
<HSDC>    </HSDC>
<SOLVENTACCESSIBLEAREA>143.351</SOLVENTACCESSIBLEAREA>
<BURIEDSURFACEAREA>0</BURIEDSURFACEAREA>
<BURIEDSURFACEAREASCORE>0</BURIEDSURFACEAREASCORE>
<SOLVATIONENERGY>0</SOLVATIONENERGY>
</RESIDUE>
<RESIDUE>
<STRUCTURE> B:VAL  17    </STRUCTURE>
<HSDC>    </HSDC>
<SOLVENTACCESSIBLEAREA>115.474</SOLVENTACCESSIBLEAREA>
<BURIEDSURFACEAREA>0</BURIEDSURFACEAREA>
<BURIEDSURFACEAREASCORE>0</BURIEDSURFACEAREASCORE>
<SOLVATIONENERGY>0</SOLVATIONENERGY>
</RESIDUE>
<RESIDUE>
<STRUCTURE> B:CYS  18    </STRUCTURE>
<HSDC>    </HSDC>
<SOLVENTACCESSIBLEAREA>95.9923</SOLVENTACCESSIBLEAREA>
<BURIEDSURFACEAREA>0</BURIEDSURFACEAREA>
<BURIEDSURFACEAREASCORE>0</BURIEDSURFACEAREASCORE>
<SOLVATIONENERGY>0</SOLVATIONENERGY>
</RESIDUE>
<RESIDUE>
<STRUCTURE> B:LEU  19    </STRUCTURE>
<HSDC>    </HSDC>
<SOLVENTACCESSIBLEAREA>149.275</SOLVENTACCESSIBLEAREA>
<BURIEDSURFACEAREA>0</BURIEDSURFACEAREA>
<BURIEDSURFACEAREASCORE>0</BURIEDSURFACEAREASCORE>
<SOLVATIONENERGY>0</SOLVATIONENERGY>
</RESIDUE>
<RESIDUE>
<STRUCTURE> B:VAL  20    </STRUCTURE>
<HSDC>    </HSDC>
<SOLVENTACCESSIBLEAREA>129.462</SOLVENTACCESSIBLEAREA>
<BURIEDSURFACEAREA>0</BURIEDSURFACEAREA>
<BURIEDSURFACEAREASCORE>0</BURIEDSURFACEAREASCORE>
<SOLVATIONENERGY>0</SOLVATIONENERGY>
</RESIDUE>
<RESIDUE>
<STRUCTURE> B:LEU  21    </STRUCTURE>
<HSDC>    </HSDC>
<SOLVENTACCESSIBLEAREA>168.166</SOLVENTACCESSIBLEAREA>
<BURIEDSURFACEAREA>0</BURIEDSURFACEAREA>
<BURIEDSURFACEAREASCORE>0</BURIEDSURFACEAREASCORE>
<SOLVATIONENERGY>0</SOLVATIONENERGY>
</RESIDUE>
<RESIDUE>
<STRUCTURE> B:GLY  22    </STRUCTURE>
<HSDC>    </HSDC>
<SOLVENTACCESSIBLEAREA>52.2471</SOLVENTACCESSIBLEAREA>
<BURIEDSURFACEAREA>0</BURIEDSURFACEAREA>
<BURIEDSURFACEAREASCORE>0</BURIEDSURFACEAREASCORE>
<SOLVATIONENERGY>0</SOLVATIONENERGY>
</RESIDUE>
<RESIDUE>
<STRUCTURE> B:ALA  23    </STRUCTURE>
<HSDC>    </HSDC>
<SOLVENTACCESSIBLEAREA>99.1529</SOLVENTACCESSIBLEAREA>
<BURIEDSURFACEAREA>0</BURIEDSURFACEAREA>
<BURIEDSURFACEAREASCORE>0</BURIEDSURFACEAREASCORE>
<SOLVATIONENERGY>0</SOLVATIONENERGY>
</RESIDUE>
<RESIDUE>
<STRUCTURE> B:VAL  24    </STRUCTURE>
<HSDC>    </HSDC>
<SOLVENTACCESSIBLEAREA>140.044</SOLVENTACCESSIBLEAREA>
<BURIEDSURFACEAREA>0</BURIEDSURFACEAREA>
<BURIEDSURFACEAREASCORE>0</BURIEDSURFACEAREASCORE>
<SOLVATIONENERGY>0</SOLVATIONENERGY>
</RESIDUE>
<RESIDUE>
<STRUCTURE> B:ARG  25    </STRUCTURE>
<HSDC>    </HSDC>
<SOLVENTACCESSIBLEAREA>177.87</SOLVENTACCESSIBLEAREA>
<BURIEDSURFACEAREA>0</BURIEDSURFACEAREA>
<BURIEDSURFACEAREASCORE>0</BURIEDSURFACEAREASCORE>
<SOLVATIONENERGY>0</SOLVATIONENERGY>
</RESIDUE>
<RESIDUE>
<STRUCTURE> B:SER  26    </STRUCTURE>
<HSDC>    </HSDC>
<SOLVENTACCESSIBLEAREA>93.0611</SOLVENTACCESSIBLEAREA>
<BURIEDSURFACEAREA>0</BURIEDSURFACEAREA>
<BURIEDSURFACEAREASCORE>0</BURIEDSURFACEAREASCORE>
<SOLVATIONENERGY>0</SOLVATIONENERGY>
</RESIDUE>
<RESIDUE>
<STRUCTURE> B:TYR  27    </STRUCTURE>
<HSDC>    </HSDC>
<SOLVENTACCESSIBLEAREA>64.9517</SOLVENTACCESSIBLEAREA>
<BURIEDSURFACEAREA>0</BURIEDSURFACEAREA>
<BURIEDSURFACEAREASCORE>0</BURIEDSURFACEAREASCORE>
<SOLVATIONENERGY>0</SOLVATIONENERGY>
</RESIDUE>
<RESIDUE>
<STRUCTURE> B:ALA  28    </STRUCTURE>
<HSDC>    </HSDC>
<SOLVENTACCESSIBLEAREA>52.5052</SOLVENTACCESSIBLEAREA>
<BURIEDSURFACEAREA>0</BURIEDSURFACEAREA>
<BURIEDSURFACEAREASCORE>0</BURIEDSURFACEAREASCORE>
<SOLVATIONENERGY>0</SOLVATIONENERGY>
</RESIDUE>
<RESIDUE>
<STRUCTURE> B:LEU  29    </STRUCTURE>
<HSDC>    </HSDC>
<SOLVENTACCESSIBLEAREA>2.00762</SOLVENTACCESSIBLEAREA>
<BURIEDSURFACEAREA>0</BURIEDSURFACEAREA>
<BURIEDSURFACEAREASCORE>0</BURIEDSURFACEAREASCORE>
<SOLVATIONENERGY>0</SOLVATIONENERGY>
</RESIDUE>
<RESIDUE>
<STRUCTURE> B:GLU  30    </STRUCTURE>
<HSDC>    </HSDC>
<SOLVENTACCESSIBLEAREA>91.1077</SOLVENTACCESSIBLEAREA>
<BURIEDSURFACEAREA>0</BURIEDSURFACEAREA>
<BURIEDSURFACEAREASCORE>0</BURIEDSURFACEAREASCORE>
<SOLVATIONENERGY>0</SOLVATIONENERGY>
</RESIDUE>
<RESIDUE>
<STRUCTURE> B:LEU  31    </STRUCTURE>
<HSDC>    </HSDC>
<SOLVENTACCESSIBLEAREA>12.0469</SOLVENTACCESSIBLEAREA>
<BURIEDSURFACEAREA>0</BURIEDSURFACEAREA>
<BURIEDSURFACEAREASCORE>0</BURIEDSURFACEAREASCORE>
<SOLVATIONENERGY>0</SOLVATIONENERGY>
</RESIDUE>
<RESIDUE>
<STRUCTURE> B:ASN  32    </STRUCTURE>
<HSDC>    </HSDC>
<SOLVENTACCESSIBLEAREA>90.4511</SOLVENTACCESSIBLEAREA>
<BURIEDSURFACEAREA>0</BURIEDSURFACEAREA>
<BURIEDSURFACEAREASCORE>0</BURIEDSURFACEAREASCORE>
<SOLVATIONENERGY>0</SOLVATIONENERGY>
</RESIDUE>
<RESIDUE>
<STRUCTURE> B:LEU  33    </STRUCTURE>
<HSDC>    </HSDC>
<SOLVENTACCESSIBLEAREA>33.636</SOLVENTACCESSIBLEAREA>
<BURIEDSURFACEAREA>0</BURIEDSURFACEAREA>
<BURIEDSURFACEAREASCORE>0</BURIEDSURFACEAREASCORE>
<SOLVATIONENERGY>0</SOLVATIONENERGY>
</RESIDUE>
<RESIDUE>
<STRUCTURE> B:THR  34    </STRUCTURE>
<HSDC>    </HSDC>
<SOLVENTACCESSIBLEAREA>62.3467</SOLVENTACCESSIBLEAREA>
<BURIEDSURFACEAREA>0</BURIEDSURFACEAREA>
<BURIEDSURFACEAREASCORE>0</BURIEDSURFACEAREASCORE>
<SOLVATIONENERGY>0</SOLVATIONENERGY>
</RESIDUE>
<RESIDUE>
<STRUCTURE> B:ASP  35    </STRUCTURE>
<HSDC>    </HSDC>
<SOLVENTACCESSIBLEAREA>52.7496</SOLVENTACCESSIBLEAREA>
<BURIEDSURFACEAREA>0</BURIEDSURFACEAREA>
<BURIEDSURFACEAREASCORE>0</BURIEDSURFACEAREASCORE>
<SOLVATIONENERGY>0</SOLVATIONENERGY>
</RESIDUE>
<RESIDUE>
<STRUCTURE> B:SER  36    </STRUCTURE>
<HSDC>    </HSDC>
<SOLVENTACCESSIBLEAREA>118.983</SOLVENTACCESSIBLEAREA>
<BURIEDSURFACEAREA>0</BURIEDSURFACEAREA>
<BURIEDSURFACEAREASCORE>0</BURIEDSURFACEAREASCORE>
<SOLVATIONENERGY>0</SOLVATIONENERGY>
</RESIDUE>
<RESIDUE>
<STRUCTURE> B:GLU  37    </STRUCTURE>
<HSDC>    </HSDC>
<SOLVENTACCESSIBLEAREA>148.932</SOLVENTACCESSIBLEAREA>
<BURIEDSURFACEAREA>0</BURIEDSURFACEAREA>
<BURIEDSURFACEAREASCORE>0</BURIEDSURFACEAREASCORE>
<SOLVATIONENERGY>0</SOLVATIONENERGY>
</RESIDUE>
<RESIDUE>
<STRUCTURE> B:ASN  38    </STRUCTURE>
<HSDC>    </HSDC>
<SOLVENTACCESSIBLEAREA>127.726</SOLVENTACCESSIBLEAREA>
<BURIEDSURFACEAREA>0</BURIEDSURFACEAREA>
<BURIEDSURFACEAREASCORE>0</BURIEDSURFACEAREASCORE>
<SOLVATIONENERGY>0</SOLVATIONENERGY>
</RESIDUE>
<RESIDUE>
<STRUCTURE> B:ALA  39    </STRUCTURE>
<HSDC>    </HSDC>
<SOLVENTACCESSIBLEAREA>29.1886</SOLVENTACCESSIBLEAREA>
<BURIEDSURFACEAREA>0</BURIEDSURFACEAREA>
<BURIEDSURFACEAREASCORE>0</BURIEDSURFACEAREASCORE>
<SOLVATIONENERGY>0</SOLVATIONENERGY>
</RESIDUE>
<RESIDUE>
<STRUCTURE> B:THR  40    </STRUCTURE>
<HSDC>    </HSDC>
<SOLVENTACCESSIBLEAREA>17.1499</SOLVENTACCESSIBLEAREA>
<BURIEDSURFACEAREA>0</BURIEDSURFACEAREA>
<BURIEDSURFACEAREASCORE>0</BURIEDSURFACEAREASCORE>
<SOLVATIONENERGY>0</SOLVATIONENERGY>
</RESIDUE>
<RESIDUE>
<STRUCTURE> B:CYS  41    </STRUCTURE>
<HSDC>    </HSDC>
<SOLVENTACCESSIBLEAREA>14.7816</SOLVENTACCESSIBLEAREA>
<BURIEDSURFACEAREA>0</BURIEDSURFACEAREA>
<BURIEDSURFACEAREASCORE>0</BURIEDSURFACEAREASCORE>
<SOLVATIONENERGY>0</SOLVATIONENERGY>
</RESIDUE>
<RESIDUE>
<STRUCTURE> B:LEU  42    </STRUCTURE>
<HSDC>    </HSDC>
<SOLVENTACCESSIBLEAREA>0</SOLVENTACCESSIBLEAREA>
<BURIEDSURFACEAREA>0</BURIEDSURFACEAREA>
<BURIEDSURFACEAREASCORE>0</BURIEDSURFACEAREASCORE>
<SOLVATIONENERGY>0</SOLVATIONENERGY>
</RESIDUE>
<RESIDUE>
<STRUCTURE> B:TYR  43    </STRUCTURE>
<HSDC>    </HSDC>
<SOLVENTACCESSIBLEAREA>34.3972</SOLVENTACCESSIBLEAREA>
<BURIEDSURFACEAREA>0</BURIEDSURFACEAREA>
<BURIEDSURFACEAREASCORE>0</BURIEDSURFACEAREASCORE>
<SOLVATIONENERGY>0</SOLVATIONENERGY>
</RESIDUE>
<RESIDUE>
<STRUCTURE> B:ALA  44    </STRUCTURE>
<HSDC>    </HSDC>
<SOLVENTACCESSIBLEAREA>0.669928</SOLVENTACCESSIBLEAREA>
<BURIEDSURFACEAREA>0</BURIEDSURFACEAREA>
<BURIEDSURFACEAREASCORE>0</BURIEDSURFACEAREASCORE>
<SOLVATIONENERGY>0</SOLVATIONENERGY>
</RESIDUE>
<RESIDUE>
<STRUCTURE> B:LYS  45    </STRUCTURE>
<HSDC>    </HSDC>
<SOLVENTACCESSIBLEAREA>40.4361</SOLVENTACCESSIBLEAREA>
<BURIEDSURFACEAREA>0</BURIEDSURFACEAREA>
<BURIEDSURFACEAREASCORE>0</BURIEDSURFACEAREASCORE>
<SOLVATIONENERGY>0</SOLVATIONENERGY>
</RESIDUE>
<RESIDUE>
<STRUCTURE> B:TRP  46    </STRUCTURE>
<HSDC>    </HSDC>
<SOLVENTACCESSIBLEAREA>9.1121</SOLVENTACCESSIBLEAREA>
<BURIEDSURFACEAREA>0</BURIEDSURFACEAREA>
<BURIEDSURFACEAREASCORE>0</BURIEDSURFACEAREASCORE>
<SOLVATIONENERGY>0</SOLVATIONENERGY>
</RESIDUE>
<RESIDUE>
<STRUCTURE> B:GLN  47    </STRUCTURE>
<HSDC>    </HSDC>
<SOLVENTACCESSIBLEAREA>17.7341</SOLVENTACCESSIBLEAREA>
<BURIEDSURFACEAREA>0</BURIEDSURFACEAREA>
<BURIEDSURFACEAREASCORE>0</BURIEDSURFACEAREASCORE>
<SOLVATIONENERGY>0</SOLVATIONENERGY>
</RESIDUE>
<RESIDUE>
<STRUCTURE> B:MET  48    </STRUCTURE>
<HSDC>    </HSDC>
<SOLVENTACCESSIBLEAREA>2.8506</SOLVENTACCESSIBLEAREA>
<BURIEDSURFACEAREA>0</BURIEDSURFACEAREA>
<BURIEDSURFACEAREASCORE>0</BURIEDSURFACEAREASCORE>
<SOLVATIONENERGY>0</SOLVATIONENERGY>
</RESIDUE>
<RESIDUE>
<STRUCTURE> B:ASN  49    </STRUCTURE>
<HSDC>    </HSDC>
<SOLVENTACCESSIBLEAREA>14.9847</SOLVENTACCESSIBLEAREA>
<BURIEDSURFACEAREA>0</BURIEDSURFACEAREA>
<BURIEDSURFACEAREASCORE>0</BURIEDSURFACEAREASCORE>
<SOLVATIONENERGY>0</SOLVATIONENERGY>
</RESIDUE>
<RESIDUE>
<STRUCTURE> B:PHE  50    </STRUCTURE>
<HSDC>    </HSDC>
<SOLVENTACCESSIBLEAREA>0</SOLVENTACCESSIBLEAREA>
<BURIEDSURFACEAREA>0</BURIEDSURFACEAREA>
<BURIEDSURFACEAREASCORE>0</BURIEDSURFACEAREASCORE>
<SOLVATIONENERGY>0</SOLVATIONENERGY>
</RESIDUE>
<RESIDUE>
<STRUCTURE> B:THR  51    </STRUCTURE>
<HSDC>    </HSDC>
<SOLVENTACCESSIBLEAREA>11.3298</SOLVENTACCESSIBLEAREA>
<BURIEDSURFACEAREA>0</BURIEDSURFACEAREA>
<BURIEDSURFACEAREASCORE>0</BURIEDSURFACEAREASCORE>
<SOLVATIONENERGY>0</SOLVATIONENERGY>
</RESIDUE>
<RESIDUE>
<STRUCTURE> B:VAL  52    </STRUCTURE>
<HSDC>    </HSDC>
<SOLVENTACCESSIBLEAREA>0.162944</SOLVENTACCESSIBLEAREA>
<BURIEDSURFACEAREA>0</BURIEDSURFACEAREA>
<BURIEDSURFACEAREASCORE>0</BURIEDSURFACEAREASCORE>
<SOLVATIONENERGY>0</SOLVATIONENERGY>
</RESIDUE>
<RESIDUE>
<STRUCTURE> B:ARG  53    </STRUCTURE>
<HSDC>    </HSDC>
<SOLVENTACCESSIBLEAREA>110.433</SOLVENTACCESSIBLEAREA>
<BURIEDSURFACEAREA>0</BURIEDSURFACEAREA>
<BURIEDSURFACEAREASCORE>0</BURIEDSURFACEAREASCORE>
<SOLVATIONENERGY>0</SOLVATIONENERGY>
</RESIDUE>
<RESIDUE>
<STRUCTURE> B:TYR  54    </STRUCTURE>
<HSDC>    </HSDC>
<SOLVENTACCESSIBLEAREA>14.4045</SOLVENTACCESSIBLEAREA>
<BURIEDSURFACEAREA>0</BURIEDSURFACEAREA>
<BURIEDSURFACEAREASCORE>0</BURIEDSURFACEAREASCORE>
<SOLVATIONENERGY>0</SOLVATIONENERGY>
</RESIDUE>
<RESIDUE>
<STRUCTURE> B:GLU  55    </STRUCTURE>
<HSDC>    </HSDC>
<SOLVENTACCESSIBLEAREA>58.5884</SOLVENTACCESSIBLEAREA>
<BURIEDSURFACEAREA>0</BURIEDSURFACEAREA>
<BURIEDSURFACEAREASCORE>0</BURIEDSURFACEAREASCORE>
<SOLVATIONENERGY>0</SOLVATIONENERGY>
</RESIDUE>
<RESIDUE>
<STRUCTURE> B:THR  56    </STRUCTURE>
<HSDC>    </HSDC>
<SOLVENTACCESSIBLEAREA>3.62619</SOLVENTACCESSIBLEAREA>
<BURIEDSURFACEAREA>0</BURIEDSURFACEAREA>
<BURIEDSURFACEAREASCORE>0</BURIEDSURFACEAREASCORE>
<SOLVATIONENERGY>0</SOLVATIONENERGY>
</RESIDUE>
<RESIDUE>
<STRUCTURE> B:THR  57    </STRUCTURE>
<HSDC>    </HSDC>
<SOLVENTACCESSIBLEAREA>85.7516</SOLVENTACCESSIBLEAREA>
<BURIEDSURFACEAREA>0</BURIEDSURFACEAREA>
<BURIEDSURFACEAREASCORE>0</BURIEDSURFACEAREASCORE>
<SOLVATIONENERGY>0</SOLVATIONENERGY>
</RESIDUE>
<RESIDUE>
<STRUCTURE> B:ASN  58    </STRUCTURE>
<HSDC>    </HSDC>
<SOLVENTACCESSIBLEAREA>121.385</SOLVENTACCESSIBLEAREA>
<BURIEDSURFACEAREA>0</BURIEDSURFACEAREA>
<BURIEDSURFACEAREASCORE>0</BURIEDSURFACEAREASCORE>
<SOLVATIONENERGY>0</SOLVATIONENERGY>
</RESIDUE>
<RESIDUE>
<STRUCTURE> B:LYS  59    </STRUCTURE>
<HSDC>    </HSDC>
<SOLVENTACCESSIBLEAREA>163.244</SOLVENTACCESSIBLEAREA>
<BURIEDSURFACEAREA>0</BURIEDSURFACEAREA>
<BURIEDSURFACEAREASCORE>0</BURIEDSURFACEAREASCORE>
<SOLVATIONENERGY>0</SOLVATIONENERGY>
</RESIDUE>
<RESIDUE>
<STRUCTURE> B:THR  60    </STRUCTURE>
<HSDC>    </HSDC>
<SOLVENTACCESSIBLEAREA>75.2948</SOLVENTACCESSIBLEAREA>
<BURIEDSURFACEAREA>0</BURIEDSURFACEAREA>
<BURIEDSURFACEAREASCORE>0</BURIEDSURFACEAREASCORE>
<SOLVATIONENERGY>0</SOLVATIONENERGY>
</RESIDUE>
<RESIDUE>
<STRUCTURE> B:TYR  61    </STRUCTURE>
<HSDC>    </HSDC>
<SOLVENTACCESSIBLEAREA>116.61</SOLVENTACCESSIBLEAREA>
<BURIEDSURFACEAREA>0</BURIEDSURFACEAREA>
<BURIEDSURFACEAREASCORE>0</BURIEDSURFACEAREASCORE>
<SOLVATIONENERGY>0</SOLVATIONENERGY>
</RESIDUE>
<RESIDUE>
<STRUCTURE> B:LYS  62    </STRUCTURE>
<HSDC>    </HSDC>
<SOLVENTACCESSIBLEAREA>88.4888</SOLVENTACCESSIBLEAREA>
<BURIEDSURFACEAREA>0</BURIEDSURFACEAREA>
<BURIEDSURFACEAREASCORE>0</BURIEDSURFACEAREASCORE>
<SOLVATIONENERGY>0</SOLVATIONENERGY>
</RESIDUE>
<RESIDUE>
<STRUCTURE> B:THR  63    </STRUCTURE>
<HSDC>    </HSDC>
<SOLVENTACCESSIBLEAREA>77.405</SOLVENTACCESSIBLEAREA>
<BURIEDSURFACEAREA>0</BURIEDSURFACEAREA>
<BURIEDSURFACEAREASCORE>0</BURIEDSURFACEAREASCORE>
<SOLVATIONENERGY>0</SOLVATIONENERGY>
</RESIDUE>
<RESIDUE>
<STRUCTURE> B:VAL  64    </STRUCTURE>
<HSDC>    </HSDC>
<SOLVENTACCESSIBLEAREA>13.0665</SOLVENTACCESSIBLEAREA>
<BURIEDSURFACEAREA>0</BURIEDSURFACEAREA>
<BURIEDSURFACEAREASCORE>0</BURIEDSURFACEAREASCORE>
<SOLVATIONENERGY>0</SOLVATIONENERGY>
</RESIDUE>
<RESIDUE>
<STRUCTURE> B:THR  65    </STRUCTURE>
<HSDC>    </HSDC>
<SOLVENTACCESSIBLEAREA>45.9725</SOLVENTACCESSIBLEAREA>
<BURIEDSURFACEAREA>0</BURIEDSURFACEAREA>
<BURIEDSURFACEAREASCORE>0</BURIEDSURFACEAREASCORE>
<SOLVATIONENERGY>0</SOLVATIONENERGY>
</RESIDUE>
<RESIDUE>
<STRUCTURE> B:ILE  66    </STRUCTURE>
<HSDC>    </HSDC>
<SOLVENTACCESSIBLEAREA>9.20967</SOLVENTACCESSIBLEAREA>
<BURIEDSURFACEAREA>0</BURIEDSURFACEAREA>
<BURIEDSURFACEAREASCORE>0</BURIEDSURFACEAREASCORE>
<SOLVATIONENERGY>0</SOLVATIONENERGY>
</RESIDUE>
<RESIDUE>
<STRUCTURE> B:SER  67    </STRUCTURE>
<HSDC>    </HSDC>
<SOLVENTACCESSIBLEAREA>64.0584</SOLVENTACCESSIBLEAREA>
<BURIEDSURFACEAREA>0</BURIEDSURFACEAREA>
<BURIEDSURFACEAREASCORE>0</BURIEDSURFACEAREASCORE>
<SOLVATIONENERGY>0</SOLVATIONENERGY>
</RESIDUE>
<RESIDUE>
<STRUCTURE> B:ASP  68    </STRUCTURE>
<HSDC>    </HSDC>
<SOLVENTACCESSIBLEAREA>118.689</SOLVENTACCESSIBLEAREA>
<BURIEDSURFACEAREA>0</BURIEDSURFACEAREA>
<BURIEDSURFACEAREASCORE>0</BURIEDSURFACEAREASCORE>
<SOLVATIONENERGY>0</SOLVATIONENERGY>
</RESIDUE>
<RESIDUE>
<STRUCTURE> B:HIS  69    </STRUCTURE>
<HSDC>    </HSDC>
<SOLVENTACCESSIBLEAREA>11.5228</SOLVENTACCESSIBLEAREA>
<BURIEDSURFACEAREA>0</BURIEDSURFACEAREA>
<BURIEDSURFACEAREASCORE>0</BURIEDSURFACEAREASCORE>
<SOLVATIONENERGY>0</SOLVATIONENERGY>
</RESIDUE>
<RESIDUE>
<STRUCTURE> B:GLY  70    </STRUCTURE>
<HSDC>    </HSDC>
<SOLVENTACCESSIBLEAREA>56.8713</SOLVENTACCESSIBLEAREA>
<BURIEDSURFACEAREA>0</BURIEDSURFACEAREA>
<BURIEDSURFACEAREASCORE>0</BURIEDSURFACEAREASCORE>
<SOLVATIONENERGY>0</SOLVATIONENERGY>
</RESIDUE>
<RESIDUE>
<STRUCTURE> B:THR  71    </STRUCTURE>
<HSDC>    </HSDC>
<SOLVENTACCESSIBLEAREA>126.116</SOLVENTACCESSIBLEAREA>
<BURIEDSURFACEAREA>0</BURIEDSURFACEAREA>
<BURIEDSURFACEAREASCORE>0</BURIEDSURFACEAREASCORE>
<SOLVATIONENERGY>0</SOLVATIONENERGY>
</RESIDUE>
<RESIDUE>
<STRUCTURE> B:VAL  72    </STRUCTURE>
<HSDC>    </HSDC>
<SOLVENTACCESSIBLEAREA>35.8573</SOLVENTACCESSIBLEAREA>
<BURIEDSURFACEAREA>0</BURIEDSURFACEAREA>
<BURIEDSURFACEAREASCORE>0</BURIEDSURFACEAREASCORE>
<SOLVATIONENERGY>0</SOLVATIONENERGY>
</RESIDUE>
<RESIDUE>
<STRUCTURE> B:THR  73    </STRUCTURE>
<HSDC>    </HSDC>
<SOLVENTACCESSIBLEAREA>54.9069</SOLVENTACCESSIBLEAREA>
<BURIEDSURFACEAREA>0</BURIEDSURFACEAREA>
<BURIEDSURFACEAREASCORE>0</BURIEDSURFACEAREASCORE>
<SOLVATIONENERGY>0</SOLVATIONENERGY>
</RESIDUE>
<RESIDUE>
<STRUCTURE> B:TYR  74    </STRUCTURE>
<HSDC>    </HSDC>
<SOLVENTACCESSIBLEAREA>54.7397</SOLVENTACCESSIBLEAREA>
<BURIEDSURFACEAREA>0</BURIEDSURFACEAREA>
<BURIEDSURFACEAREASCORE>0</BURIEDSURFACEAREASCORE>
<SOLVATIONENERGY>0</SOLVATIONENERGY>
</RESIDUE>
<RESIDUE>
<STRUCTURE> B:ASN  75    </STRUCTURE>
<HSDC>    </HSDC>
<SOLVENTACCESSIBLEAREA>109.844</SOLVENTACCESSIBLEAREA>
<BURIEDSURFACEAREA>0</BURIEDSURFACEAREA>
<BURIEDSURFACEAREASCORE>0</BURIEDSURFACEAREASCORE>
<SOLVATIONENERGY>0</SOLVATIONENERGY>
</RESIDUE>
<RESIDUE>
<STRUCTURE> B:GLY  76    </STRUCTURE>
<HSDC>    </HSDC>
<SOLVENTACCESSIBLEAREA>41.7842</SOLVENTACCESSIBLEAREA>
<BURIEDSURFACEAREA>0</BURIEDSURFACEAREA>
<BURIEDSURFACEAREASCORE>0</BURIEDSURFACEAREASCORE>
<SOLVATIONENERGY>0</SOLVATIONENERGY>
</RESIDUE>
<RESIDUE>
<STRUCTURE> B:SER  77    </STRUCTURE>
<HSDC>    </HSDC>
<SOLVENTACCESSIBLEAREA>13.2986</SOLVENTACCESSIBLEAREA>
<BURIEDSURFACEAREA>0</BURIEDSURFACEAREA>
<BURIEDSURFACEAREASCORE>0</BURIEDSURFACEAREASCORE>
<SOLVATIONENERGY>0</SOLVATIONENERGY>
</RESIDUE>
<RESIDUE>
<STRUCTURE> B:ILE  78    </STRUCTURE>
<HSDC>    </HSDC>
<SOLVENTACCESSIBLEAREA>75.4736</SOLVENTACCESSIBLEAREA>
<BURIEDSURFACEAREA>0</BURIEDSURFACEAREA>
<BURIEDSURFACEAREASCORE>0</BURIEDSURFACEAREASCORE>
<SOLVATIONENERGY>0</SOLVATIONENERGY>
</RESIDUE>
<RESIDUE>
<STRUCTURE> B:CYS  79    </STRUCTURE>
<HSDC>    </HSDC>
<SOLVENTACCESSIBLEAREA>30.1553</SOLVENTACCESSIBLEAREA>
<BURIEDSURFACEAREA>0</BURIEDSURFACEAREA>
<BURIEDSURFACEAREASCORE>0</BURIEDSURFACEAREASCORE>
<SOLVATIONENERGY>0</SOLVATIONENERGY>
</RESIDUE>
<RESIDUE>
<STRUCTURE> B:GLY  80    </STRUCTURE>
<HSDC>    </HSDC>
<SOLVENTACCESSIBLEAREA>29.9634</SOLVENTACCESSIBLEAREA>
<BURIEDSURFACEAREA>0</BURIEDSURFACEAREA>
<BURIEDSURFACEAREASCORE>0</BURIEDSURFACEAREASCORE>
<SOLVATIONENERGY>0</SOLVATIONENERGY>
</RESIDUE>
<RESIDUE>
<STRUCTURE> B:ASP  81    </STRUCTURE>
<HSDC>    </HSDC>
<SOLVENTACCESSIBLEAREA>95.5174</SOLVENTACCESSIBLEAREA>
<BURIEDSURFACEAREA>0</BURIEDSURFACEAREA>
<BURIEDSURFACEAREASCORE>0</BURIEDSURFACEAREASCORE>
<SOLVATIONENERGY>0</SOLVATIONENERGY>
</RESIDUE>
<RESIDUE>
<STRUCTURE> B:ASP  82    </STRUCTURE>
<HSDC>    </HSDC>
<SOLVENTACCESSIBLEAREA>156.777</SOLVENTACCESSIBLEAREA>
<BURIEDSURFACEAREA>0</BURIEDSURFACEAREA>
<BURIEDSURFACEAREASCORE>0</BURIEDSURFACEAREASCORE>
<SOLVATIONENERGY>0</SOLVATIONENERGY>
</RESIDUE>
<RESIDUE>
<STRUCTURE> B:GLN  83    </STRUCTURE>
<HSDC>    </HSDC>
<SOLVENTACCESSIBLEAREA>166.174</SOLVENTACCESSIBLEAREA>
<BURIEDSURFACEAREA>0</BURIEDSURFACEAREA>
<BURIEDSURFACEAREASCORE>0</BURIEDSURFACEAREASCORE>
<SOLVATIONENERGY>0</SOLVATIONENERGY>
</RESIDUE>
<RESIDUE>
<STRUCTURE> B:ASN  84    </STRUCTURE>
<HSDC>    </HSDC>
<SOLVENTACCESSIBLEAREA>89.1439</SOLVENTACCESSIBLEAREA>
<BURIEDSURFACEAREA>0</BURIEDSURFACEAREA>
<BURIEDSURFACEAREASCORE>0</BURIEDSURFACEAREASCORE>
<SOLVATIONENERGY>0</SOLVATIONENERGY>
</RESIDUE>
<RESIDUE>
<STRUCTURE> B:GLY  85    </STRUCTURE>
<HSDC>    </HSDC>
<SOLVENTACCESSIBLEAREA>27.1724</SOLVENTACCESSIBLEAREA>
<BURIEDSURFACEAREA>0</BURIEDSURFACEAREA>
<BURIEDSURFACEAREASCORE>0</BURIEDSURFACEAREASCORE>
<SOLVATIONENERGY>0</SOLVATIONENERGY>
</RESIDUE>
<RESIDUE>
<STRUCTURE> B:PRO  86    </STRUCTURE>
<HSDC>    </HSDC>
<SOLVENTACCESSIBLEAREA>1.7495</SOLVENTACCESSIBLEAREA>
<BURIEDSURFACEAREA>0</BURIEDSURFACEAREA>
<BURIEDSURFACEAREASCORE>0</BURIEDSURFACEAREASCORE>
<SOLVATIONENERGY>0</SOLVATIONENERGY>
</RESIDUE>
<RESIDUE>
<STRUCTURE> B:LYS  87    </STRUCTURE>
<HSDC>    </HSDC>
<SOLVENTACCESSIBLEAREA>54.8699</SOLVENTACCESSIBLEAREA>
<BURIEDSURFACEAREA>0</BURIEDSURFACEAREA>
<BURIEDSURFACEAREASCORE>0</BURIEDSURFACEAREASCORE>
<SOLVATIONENERGY>0</SOLVATIONENERGY>
</RESIDUE>
<RESIDUE>
<STRUCTURE> B:ILE  88    </STRUCTURE>
<HSDC>    </HSDC>
<SOLVENTACCESSIBLEAREA>3.17501</SOLVENTACCESSIBLEAREA>
<BURIEDSURFACEAREA>0</BURIEDSURFACEAREA>
<BURIEDSURFACEAREASCORE>0</BURIEDSURFACEAREASCORE>
<SOLVATIONENERGY>0</SOLVATIONENERGY>
</RESIDUE>
<RESIDUE>
<STRUCTURE> B:ALA  89    </STRUCTURE>
<HSDC>    </HSDC>
<SOLVENTACCESSIBLEAREA>9.04582</SOLVENTACCESSIBLEAREA>
<BURIEDSURFACEAREA>0</BURIEDSURFACEAREA>
<BURIEDSURFACEAREASCORE>0</BURIEDSURFACEAREASCORE>
<SOLVATIONENERGY>0</SOLVATIONENERGY>
</RESIDUE>
<RESIDUE>
<STRUCTURE> B:VAL  90    </STRUCTURE>
<HSDC>    </HSDC>
<SOLVENTACCESSIBLEAREA>0.812615</SOLVENTACCESSIBLEAREA>
<BURIEDSURFACEAREA>0</BURIEDSURFACEAREA>
<BURIEDSURFACEAREASCORE>0</BURIEDSURFACEAREASCORE>
<SOLVATIONENERGY>0</SOLVATIONENERGY>
</RESIDUE>
<RESIDUE>
<STRUCTURE> B:GLN  91    </STRUCTURE>
<HSDC>    </HSDC>
<SOLVENTACCESSIBLEAREA>93.0266</SOLVENTACCESSIBLEAREA>
<BURIEDSURFACEAREA>0</BURIEDSURFACEAREA>
<BURIEDSURFACEAREASCORE>0</BURIEDSURFACEAREASCORE>
<SOLVATIONENERGY>0</SOLVATIONENERGY>
</RESIDUE>
<RESIDUE>
<STRUCTURE> B:PHE  92    </STRUCTURE>
<HSDC>    </HSDC>
<SOLVENTACCESSIBLEAREA>2.57882</SOLVENTACCESSIBLEAREA>
<BURIEDSURFACEAREA>0</BURIEDSURFACEAREA>
<BURIEDSURFACEAREASCORE>0</BURIEDSURFACEAREASCORE>
<SOLVATIONENERGY>0</SOLVATIONENERGY>
</RESIDUE>
<RESIDUE>
<STRUCTURE> B:GLY  93    </STRUCTURE>
<HSDC>    </HSDC>
<SOLVENTACCESSIBLEAREA>37.0685</SOLVENTACCESSIBLEAREA>
<BURIEDSURFACEAREA>0</BURIEDSURFACEAREA>
<BURIEDSURFACEAREASCORE>0</BURIEDSURFACEAREASCORE>
<SOLVATIONENERGY>0</SOLVATIONENERGY>
</RESIDUE>
<RESIDUE>
<STRUCTURE> B:PRO  94    </STRUCTURE>
<HSDC>    </HSDC>
<SOLVENTACCESSIBLEAREA>91.6034</SOLVENTACCESSIBLEAREA>
<BURIEDSURFACEAREA>0</BURIEDSURFACEAREA>
<BURIEDSURFACEAREASCORE>0</BURIEDSURFACEAREASCORE>
<SOLVATIONENERGY>0</SOLVATIONENERGY>
</RESIDUE>
<RESIDUE>
<STRUCTURE> B:GLY  95    </STRUCTURE>
<HSDC>    </HSDC>
<SOLVENTACCESSIBLEAREA>39.1676</SOLVENTACCESSIBLEAREA>
<BURIEDSURFACEAREA>0</BURIEDSURFACEAREA>
<BURIEDSURFACEAREASCORE>0</BURIEDSURFACEAREASCORE>
<SOLVATIONENERGY>0</SOLVATIONENERGY>
</RESIDUE>
<RESIDUE>
<STRUCTURE> B:PHE  96    </STRUCTURE>
<HSDC>    </HSDC>
<SOLVENTACCESSIBLEAREA>12.1113</SOLVENTACCESSIBLEAREA>
<BURIEDSURFACEAREA>0</BURIEDSURFACEAREA>
<BURIEDSURFACEAREASCORE>0</BURIEDSURFACEAREASCORE>
<SOLVATIONENERGY>0</SOLVATIONENERGY>
</RESIDUE>
<RESIDUE>
<STRUCTURE> B:SER  97    </STRUCTURE>
<HSDC>    </HSDC>
<SOLVENTACCESSIBLEAREA>30.1566</SOLVENTACCESSIBLEAREA>
<BURIEDSURFACEAREA>0</BURIEDSURFACEAREA>
<BURIEDSURFACEAREASCORE>0</BURIEDSURFACEAREASCORE>
<SOLVATIONENERGY>0</SOLVATIONENERGY>
</RESIDUE>
<RESIDUE>
<STRUCTURE> B:TRP  98    </STRUCTURE>
<HSDC>    </HSDC>
<SOLVENTACCESSIBLEAREA>14.5422</SOLVENTACCESSIBLEAREA>
<BURIEDSURFACEAREA>0</BURIEDSURFACEAREA>
<BURIEDSURFACEAREASCORE>0</BURIEDSURFACEAREASCORE>
<SOLVATIONENERGY>0</SOLVATIONENERGY>
</RESIDUE>
<RESIDUE>
<STRUCTURE> B:ILE  99    </STRUCTURE>
<HSDC>    </HSDC>
<SOLVENTACCESSIBLEAREA>56.9975</SOLVENTACCESSIBLEAREA>
<BURIEDSURFACEAREA>0</BURIEDSURFACEAREA>
<BURIEDSURFACEAREASCORE>0</BURIEDSURFACEAREASCORE>
<SOLVATIONENERGY>0</SOLVATIONENERGY>
</RESIDUE>
<RESIDUE>
<STRUCTURE> B:ALA 100    </STRUCTURE>
<HSDC>    </HSDC>
<SOLVENTACCESSIBLEAREA>2.17904</SOLVENTACCESSIBLEAREA>
<BURIEDSURFACEAREA>0</BURIEDSURFACEAREA>
<BURIEDSURFACEAREASCORE>0</BURIEDSURFACEAREASCORE>
<SOLVATIONENERGY>0</SOLVATIONENERGY>
</RESIDUE>
<RESIDUE>
<STRUCTURE> B:ASN 101    </STRUCTURE>
<HSDC>    </HSDC>
<SOLVENTACCESSIBLEAREA>55.8967</SOLVENTACCESSIBLEAREA>
<BURIEDSURFACEAREA>0</BURIEDSURFACEAREA>
<BURIEDSURFACEAREASCORE>0</BURIEDSURFACEAREASCORE>
<SOLVATIONENERGY>0</SOLVATIONENERGY>
</RESIDUE>
<RESIDUE>
<STRUCTURE> B:PHE 102    </STRUCTURE>
<HSDC>    </HSDC>
<SOLVENTACCESSIBLEAREA>6.45871</SOLVENTACCESSIBLEAREA>
<BURIEDSURFACEAREA>0</BURIEDSURFACEAREA>
<BURIEDSURFACEAREASCORE>0</BURIEDSURFACEAREASCORE>
<SOLVATIONENERGY>0</SOLVATIONENERGY>
</RESIDUE>
<RESIDUE>
<STRUCTURE> B:THR 103    </STRUCTURE>
<HSDC>    </HSDC>
<SOLVENTACCESSIBLEAREA>61.4489</SOLVENTACCESSIBLEAREA>
<BURIEDSURFACEAREA>0</BURIEDSURFACEAREA>
<BURIEDSURFACEAREASCORE>0</BURIEDSURFACEAREASCORE>
<SOLVATIONENERGY>0</SOLVATIONENERGY>
</RESIDUE>
<RESIDUE>
<STRUCTURE> B:LYS 104    </STRUCTURE>
<HSDC>    </HSDC>
<SOLVENTACCESSIBLEAREA>108.681</SOLVENTACCESSIBLEAREA>
<BURIEDSURFACEAREA>0</BURIEDSURFACEAREA>
<BURIEDSURFACEAREASCORE>0</BURIEDSURFACEAREASCORE>
<SOLVATIONENERGY>0</SOLVATIONENERGY>
</RESIDUE>
<RESIDUE>
<STRUCTURE> B:ALA 105    </STRUCTURE>
<HSDC>    </HSDC>
<SOLVENTACCESSIBLEAREA>59.5429</SOLVENTACCESSIBLEAREA>
<BURIEDSURFACEAREA>0</BURIEDSURFACEAREA>
<BURIEDSURFACEAREASCORE>0</BURIEDSURFACEAREASCORE>
<SOLVATIONENERGY>0</SOLVATIONENERGY>
</RESIDUE>
<RESIDUE>
<STRUCTURE> B:ALA 106    </STRUCTURE>
<HSDC>    </HSDC>
<SOLVENTACCESSIBLEAREA>105.886</SOLVENTACCESSIBLEAREA>
<BURIEDSURFACEAREA>0</BURIEDSURFACEAREA>
<BURIEDSURFACEAREASCORE>0</BURIEDSURFACEAREASCORE>
<SOLVATIONENERGY>0</SOLVATIONENERGY>
</RESIDUE>
<RESIDUE>
<STRUCTURE> B:SER 107    </STRUCTURE>
<HSDC>    </HSDC>
<SOLVENTACCESSIBLEAREA>76.65</SOLVENTACCESSIBLEAREA>
<BURIEDSURFACEAREA>0</BURIEDSURFACEAREA>
<BURIEDSURFACEAREASCORE>0</BURIEDSURFACEAREASCORE>
<SOLVATIONENERGY>0</SOLVATIONENERGY>
</RESIDUE>
<RESIDUE>
<STRUCTURE> B:THR 108    </STRUCTURE>
<HSDC>    </HSDC>
<SOLVENTACCESSIBLEAREA>34.0317</SOLVENTACCESSIBLEAREA>
<BURIEDSURFACEAREA>0</BURIEDSURFACEAREA>
<BURIEDSURFACEAREASCORE>0</BURIEDSURFACEAREASCORE>
<SOLVATIONENERGY>0</SOLVATIONENERGY>
</RESIDUE>
<RESIDUE>
<STRUCTURE> B:TYR 109    </STRUCTURE>
<HSDC>    </HSDC>
<SOLVENTACCESSIBLEAREA>0.952856</SOLVENTACCESSIBLEAREA>
<BURIEDSURFACEAREA>0</BURIEDSURFACEAREA>
<BURIEDSURFACEAREASCORE>0</BURIEDSURFACEAREASCORE>
<SOLVATIONENERGY>0</SOLVATIONENERGY>
</RESIDUE>
<RESIDUE>
<STRUCTURE> B:SER 110    </STRUCTURE>
<HSDC>    </HSDC>
<SOLVENTACCESSIBLEAREA>16.5921</SOLVENTACCESSIBLEAREA>
<BURIEDSURFACEAREA>0</BURIEDSURFACEAREA>
<BURIEDSURFACEAREASCORE>0</BURIEDSURFACEAREASCORE>
<SOLVATIONENERGY>0</SOLVATIONENERGY>
</RESIDUE>
<RESIDUE>
<STRUCTURE> B:ILE 111    </STRUCTURE>
<HSDC>    </HSDC>
<SOLVENTACCESSIBLEAREA>14.3928</SOLVENTACCESSIBLEAREA>
<BURIEDSURFACEAREA>0</BURIEDSURFACEAREA>
<BURIEDSURFACEAREASCORE>0</BURIEDSURFACEAREASCORE>
<SOLVATIONENERGY>0</SOLVATIONENERGY>
</RESIDUE>
<RESIDUE>
<STRUCTURE> B:ASP 112    </STRUCTURE>
<HSDC>    </HSDC>
<SOLVENTACCESSIBLEAREA>36.8638</SOLVENTACCESSIBLEAREA>
<BURIEDSURFACEAREA>0</BURIEDSURFACEAREA>
<BURIEDSURFACEAREASCORE>0</BURIEDSURFACEAREASCORE>
<SOLVATIONENERGY>0</SOLVATIONENERGY>
</RESIDUE>
<RESIDUE>
<STRUCTURE> B:SER 113    </STRUCTURE>
<HSDC>    </HSDC>
<SOLVENTACCESSIBLEAREA>25.1111</SOLVENTACCESSIBLEAREA>
<BURIEDSURFACEAREA>0</BURIEDSURFACEAREA>
<BURIEDSURFACEAREASCORE>0</BURIEDSURFACEAREASCORE>
<SOLVATIONENERGY>0</SOLVATIONENERGY>
</RESIDUE>
<RESIDUE>
<STRUCTURE> B:VAL 114    </STRUCTURE>
<HSDC>    </HSDC>
<SOLVENTACCESSIBLEAREA>5.61204</SOLVENTACCESSIBLEAREA>
<BURIEDSURFACEAREA>0</BURIEDSURFACEAREA>
<BURIEDSURFACEAREASCORE>0</BURIEDSURFACEAREASCORE>
<SOLVATIONENERGY>0</SOLVATIONENERGY>
</RESIDUE>
<RESIDUE>
<STRUCTURE> B:SER 115    </STRUCTURE>
<HSDC>    </HSDC>
<SOLVENTACCESSIBLEAREA>16.8996</SOLVENTACCESSIBLEAREA>
<BURIEDSURFACEAREA>0</BURIEDSURFACEAREA>
<BURIEDSURFACEAREASCORE>0</BURIEDSURFACEAREASCORE>
<SOLVATIONENERGY>0</SOLVATIONENERGY>
</RESIDUE>
<RESIDUE>
<STRUCTURE> B:PHE 116    </STRUCTURE>
<HSDC>    </HSDC>
<SOLVENTACCESSIBLEAREA>0</SOLVENTACCESSIBLEAREA>
<BURIEDSURFACEAREA>0</BURIEDSURFACEAREA>
<BURIEDSURFACEAREASCORE>0</BURIEDSURFACEAREASCORE>
<SOLVATIONENERGY>0</SOLVATIONENERGY>
</RESIDUE>
<RESIDUE>
<STRUCTURE> B:SER 117    </STRUCTURE>
<HSDC>    </HSDC>
<SOLVENTACCESSIBLEAREA>17.7553</SOLVENTACCESSIBLEAREA>
<BURIEDSURFACEAREA>0</BURIEDSURFACEAREA>
<BURIEDSURFACEAREASCORE>0</BURIEDSURFACEAREASCORE>
<SOLVATIONENERGY>0</SOLVATIONENERGY>
</RESIDUE>
<RESIDUE>
<STRUCTURE> B:TYR 118    </STRUCTURE>
<HSDC>    </HSDC>
<SOLVENTACCESSIBLEAREA>11.8127</SOLVENTACCESSIBLEAREA>
<BURIEDSURFACEAREA>0</BURIEDSURFACEAREA>
<BURIEDSURFACEAREASCORE>0</BURIEDSURFACEAREASCORE>
<SOLVATIONENERGY>0</SOLVATIONENERGY>
</RESIDUE>
<RESIDUE>
<STRUCTURE> B:ASN 119    </STRUCTURE>
<HSDC>    </HSDC>
<SOLVENTACCESSIBLEAREA>45.2763</SOLVENTACCESSIBLEAREA>
<BURIEDSURFACEAREA>0</BURIEDSURFACEAREA>
<BURIEDSURFACEAREASCORE>0</BURIEDSURFACEAREASCORE>
<SOLVATIONENERGY>0</SOLVATIONENERGY>
</RESIDUE>
<RESIDUE>
<STRUCTURE> B:THR 120    </STRUCTURE>
<HSDC>    </HSDC>
<SOLVENTACCESSIBLEAREA>3.21064</SOLVENTACCESSIBLEAREA>
<BURIEDSURFACEAREA>0</BURIEDSURFACEAREA>
<BURIEDSURFACEAREASCORE>0</BURIEDSURFACEAREASCORE>
<SOLVATIONENERGY>0</SOLVATIONENERGY>
</RESIDUE>
<RESIDUE>
<STRUCTURE> B:GLY 121    </STRUCTURE>
<HSDC>    </HSDC>
<SOLVENTACCESSIBLEAREA>33.8171</SOLVENTACCESSIBLEAREA>
<BURIEDSURFACEAREA>0</BURIEDSURFACEAREA>
<BURIEDSURFACEAREASCORE>0</BURIEDSURFACEAREASCORE>
<SOLVATIONENERGY>0</SOLVATIONENERGY>
</RESIDUE>
<RESIDUE>
<STRUCTURE> B:ASP 122    </STRUCTURE>
<HSDC>    </HSDC>
<SOLVENTACCESSIBLEAREA>26.3941</SOLVENTACCESSIBLEAREA>
<BURIEDSURFACEAREA>0</BURIEDSURFACEAREA>
<BURIEDSURFACEAREASCORE>0</BURIEDSURFACEAREASCORE>
<SOLVATIONENERGY>0</SOLVATIONENERGY>
</RESIDUE>
<RESIDUE>
<STRUCTURE> B:ASN 123    </STRUCTURE>
<HSDC>    </HSDC>
<SOLVENTACCESSIBLEAREA>97.2039</SOLVENTACCESSIBLEAREA>
<BURIEDSURFACEAREA>0</BURIEDSURFACEAREA>
<BURIEDSURFACEAREASCORE>0</BURIEDSURFACEAREASCORE>
<SOLVATIONENERGY>0</SOLVATIONENERGY>
</RESIDUE>
<RESIDUE>
<STRUCTURE> B:THR 124    </STRUCTURE>
<HSDC>    </HSDC>
<SOLVENTACCESSIBLEAREA>126.805</SOLVENTACCESSIBLEAREA>
<BURIEDSURFACEAREA>0</BURIEDSURFACEAREA>
<BURIEDSURFACEAREASCORE>0</BURIEDSURFACEAREASCORE>
<SOLVATIONENERGY>0</SOLVATIONENERGY>
</RESIDUE>
<RESIDUE>
<STRUCTURE> B:THR 125    </STRUCTURE>
<HSDC>    </HSDC>
<SOLVENTACCESSIBLEAREA>22.7063</SOLVENTACCESSIBLEAREA>
<BURIEDSURFACEAREA>0</BURIEDSURFACEAREA>
<BURIEDSURFACEAREASCORE>0</BURIEDSURFACEAREASCORE>
<SOLVATIONENERGY>0</SOLVATIONENERGY>
</RESIDUE>
<RESIDUE>
<STRUCTURE> B:PHE 126    </STRUCTURE>
<HSDC>    </HSDC>
<SOLVENTACCESSIBLEAREA>0.311794</SOLVENTACCESSIBLEAREA>
<BURIEDSURFACEAREA>0</BURIEDSURFACEAREA>
<BURIEDSURFACEAREASCORE>0</BURIEDSURFACEAREASCORE>
<SOLVATIONENERGY>0</SOLVATIONENERGY>
</RESIDUE>
<RESIDUE>
<STRUCTURE> B:PRO 127    </STRUCTURE>
<HSDC>    </HSDC>
<SOLVENTACCESSIBLEAREA>48.6454</SOLVENTACCESSIBLEAREA>
<BURIEDSURFACEAREA>0</BURIEDSURFACEAREA>
<BURIEDSURFACEAREASCORE>0</BURIEDSURFACEAREASCORE>
<SOLVATIONENERGY>0</SOLVATIONENERGY>
</RESIDUE>
<RESIDUE>
<STRUCTURE> B:ASP 128    </STRUCTURE>
<HSDC>    </HSDC>
<SOLVENTACCESSIBLEAREA>77.4072</SOLVENTACCESSIBLEAREA>
<BURIEDSURFACEAREA>0</BURIEDSURFACEAREA>
<BURIEDSURFACEAREASCORE>0</BURIEDSURFACEAREASCORE>
<SOLVATIONENERGY>0</SOLVATIONENERGY>
</RESIDUE>
<RESIDUE>
<STRUCTURE> B:ALA 129    </STRUCTURE>
<HSDC>    </HSDC>
<SOLVENTACCESSIBLEAREA>2.77905</SOLVENTACCESSIBLEAREA>
<BURIEDSURFACEAREA>0</BURIEDSURFACEAREA>
<BURIEDSURFACEAREASCORE>0</BURIEDSURFACEAREASCORE>
<SOLVATIONENERGY>0</SOLVATIONENERGY>
</RESIDUE>
<RESIDUE>
<STRUCTURE> B:GLU 130    </STRUCTURE>
<HSDC>    </HSDC>
<SOLVENTACCESSIBLEAREA>79.2513</SOLVENTACCESSIBLEAREA>
<BURIEDSURFACEAREA>0</BURIEDSURFACEAREA>
<BURIEDSURFACEAREASCORE>0</BURIEDSURFACEAREASCORE>
<SOLVATIONENERGY>0</SOLVATIONENERGY>
</RESIDUE>
<RESIDUE>
<STRUCTURE> B:ASP 131    </STRUCTURE>
<HSDC>    </HSDC>
<SOLVENTACCESSIBLEAREA>106.055</SOLVENTACCESSIBLEAREA>
<BURIEDSURFACEAREA>0</BURIEDSURFACEAREA>
<BURIEDSURFACEAREASCORE>0</BURIEDSURFACEAREASCORE>
<SOLVATIONENERGY>0</SOLVATIONENERGY>
</RESIDUE>
<RESIDUE>
<STRUCTURE> B:LYS 132    </STRUCTURE>
<HSDC>    </HSDC>
<SOLVENTACCESSIBLEAREA>106.271</SOLVENTACCESSIBLEAREA>
<BURIEDSURFACEAREA>0</BURIEDSURFACEAREA>
<BURIEDSURFACEAREASCORE>0</BURIEDSURFACEAREASCORE>
<SOLVATIONENERGY>0</SOLVATIONENERGY>
</RESIDUE>
<RESIDUE>
<STRUCTURE> B:GLY 133    </STRUCTURE>
<HSDC>    </HSDC>
<SOLVENTACCESSIBLEAREA>29.3707</SOLVENTACCESSIBLEAREA>
<BURIEDSURFACEAREA>0</BURIEDSURFACEAREA>
<BURIEDSURFACEAREASCORE>0</BURIEDSURFACEAREASCORE>
<SOLVATIONENERGY>0</SOLVATIONENERGY>
</RESIDUE>
<RESIDUE>
<STRUCTURE> B:ILE 134    </STRUCTURE>
<HSDC>    </HSDC>
<SOLVENTACCESSIBLEAREA>129.063</SOLVENTACCESSIBLEAREA>
<BURIEDSURFACEAREA>0</BURIEDSURFACEAREA>
<BURIEDSURFACEAREASCORE>0</BURIEDSURFACEAREASCORE>
<SOLVATIONENERGY>0</SOLVATIONENERGY>
</RESIDUE>
<RESIDUE>
<STRUCTURE> B:LEU 135    </STRUCTURE>
<HSDC>    </HSDC>
<SOLVENTACCESSIBLEAREA>81.603</SOLVENTACCESSIBLEAREA>
<BURIEDSURFACEAREA>0</BURIEDSURFACEAREA>
<BURIEDSURFACEAREASCORE>0</BURIEDSURFACEAREASCORE>
<SOLVATIONENERGY>0</SOLVATIONENERGY>
</RESIDUE>
<RESIDUE>
<STRUCTURE> B:THR 136    </STRUCTURE>
<HSDC>    </HSDC>
<SOLVENTACCESSIBLEAREA>71.2566</SOLVENTACCESSIBLEAREA>
<BURIEDSURFACEAREA>0</BURIEDSURFACEAREA>
<BURIEDSURFACEAREASCORE>0</BURIEDSURFACEAREASCORE>
<SOLVATIONENERGY>0</SOLVATIONENERGY>
</RESIDUE>
<RESIDUE>
<STRUCTURE> B:VAL 137    </STRUCTURE>
<HSDC>    </HSDC>
<SOLVENTACCESSIBLEAREA>7.15099</SOLVENTACCESSIBLEAREA>
<BURIEDSURFACEAREA>0</BURIEDSURFACEAREA>
<BURIEDSURFACEAREASCORE>0</BURIEDSURFACEAREASCORE>
<SOLVATIONENERGY>0</SOLVATIONENERGY>
</RESIDUE>
<RESIDUE>
<STRUCTURE> B:ASP 138    </STRUCTURE>
<HSDC>    </HSDC>
<SOLVENTACCESSIBLEAREA>79.3408</SOLVENTACCESSIBLEAREA>
<BURIEDSURFACEAREA>0</BURIEDSURFACEAREA>
<BURIEDSURFACEAREASCORE>0</BURIEDSURFACEAREASCORE>
<SOLVATIONENERGY>0</SOLVATIONENERGY>
</RESIDUE>
<RESIDUE>
<STRUCTURE> B:GLU 139    </STRUCTURE>
<HSDC>    </HSDC>
<SOLVENTACCESSIBLEAREA>42.4465</SOLVENTACCESSIBLEAREA>
<BURIEDSURFACEAREA>0</BURIEDSURFACEAREA>
<BURIEDSURFACEAREASCORE>0</BURIEDSURFACEAREASCORE>
<SOLVATIONENERGY>0</SOLVATIONENERGY>
</RESIDUE>
<RESIDUE>
<STRUCTURE> B:LEU 140    </STRUCTURE>
<HSDC>    </HSDC>
<SOLVENTACCESSIBLEAREA>150.187</SOLVENTACCESSIBLEAREA>
<BURIEDSURFACEAREA>0</BURIEDSURFACEAREA>
<BURIEDSURFACEAREASCORE>0</BURIEDSURFACEAREASCORE>
<SOLVATIONENERGY>0</SOLVATIONENERGY>
</RESIDUE>
<RESIDUE>
<STRUCTURE> B:LEU 141    </STRUCTURE>
<HSDC>    </HSDC>
<SOLVENTACCESSIBLEAREA>49.4411</SOLVENTACCESSIBLEAREA>
<BURIEDSURFACEAREA>0</BURIEDSURFACEAREA>
<BURIEDSURFACEAREASCORE>0</BURIEDSURFACEAREASCORE>
<SOLVATIONENERGY>0</SOLVATIONENERGY>
</RESIDUE>
<RESIDUE>
<STRUCTURE> B:ALA 142    </STRUCTURE>
<HSDC>    </HSDC>
<SOLVENTACCESSIBLEAREA>64.9448</SOLVENTACCESSIBLEAREA>
<BURIEDSURFACEAREA>0</BURIEDSURFACEAREA>
<BURIEDSURFACEAREASCORE>0</BURIEDSURFACEAREASCORE>
<SOLVATIONENERGY>0</SOLVATIONENERGY>
</RESIDUE>
<RESIDUE>
<STRUCTURE> B:ILE 143    </STRUCTURE>
<HSDC>    </HSDC>
<SOLVENTACCESSIBLEAREA>58.2404</SOLVENTACCESSIBLEAREA>
<BURIEDSURFACEAREA>0</BURIEDSURFACEAREA>
<BURIEDSURFACEAREASCORE>0</BURIEDSURFACEAREASCORE>
<SOLVATIONENERGY>0</SOLVATIONENERGY>
</RESIDUE>
<RESIDUE>
<STRUCTURE> B:ARG 144    </STRUCTURE>
<HSDC>    </HSDC>
<SOLVENTACCESSIBLEAREA>178.942</SOLVENTACCESSIBLEAREA>
<BURIEDSURFACEAREA>0</BURIEDSURFACEAREA>
<BURIEDSURFACEAREASCORE>0</BURIEDSURFACEAREASCORE>
<SOLVATIONENERGY>0</SOLVATIONENERGY>
</RESIDUE>
<RESIDUE>
<STRUCTURE> B:ILE 145    </STRUCTURE>
<HSDC>    </HSDC>
<SOLVENTACCESSIBLEAREA>0</SOLVENTACCESSIBLEAREA>
<BURIEDSURFACEAREA>0</BURIEDSURFACEAREA>
<BURIEDSURFACEAREASCORE>0</BURIEDSURFACEAREASCORE>
<SOLVATIONENERGY>0</SOLVATIONENERGY>
</RESIDUE>
<RESIDUE>
<STRUCTURE> B:PRO 146    </STRUCTURE>
<HSDC>    </HSDC>
<SOLVENTACCESSIBLEAREA>49.8648</SOLVENTACCESSIBLEAREA>
<BURIEDSURFACEAREA>0</BURIEDSURFACEAREA>
<BURIEDSURFACEAREASCORE>0</BURIEDSURFACEAREASCORE>
<SOLVATIONENERGY>0</SOLVATIONENERGY>
</RESIDUE>
<RESIDUE>
<STRUCTURE> B:LEU 147    </STRUCTURE>
<HSDC>    </HSDC>
<SOLVENTACCESSIBLEAREA>34.5236</SOLVENTACCESSIBLEAREA>
<BURIEDSURFACEAREA>0</BURIEDSURFACEAREA>
<BURIEDSURFACEAREASCORE>0</BURIEDSURFACEAREASCORE>
<SOLVATIONENERGY>0</SOLVATIONENERGY>
</RESIDUE>
<RESIDUE>
<STRUCTURE> B:ASN 148    </STRUCTURE>
<HSDC>    </HSDC>
<SOLVENTACCESSIBLEAREA>60.1206</SOLVENTACCESSIBLEAREA>
<BURIEDSURFACEAREA>0</BURIEDSURFACEAREA>
<BURIEDSURFACEAREASCORE>0</BURIEDSURFACEAREASCORE>
<SOLVATIONENERGY>0</SOLVATIONENERGY>
</RESIDUE>
<RESIDUE>
<STRUCTURE> B:ASP 149    </STRUCTURE>
<HSDC>    </HSDC>
<SOLVENTACCESSIBLEAREA>26.2132</SOLVENTACCESSIBLEAREA>
<BURIEDSURFACEAREA>0</BURIEDSURFACEAREA>
<BURIEDSURFACEAREASCORE>0</BURIEDSURFACEAREASCORE>
<SOLVATIONENERGY>0</SOLVATIONENERGY>
</RESIDUE>
<RESIDUE>
<STRUCTURE> B:LEU 150    </STRUCTURE>
<HSDC>    </HSDC>
<SOLVENTACCESSIBLEAREA>14.9509</SOLVENTACCESSIBLEAREA>
<BURIEDSURFACEAREA>0</BURIEDSURFACEAREA>
<BURIEDSURFACEAREASCORE>0</BURIEDSURFACEAREASCORE>
<SOLVATIONENERGY>0</SOLVATIONENERGY>
</RESIDUE>
<RESIDUE>
<STRUCTURE> B:PHE 151    </STRUCTURE>
<HSDC>    </HSDC>
<SOLVENTACCESSIBLEAREA>9.99956</SOLVENTACCESSIBLEAREA>
<BURIEDSURFACEAREA>0</BURIEDSURFACEAREA>
<BURIEDSURFACEAREASCORE>0</BURIEDSURFACEAREASCORE>
<SOLVATIONENERGY>0</SOLVATIONENERGY>
</RESIDUE>
<RESIDUE>
<STRUCTURE> B:ARG 152    </STRUCTURE>
<HSDC>    </HSDC>
<SOLVENTACCESSIBLEAREA>75.5873</SOLVENTACCESSIBLEAREA>
<BURIEDSURFACEAREA>0</BURIEDSURFACEAREA>
<BURIEDSURFACEAREASCORE>0</BURIEDSURFACEAREASCORE>
<SOLVATIONENERGY>0</SOLVATIONENERGY>
</RESIDUE>
<RESIDUE>
<STRUCTURE> B:CYS 153    </STRUCTURE>
<HSDC>    </HSDC>
<SOLVENTACCESSIBLEAREA>8.02735</SOLVENTACCESSIBLEAREA>
<BURIEDSURFACEAREA>0</BURIEDSURFACEAREA>
<BURIEDSURFACEAREASCORE>0</BURIEDSURFACEAREASCORE>
<SOLVATIONENERGY>0</SOLVATIONENERGY>
</RESIDUE>
<RESIDUE>
<STRUCTURE> B:ASN 154    </STRUCTURE>
<HSDC>    </HSDC>
<SOLVENTACCESSIBLEAREA>52.8177</SOLVENTACCESSIBLEAREA>
<BURIEDSURFACEAREA>0</BURIEDSURFACEAREA>
<BURIEDSURFACEAREASCORE>0</BURIEDSURFACEAREASCORE>
<SOLVATIONENERGY>0</SOLVATIONENERGY>
</RESIDUE>
<RESIDUE>
<STRUCTURE> B:SER 155    </STRUCTURE>
<HSDC>    </HSDC>
<SOLVENTACCESSIBLEAREA>32.3872</SOLVENTACCESSIBLEAREA>
<BURIEDSURFACEAREA>0</BURIEDSURFACEAREA>
<BURIEDSURFACEAREASCORE>0</BURIEDSURFACEAREASCORE>
<SOLVATIONENERGY>0</SOLVATIONENERGY>
</RESIDUE>
<RESIDUE>
<STRUCTURE> B:LEU 156    </STRUCTURE>
<HSDC>    </HSDC>
<SOLVENTACCESSIBLEAREA>11.3799</SOLVENTACCESSIBLEAREA>
<BURIEDSURFACEAREA>0</BURIEDSURFACEAREA>
<BURIEDSURFACEAREASCORE>0</BURIEDSURFACEAREASCORE>
<SOLVATIONENERGY>0</SOLVATIONENERGY>
</RESIDUE>
<RESIDUE>
<STRUCTURE> B:SER 157    </STRUCTURE>
<HSDC>    </HSDC>
<SOLVENTACCESSIBLEAREA>36.6062</SOLVENTACCESSIBLEAREA>
<BURIEDSURFACEAREA>0</BURIEDSURFACEAREA>
<BURIEDSURFACEAREASCORE>0</BURIEDSURFACEAREASCORE>
<SOLVATIONENERGY>0</SOLVATIONENERGY>
</RESIDUE>
<RESIDUE>
<STRUCTURE> B:THR 158    </STRUCTURE>
<HSDC>    </HSDC>
<SOLVENTACCESSIBLEAREA>48.0613</SOLVENTACCESSIBLEAREA>
<BURIEDSURFACEAREA>0</BURIEDSURFACEAREA>
<BURIEDSURFACEAREASCORE>0</BURIEDSURFACEAREASCORE>
<SOLVATIONENERGY>0</SOLVATIONENERGY>
</RESIDUE>
<RESIDUE>
<STRUCTURE> B:LEU 159    </STRUCTURE>
<HSDC>    </HSDC>
<SOLVENTACCESSIBLEAREA>29.302</SOLVENTACCESSIBLEAREA>
<BURIEDSURFACEAREA>0</BURIEDSURFACEAREA>
<BURIEDSURFACEAREASCORE>0</BURIEDSURFACEAREASCORE>
<SOLVATIONENERGY>0</SOLVATIONENERGY>
</RESIDUE>
<RESIDUE>
<STRUCTURE> B:GLU 160    </STRUCTURE>
<HSDC>    </HSDC>
<SOLVENTACCESSIBLEAREA>109.278</SOLVENTACCESSIBLEAREA>
<BURIEDSURFACEAREA>0</BURIEDSURFACEAREA>
<BURIEDSURFACEAREASCORE>0</BURIEDSURFACEAREASCORE>
<SOLVATIONENERGY>0</SOLVATIONENERGY>
</RESIDUE>
<RESIDUE>
<STRUCTURE> B:LYS 161    </STRUCTURE>
<HSDC>    </HSDC>
<SOLVENTACCESSIBLEAREA>83.589</SOLVENTACCESSIBLEAREA>
<BURIEDSURFACEAREA>0</BURIEDSURFACEAREA>
<BURIEDSURFACEAREASCORE>0</BURIEDSURFACEAREASCORE>
<SOLVATIONENERGY>0</SOLVATIONENERGY>
</RESIDUE>
<RESIDUE>
<STRUCTURE> B:ASN 162    </STRUCTURE>
<HSDC>    </HSDC>
<SOLVENTACCESSIBLEAREA>123.409</SOLVENTACCESSIBLEAREA>
<BURIEDSURFACEAREA>0</BURIEDSURFACEAREA>
<BURIEDSURFACEAREASCORE>0</BURIEDSURFACEAREASCORE>
<SOLVATIONENERGY>0</SOLVATIONENERGY>
</RESIDUE>
<RESIDUE>
<STRUCTURE> B:ASP 163    </STRUCTURE>
<HSDC>    </HSDC>
<SOLVENTACCESSIBLEAREA>61.6274</SOLVENTACCESSIBLEAREA>
<BURIEDSURFACEAREA>0</BURIEDSURFACEAREA>
<BURIEDSURFACEAREASCORE>0</BURIEDSURFACEAREASCORE>
<SOLVATIONENERGY>0</SOLVATIONENERGY>
</RESIDUE>
<RESIDUE>
<STRUCTURE> B:VAL 164    </STRUCTURE>
<HSDC>    </HSDC>
<SOLVENTACCESSIBLEAREA>0.985267</SOLVENTACCESSIBLEAREA>
<BURIEDSURFACEAREA>0</BURIEDSURFACEAREA>
<BURIEDSURFACEAREASCORE>0</BURIEDSURFACEAREASCORE>
<SOLVATIONENERGY>0</SOLVATIONENERGY>
</RESIDUE>
<RESIDUE>
<STRUCTURE> B:VAL 165    </STRUCTURE>
<HSDC>    </HSDC>
<SOLVENTACCESSIBLEAREA>30.1102</SOLVENTACCESSIBLEAREA>
<BURIEDSURFACEAREA>0</BURIEDSURFACEAREA>
<BURIEDSURFACEAREASCORE>0</BURIEDSURFACEAREASCORE>
<SOLVATIONENERGY>0</SOLVATIONENERGY>
</RESIDUE>
<RESIDUE>
<STRUCTURE> B:GLN 166    </STRUCTURE>
<HSDC>    </HSDC>
<SOLVENTACCESSIBLEAREA>1.16715</SOLVENTACCESSIBLEAREA>
<BURIEDSURFACEAREA>0</BURIEDSURFACEAREA>
<BURIEDSURFACEAREASCORE>0</BURIEDSURFACEAREASCORE>
<SOLVATIONENERGY>0</SOLVATIONENERGY>
</RESIDUE>
<RESIDUE>
<STRUCTURE> B:HIS 167    </STRUCTURE>
<HSDC>    </HSDC>
<SOLVENTACCESSIBLEAREA>9.48553</SOLVENTACCESSIBLEAREA>
<BURIEDSURFACEAREA>0</BURIEDSURFACEAREA>
<BURIEDSURFACEAREASCORE>0</BURIEDSURFACEAREASCORE>
<SOLVATIONENERGY>0</SOLVATIONENERGY>
</RESIDUE>
<RESIDUE>
<STRUCTURE> B:TYR 168    </STRUCTURE>
<HSDC>    </HSDC>
<SOLVENTACCESSIBLEAREA>19.4817</SOLVENTACCESSIBLEAREA>
<BURIEDSURFACEAREA>0</BURIEDSURFACEAREA>
<BURIEDSURFACEAREASCORE>0</BURIEDSURFACEAREASCORE>
<SOLVATIONENERGY>0</SOLVATIONENERGY>
</RESIDUE>
<RESIDUE>
<STRUCTURE> B:TRP 169    </STRUCTURE>
<HSDC>    </HSDC>
<SOLVENTACCESSIBLEAREA>28.7969</SOLVENTACCESSIBLEAREA>
<BURIEDSURFACEAREA>0</BURIEDSURFACEAREA>
<BURIEDSURFACEAREASCORE>0</BURIEDSURFACEAREASCORE>
<SOLVATIONENERGY>0</SOLVATIONENERGY>
</RESIDUE>
<RESIDUE>
<STRUCTURE> B:ASP 170    </STRUCTURE>
<HSDC>    </HSDC>
<SOLVENTACCESSIBLEAREA>26.9778</SOLVENTACCESSIBLEAREA>
<BURIEDSURFACEAREA>0</BURIEDSURFACEAREA>
<BURIEDSURFACEAREASCORE>0</BURIEDSURFACEAREASCORE>
<SOLVATIONENERGY>0</SOLVATIONENERGY>
</RESIDUE>
<RESIDUE>
<STRUCTURE> B:VAL 171    </STRUCTURE>
<HSDC>    </HSDC>
<SOLVENTACCESSIBLEAREA>23.9536</SOLVENTACCESSIBLEAREA>
<BURIEDSURFACEAREA>0</BURIEDSURFACEAREA>
<BURIEDSURFACEAREASCORE>0</BURIEDSURFACEAREASCORE>
<SOLVATIONENERGY>0</SOLVATIONENERGY>
</RESIDUE>
<RESIDUE>
<STRUCTURE> B:LEU 172    </STRUCTURE>
<HSDC>    </HSDC>
<SOLVENTACCESSIBLEAREA>24.1921</SOLVENTACCESSIBLEAREA>
<BURIEDSURFACEAREA>0</BURIEDSURFACEAREA>
<BURIEDSURFACEAREASCORE>0</BURIEDSURFACEAREASCORE>
<SOLVATIONENERGY>0</SOLVATIONENERGY>
</RESIDUE>
<RESIDUE>
<STRUCTURE> B:VAL 173    </STRUCTURE>
<HSDC>    </HSDC>
<SOLVENTACCESSIBLEAREA>6.19596</SOLVENTACCESSIBLEAREA>
<BURIEDSURFACEAREA>0</BURIEDSURFACEAREA>
<BURIEDSURFACEAREASCORE>0</BURIEDSURFACEAREASCORE>
<SOLVATIONENERGY>0</SOLVATIONENERGY>
</RESIDUE>
<RESIDUE>
<STRUCTURE> B:GLN 174    </STRUCTURE>
<HSDC>    </HSDC>
<SOLVENTACCESSIBLEAREA>2.04114</SOLVENTACCESSIBLEAREA>
<BURIEDSURFACEAREA>0</BURIEDSURFACEAREA>
<BURIEDSURFACEAREASCORE>0</BURIEDSURFACEAREASCORE>
<SOLVATIONENERGY>0</SOLVATIONENERGY>
</RESIDUE>
<RESIDUE>
<STRUCTURE> B:ALA 175    </STRUCTURE>
<HSDC>    </HSDC>
<SOLVENTACCESSIBLEAREA>0.613269</SOLVENTACCESSIBLEAREA>
<BURIEDSURFACEAREA>0</BURIEDSURFACEAREA>
<BURIEDSURFACEAREASCORE>0</BURIEDSURFACEAREASCORE>
<SOLVATIONENERGY>0</SOLVATIONENERGY>
</RESIDUE>
<RESIDUE>
<STRUCTURE> B:PHE 176    </STRUCTURE>
<HSDC>    </HSDC>
<SOLVENTACCESSIBLEAREA>43.9449</SOLVENTACCESSIBLEAREA>
<BURIEDSURFACEAREA>0</BURIEDSURFACEAREA>
<BURIEDSURFACEAREASCORE>0</BURIEDSURFACEAREASCORE>
<SOLVATIONENERGY>0</SOLVATIONENERGY>
</RESIDUE>
<RESIDUE>
<STRUCTURE> B:VAL 177    </STRUCTURE>
<HSDC>    </HSDC>
<SOLVENTACCESSIBLEAREA>13.7359</SOLVENTACCESSIBLEAREA>
<BURIEDSURFACEAREA>0</BURIEDSURFACEAREA>
<BURIEDSURFACEAREASCORE>0</BURIEDSURFACEAREASCORE>
<SOLVATIONENERGY>0</SOLVATIONENERGY>
</RESIDUE>
<RESIDUE>
<STRUCTURE> B:GLN 178    </STRUCTURE>
<HSDC>    </HSDC>
<SOLVENTACCESSIBLEAREA>80.4201</SOLVENTACCESSIBLEAREA>
<BURIEDSURFACEAREA>0</BURIEDSURFACEAREA>
<BURIEDSURFACEAREASCORE>0</BURIEDSURFACEAREASCORE>
<SOLVATIONENERGY>0</SOLVATIONENERGY>
</RESIDUE>
<RESIDUE>
<STRUCTURE> B:ASN 179    </STRUCTURE>
<HSDC>    </HSDC>
<SOLVENTACCESSIBLEAREA>148.137</SOLVENTACCESSIBLEAREA>
<BURIEDSURFACEAREA>0</BURIEDSURFACEAREA>
<BURIEDSURFACEAREASCORE>0</BURIEDSURFACEAREASCORE>
<SOLVATIONENERGY>0</SOLVATIONENERGY>
</RESIDUE>
<RESIDUE>
<STRUCTURE> B:GLY 180    </STRUCTURE>
<HSDC>    </HSDC>
<SOLVENTACCESSIBLEAREA>23.8023</SOLVENTACCESSIBLEAREA>
<BURIEDSURFACEAREA>0</BURIEDSURFACEAREA>
<BURIEDSURFACEAREASCORE>0</BURIEDSURFACEAREASCORE>
<SOLVATIONENERGY>0</SOLVATIONENERGY>
</RESIDUE>
<RESIDUE>
<STRUCTURE> B:THR 181    </STRUCTURE>
<HSDC>    </HSDC>
<SOLVENTACCESSIBLEAREA>97.8465</SOLVENTACCESSIBLEAREA>
<BURIEDSURFACEAREA>0</BURIEDSURFACEAREA>
<BURIEDSURFACEAREASCORE>0</BURIEDSURFACEAREASCORE>
<SOLVATIONENERGY>0</SOLVATIONENERGY>
</RESIDUE>
<RESIDUE>
<STRUCTURE> B:VAL 182    </STRUCTURE>
<HSDC>    </HSDC>
<SOLVENTACCESSIBLEAREA>41.9401</SOLVENTACCESSIBLEAREA>
<BURIEDSURFACEAREA>0</BURIEDSURFACEAREA>
<BURIEDSURFACEAREASCORE>0</BURIEDSURFACEAREASCORE>
<SOLVATIONENERGY>0</SOLVATIONENERGY>
</RESIDUE>
<RESIDUE>
<STRUCTURE> B:SER 183    </STRUCTURE>
<HSDC>    </HSDC>
<SOLVENTACCESSIBLEAREA>24.1899</SOLVENTACCESSIBLEAREA>
<BURIEDSURFACEAREA>0</BURIEDSURFACEAREA>
<BURIEDSURFACEAREASCORE>0</BURIEDSURFACEAREASCORE>
<SOLVATIONENERGY>0</SOLVATIONENERGY>
</RESIDUE>
<RESIDUE>
<STRUCTURE> B:THR 184    </STRUCTURE>
<HSDC>    </HSDC>
<SOLVENTACCESSIBLEAREA>128.996</SOLVENTACCESSIBLEAREA>
<BURIEDSURFACEAREA>0</BURIEDSURFACEAREA>
<BURIEDSURFACEAREASCORE>0</BURIEDSURFACEAREASCORE>
<SOLVATIONENERGY>0</SOLVATIONENERGY>
</RESIDUE>
<RESIDUE>
<STRUCTURE> B:ASN 185    </STRUCTURE>
<HSDC>    </HSDC>
<SOLVENTACCESSIBLEAREA>101.282</SOLVENTACCESSIBLEAREA>
<BURIEDSURFACEAREA>0</BURIEDSURFACEAREA>
<BURIEDSURFACEAREASCORE>0</BURIEDSURFACEAREASCORE>
<SOLVATIONENERGY>0</SOLVATIONENERGY>
</RESIDUE>
<RESIDUE>
<STRUCTURE> B:GLU 186    </STRUCTURE>
<HSDC>    </HSDC>
<SOLVENTACCESSIBLEAREA>84.9637</SOLVENTACCESSIBLEAREA>
<BURIEDSURFACEAREA>0</BURIEDSURFACEAREA>
<BURIEDSURFACEAREASCORE>0</BURIEDSURFACEAREASCORE>
<SOLVATIONENERGY>0</SOLVATIONENERGY>
</RESIDUE>
<RESIDUE>
<STRUCTURE> B:PHE 187    </STRUCTURE>
<HSDC>    </HSDC>
<SOLVENTACCESSIBLEAREA>51.4812</SOLVENTACCESSIBLEAREA>
<BURIEDSURFACEAREA>0</BURIEDSURFACEAREA>
<BURIEDSURFACEAREASCORE>0</BURIEDSURFACEAREASCORE>
<SOLVATIONENERGY>0</SOLVATIONENERGY>
</RESIDUE>
<RESIDUE>
<STRUCTURE> B:LEU 188    </STRUCTURE>
<HSDC>    </HSDC>
<SOLVENTACCESSIBLEAREA>58.8282</SOLVENTACCESSIBLEAREA>
<BURIEDSURFACEAREA>0</BURIEDSURFACEAREA>
<BURIEDSURFACEAREASCORE>0</BURIEDSURFACEAREASCORE>
<SOLVATIONENERGY>0</SOLVATIONENERGY>
</RESIDUE>
<RESIDUE>
<STRUCTURE> B:CYS 189    </STRUCTURE>
<HSDC>    </HSDC>
<SOLVENTACCESSIBLEAREA>14.2896</SOLVENTACCESSIBLEAREA>
<BURIEDSURFACEAREA>0</BURIEDSURFACEAREA>
<BURIEDSURFACEAREASCORE>0</BURIEDSURFACEAREASCORE>
<SOLVATIONENERGY>0</SOLVATIONENERGY>
</RESIDUE>
<RESIDUE>
<STRUCTURE> B:ASP 190    </STRUCTURE>
<HSDC>    </HSDC>
<SOLVENTACCESSIBLEAREA>115.366</SOLVENTACCESSIBLEAREA>
<BURIEDSURFACEAREA>0</BURIEDSURFACEAREA>
<BURIEDSURFACEAREASCORE>0</BURIEDSURFACEAREASCORE>
<SOLVATIONENERGY>0</SOLVATIONENERGY>
</RESIDUE>
<RESIDUE>
<STRUCTURE> B:LYS 191    </STRUCTURE>
<HSDC>    </HSDC>
<SOLVENTACCESSIBLEAREA>125.974</SOLVENTACCESSIBLEAREA>
<BURIEDSURFACEAREA>0</BURIEDSURFACEAREA>
<BURIEDSURFACEAREASCORE>0</BURIEDSURFACEAREASCORE>
<SOLVATIONENERGY>0</SOLVATIONENERGY>
</RESIDUE>
<RESIDUE>
<STRUCTURE> B:ASP 192    </STRUCTURE>
<HSDC>    </HSDC>
<SOLVENTACCESSIBLEAREA>30.2323</SOLVENTACCESSIBLEAREA>
<BURIEDSURFACEAREA>0</BURIEDSURFACEAREA>
<BURIEDSURFACEAREASCORE>0</BURIEDSURFACEAREASCORE>
<SOLVATIONENERGY>0</SOLVATIONENERGY>
</RESIDUE>
<RESIDUE>
<STRUCTURE> B:LYS 193    </STRUCTURE>
<HSDC>    </HSDC>
<SOLVENTACCESSIBLEAREA>97.8844</SOLVENTACCESSIBLEAREA>
<BURIEDSURFACEAREA>0</BURIEDSURFACEAREA>
<BURIEDSURFACEAREASCORE>0</BURIEDSURFACEAREASCORE>
<SOLVATIONENERGY>0</SOLVATIONENERGY>
</RESIDUE>
<RESIDUE>
<STRUCTURE> B:THR 194    </STRUCTURE>
<HSDC>    </HSDC>
<SOLVENTACCESSIBLEAREA>111.988</SOLVENTACCESSIBLEAREA>
<BURIEDSURFACEAREA>0</BURIEDSURFACEAREA>
<BURIEDSURFACEAREASCORE>0</BURIEDSURFACEAREASCORE>
<SOLVATIONENERGY>0</SOLVATIONENERGY>
</RESIDUE>
<RESIDUE>
<STRUCTURE> B:SER 195    </STRUCTURE>
<HSDC>    </HSDC>
<SOLVENTACCESSIBLEAREA>88.2636</SOLVENTACCESSIBLEAREA>
<BURIEDSURFACEAREA>0</BURIEDSURFACEAREA>
<BURIEDSURFACEAREASCORE>0</BURIEDSURFACEAREASCORE>
<SOLVATIONENERGY>0</SOLVATIONENERGY>
</RESIDUE>
<RESIDUE>
<STRUCTURE> B:THR 196    </STRUCTURE>
<HSDC>    </HSDC>
<SOLVENTACCESSIBLEAREA>115.955</SOLVENTACCESSIBLEAREA>
<BURIEDSURFACEAREA>0</BURIEDSURFACEAREA>
<BURIEDSURFACEAREASCORE>0</BURIEDSURFACEAREASCORE>
<SOLVATIONENERGY>0</SOLVATIONENERGY>
</RESIDUE>
<RESIDUE>
<STRUCTURE> B:VAL 197    </STRUCTURE>
<HSDC>    </HSDC>
<SOLVENTACCESSIBLEAREA>113.833</SOLVENTACCESSIBLEAREA>
<BURIEDSURFACEAREA>0</BURIEDSURFACEAREA>
<BURIEDSURFACEAREASCORE>0</BURIEDSURFACEAREASCORE>
<SOLVATIONENERGY>0</SOLVATIONENERGY>
</RESIDUE>
<RESIDUE>
<STRUCTURE> B:ALA 198    </STRUCTURE>
<HSDC>    </HSDC>
<SOLVENTACCESSIBLEAREA>78.433</SOLVENTACCESSIBLEAREA>
<BURIEDSURFACEAREA>0</BURIEDSURFACEAREA>
<BURIEDSURFACEAREASCORE>0</BURIEDSURFACEAREASCORE>
<SOLVATIONENERGY>0</SOLVATIONENERGY>
</RESIDUE>
<RESIDUE>
<STRUCTURE> B:PRO 199    </STRUCTURE>
<HSDC>    </HSDC>
<SOLVENTACCESSIBLEAREA>106.88</SOLVENTACCESSIBLEAREA>
<BURIEDSURFACEAREA>0</BURIEDSURFACEAREA>
<BURIEDSURFACEAREASCORE>0</BURIEDSURFACEAREASCORE>
<SOLVATIONENERGY>0</SOLVATIONENERGY>
</RESIDUE>
<RESIDUE>
<STRUCTURE> B:THR 200    </STRUCTURE>
<HSDC>    </HSDC>
<SOLVENTACCESSIBLEAREA>107.957</SOLVENTACCESSIBLEAREA>
<BURIEDSURFACEAREA>0</BURIEDSURFACEAREA>
<BURIEDSURFACEAREASCORE>0</BURIEDSURFACEAREASCORE>
<SOLVATIONENERGY>0</SOLVATIONENERGY>
</RESIDUE>
<RESIDUE>
<STRUCTURE> B:ILE 201    </STRUCTURE>
<HSDC>    </HSDC>
<SOLVENTACCESSIBLEAREA>151.085</SOLVENTACCESSIBLEAREA>
<BURIEDSURFACEAREA>0</BURIEDSURFACEAREA>
<BURIEDSURFACEAREASCORE>0</BURIEDSURFACEAREASCORE>
<SOLVATIONENERGY>0</SOLVATIONENERGY>
</RESIDUE>
<RESIDUE>
<STRUCTURE> B:HIS 202    </STRUCTURE>
<HSDC>    </HSDC>
<SOLVENTACCESSIBLEAREA>147.034</SOLVENTACCESSIBLEAREA>
<BURIEDSURFACEAREA>0</BURIEDSURFACEAREA>
<BURIEDSURFACEAREASCORE>0</BURIEDSURFACEAREASCORE>
<SOLVATIONENERGY>0</SOLVATIONENERGY>
</RESIDUE>
<RESIDUE>
<STRUCTURE> B:THR 203    </STRUCTURE>
<HSDC>    </HSDC>
<SOLVENTACCESSIBLEAREA>119.173</SOLVENTACCESSIBLEAREA>
<BURIEDSURFACEAREA>0</BURIEDSURFACEAREA>
<BURIEDSURFACEAREASCORE>0</BURIEDSURFACEAREASCORE>
<SOLVATIONENERGY>0</SOLVATIONENERGY>
</RESIDUE>
<RESIDUE>
<STRUCTURE> B:THR 204    </STRUCTURE>
<HSDC>    </HSDC>
<SOLVENTACCESSIBLEAREA>122.54</SOLVENTACCESSIBLEAREA>
<BURIEDSURFACEAREA>0</BURIEDSURFACEAREA>
<BURIEDSURFACEAREASCORE>0</BURIEDSURFACEAREASCORE>
<SOLVATIONENERGY>0</SOLVATIONENERGY>
</RESIDUE>
<RESIDUE>
<STRUCTURE> B:VAL 205    </STRUCTURE>
<HSDC>    </HSDC>
<SOLVENTACCESSIBLEAREA>126.855</SOLVENTACCESSIBLEAREA>
<BURIEDSURFACEAREA>0</BURIEDSURFACEAREA>
<BURIEDSURFACEAREASCORE>0</BURIEDSURFACEAREASCORE>
<SOLVATIONENERGY>0</SOLVATIONENERGY>
</RESIDUE>
<RESIDUE>
<STRUCTURE> B:PRO 206    </STRUCTURE>
<HSDC>    </HSDC>
<SOLVENTACCESSIBLEAREA>112.511</SOLVENTACCESSIBLEAREA>
<BURIEDSURFACEAREA>0</BURIEDSURFACEAREA>
<BURIEDSURFACEAREASCORE>0</BURIEDSURFACEAREASCORE>
<SOLVATIONENERGY>0</SOLVATIONENERGY>
</RESIDUE>
<RESIDUE>
<STRUCTURE> B:SER 207    </STRUCTURE>
<HSDC>    </HSDC>
<SOLVENTACCESSIBLEAREA>93.7818</SOLVENTACCESSIBLEAREA>
<BURIEDSURFACEAREA>0</BURIEDSURFACEAREA>
<BURIEDSURFACEAREASCORE>0</BURIEDSURFACEAREASCORE>
<SOLVATIONENERGY>0</SOLVATIONENERGY>
</RESIDUE>
<RESIDUE>
<STRUCTURE> B:PRO 208    </STRUCTURE>
<HSDC>    </HSDC>
<SOLVENTACCESSIBLEAREA>109.469</SOLVENTACCESSIBLEAREA>
<BURIEDSURFACEAREA>0</BURIEDSURFACEAREA>
<BURIEDSURFACEAREASCORE>0</BURIEDSURFACEAREASCORE>
<SOLVATIONENERGY>0</SOLVATIONENERGY>
</RESIDUE>
<RESIDUE>
<STRUCTURE> B:THR 209    </STRUCTURE>
<HSDC>    </HSDC>
<SOLVENTACCESSIBLEAREA>132.082</SOLVENTACCESSIBLEAREA>
<BURIEDSURFACEAREA>0</BURIEDSURFACEAREA>
<BURIEDSURFACEAREASCORE>0</BURIEDSURFACEAREASCORE>
<SOLVATIONENERGY>0</SOLVATIONENERGY>
</RESIDUE>
<RESIDUE>
<STRUCTURE> B:THR 210    </STRUCTURE>
<HSDC>    </HSDC>
<SOLVENTACCESSIBLEAREA>118.245</SOLVENTACCESSIBLEAREA>
<BURIEDSURFACEAREA>0</BURIEDSURFACEAREA>
<BURIEDSURFACEAREASCORE>0</BURIEDSURFACEAREASCORE>
<SOLVATIONENERGY>0</SOLVATIONENERGY>
</RESIDUE>
<RESIDUE>
<STRUCTURE> B:THR 211    </STRUCTURE>
<HSDC>    </HSDC>
<SOLVENTACCESSIBLEAREA>118.861</SOLVENTACCESSIBLEAREA>
<BURIEDSURFACEAREA>0</BURIEDSURFACEAREA>
<BURIEDSURFACEAREASCORE>0</BURIEDSURFACEAREASCORE>
<SOLVATIONENERGY>0</SOLVATIONENERGY>
</RESIDUE>
<RESIDUE>
<STRUCTURE> B:PRO 212    </STRUCTURE>
<HSDC>    </HSDC>
<SOLVENTACCESSIBLEAREA>109.303</SOLVENTACCESSIBLEAREA>
<BURIEDSURFACEAREA>0</BURIEDSURFACEAREA>
<BURIEDSURFACEAREASCORE>0</BURIEDSURFACEAREASCORE>
<SOLVATIONENERGY>0</SOLVATIONENERGY>
</RESIDUE>
<RESIDUE>
<STRUCTURE> B:THR 213    </STRUCTURE>
<HSDC>    </HSDC>
<SOLVENTACCESSIBLEAREA>116.406</SOLVENTACCESSIBLEAREA>
<BURIEDSURFACEAREA>0</BURIEDSURFACEAREA>
<BURIEDSURFACEAREASCORE>0</BURIEDSURFACEAREASCORE>
<SOLVATIONENERGY>0</SOLVATIONENERGY>
</RESIDUE>
<RESIDUE>
<STRUCTURE> B:PRO 214    </STRUCTURE>
<HSDC>    </HSDC>
<SOLVENTACCESSIBLEAREA>119.209</SOLVENTACCESSIBLEAREA>
<BURIEDSURFACEAREA>0</BURIEDSURFACEAREA>
<BURIEDSURFACEAREASCORE>0</BURIEDSURFACEAREASCORE>
<SOLVATIONENERGY>0</SOLVATIONENERGY>
</RESIDUE>
<RESIDUE>
<STRUCTURE> B:LYS 215    </STRUCTURE>
<HSDC>    </HSDC>
<SOLVENTACCESSIBLEAREA>87.0991</SOLVENTACCESSIBLEAREA>
<BURIEDSURFACEAREA>0</BURIEDSURFACEAREA>
<BURIEDSURFACEAREASCORE>0</BURIEDSURFACEAREASCORE>
<SOLVATIONENERGY>0</SOLVATIONENERGY>
</RESIDUE>
<RESIDUE>
<STRUCTURE> B:GLU 216    </STRUCTURE>
<HSDC>    </HSDC>
<SOLVENTACCESSIBLEAREA>142.929</SOLVENTACCESSIBLEAREA>
<BURIEDSURFACEAREA>0</BURIEDSURFACEAREA>
<BURIEDSURFACEAREASCORE>0</BURIEDSURFACEAREASCORE>
<SOLVATIONENERGY>0</SOLVATIONENERGY>
</RESIDUE>
<RESIDUE>
<STRUCTURE> B:LYS 217    </STRUCTURE>
<HSDC>    </HSDC>
<SOLVENTACCESSIBLEAREA>106.095</SOLVENTACCESSIBLEAREA>
<BURIEDSURFACEAREA>0</BURIEDSURFACEAREA>
<BURIEDSURFACEAREASCORE>0</BURIEDSURFACEAREASCORE>
<SOLVATIONENERGY>0</SOLVATIONENERGY>
</RESIDUE>
<RESIDUE>
<STRUCTURE> B:PRO 218    </STRUCTURE>
<HSDC>    </HSDC>
<SOLVENTACCESSIBLEAREA>7.85745</SOLVENTACCESSIBLEAREA>
<BURIEDSURFACEAREA>0</BURIEDSURFACEAREA>
<BURIEDSURFACEAREASCORE>0</BURIEDSURFACEAREASCORE>
<SOLVATIONENERGY>0</SOLVATIONENERGY>
</RESIDUE>
<RESIDUE>
<STRUCTURE> B:GLU 219    </STRUCTURE>
<HSDC>    </HSDC>
<SOLVENTACCESSIBLEAREA>107.016</SOLVENTACCESSIBLEAREA>
<BURIEDSURFACEAREA>0</BURIEDSURFACEAREA>
<BURIEDSURFACEAREASCORE>0</BURIEDSURFACEAREASCORE>
<SOLVATIONENERGY>0</SOLVATIONENERGY>
</RESIDUE>
<RESIDUE>
<STRUCTURE> B:ALA 220    </STRUCTURE>
<HSDC>    </HSDC>
<SOLVENTACCESSIBLEAREA>41.1884</SOLVENTACCESSIBLEAREA>
<BURIEDSURFACEAREA>0</BURIEDSURFACEAREA>
<BURIEDSURFACEAREASCORE>0</BURIEDSURFACEAREASCORE>
<SOLVATIONENERGY>0</SOLVATIONENERGY>
</RESIDUE>
<RESIDUE>
<STRUCTURE> B:GLY 221    </STRUCTURE>
<HSDC>    </HSDC>
<SOLVENTACCESSIBLEAREA>3.18364</SOLVENTACCESSIBLEAREA>
<BURIEDSURFACEAREA>0</BURIEDSURFACEAREA>
<BURIEDSURFACEAREASCORE>0</BURIEDSURFACEAREASCORE>
<SOLVATIONENERGY>0</SOLVATIONENERGY>
</RESIDUE>
<RESIDUE>
<STRUCTURE> B:THR 222    </STRUCTURE>
<HSDC>    </HSDC>
<SOLVENTACCESSIBLEAREA>104.316</SOLVENTACCESSIBLEAREA>
<BURIEDSURFACEAREA>0</BURIEDSURFACEAREA>
<BURIEDSURFACEAREASCORE>0</BURIEDSURFACEAREASCORE>
<SOLVATIONENERGY>0</SOLVATIONENERGY>
</RESIDUE>
<RESIDUE>
<STRUCTURE> B:TYR 223    </STRUCTURE>
<HSDC>    </HSDC>
<SOLVENTACCESSIBLEAREA>7.12451</SOLVENTACCESSIBLEAREA>
<BURIEDSURFACEAREA>0</BURIEDSURFACEAREA>
<BURIEDSURFACEAREASCORE>0</BURIEDSURFACEAREASCORE>
<SOLVATIONENERGY>0</SOLVATIONENERGY>
</RESIDUE>
<RESIDUE>
<STRUCTURE> B:SER 224    </STRUCTURE>
<HSDC>    </HSDC>
<SOLVENTACCESSIBLEAREA>45.2348</SOLVENTACCESSIBLEAREA>
<BURIEDSURFACEAREA>0</BURIEDSURFACEAREA>
<BURIEDSURFACEAREASCORE>0</BURIEDSURFACEAREASCORE>
<SOLVATIONENERGY>0</SOLVATIONENERGY>
</RESIDUE>
<RESIDUE>
<STRUCTURE> B:VAL 225    </STRUCTURE>
<HSDC>    </HSDC>
<SOLVENTACCESSIBLEAREA>3.92385</SOLVENTACCESSIBLEAREA>
<BURIEDSURFACEAREA>0</BURIEDSURFACEAREA>
<BURIEDSURFACEAREASCORE>0</BURIEDSURFACEAREASCORE>
<SOLVATIONENERGY>0</SOLVATIONENERGY>
</RESIDUE>
<RESIDUE>
<STRUCTURE> B:ASN 226    </STRUCTURE>
<HSDC>    </HSDC>
<SOLVENTACCESSIBLEAREA>91.545</SOLVENTACCESSIBLEAREA>
<BURIEDSURFACEAREA>0</BURIEDSURFACEAREA>
<BURIEDSURFACEAREASCORE>0</BURIEDSURFACEAREASCORE>
<SOLVATIONENERGY>0</SOLVATIONENERGY>
</RESIDUE>
<RESIDUE>
<STRUCTURE> B:ASN 227    </STRUCTURE>
<HSDC>    </HSDC>
<SOLVENTACCESSIBLEAREA>95.9809</SOLVENTACCESSIBLEAREA>
<BURIEDSURFACEAREA>0</BURIEDSURFACEAREA>
<BURIEDSURFACEAREASCORE>0</BURIEDSURFACEAREASCORE>
<SOLVATIONENERGY>0</SOLVATIONENERGY>
</RESIDUE>
<RESIDUE>
<STRUCTURE> B:GLY 228    </STRUCTURE>
<HSDC>    </HSDC>
<SOLVENTACCESSIBLEAREA>69.0718</SOLVENTACCESSIBLEAREA>
<BURIEDSURFACEAREA>0</BURIEDSURFACEAREA>
<BURIEDSURFACEAREASCORE>0</BURIEDSURFACEAREASCORE>
<SOLVATIONENERGY>0</SOLVATIONENERGY>
</RESIDUE>
<RESIDUE>
<STRUCTURE> B:ASN 229    </STRUCTURE>
<HSDC>    </HSDC>
<SOLVENTACCESSIBLEAREA>157.906</SOLVENTACCESSIBLEAREA>
<BURIEDSURFACEAREA>0</BURIEDSURFACEAREA>
<BURIEDSURFACEAREASCORE>0</BURIEDSURFACEAREASCORE>
<SOLVATIONENERGY>0</SOLVATIONENERGY>
</RESIDUE>
<RESIDUE>
<STRUCTURE> B:ASP 230    </STRUCTURE>
<HSDC>    </HSDC>
<SOLVENTACCESSIBLEAREA>102.782</SOLVENTACCESSIBLEAREA>
<BURIEDSURFACEAREA>0</BURIEDSURFACEAREA>
<BURIEDSURFACEAREASCORE>0</BURIEDSURFACEAREASCORE>
<SOLVATIONENERGY>0</SOLVATIONENERGY>
</RESIDUE>
<RESIDUE>
<STRUCTURE> B:THR 231    </STRUCTURE>
<HSDC>    </HSDC>
<SOLVENTACCESSIBLEAREA>30.9811</SOLVENTACCESSIBLEAREA>
<BURIEDSURFACEAREA>0</BURIEDSURFACEAREA>
<BURIEDSURFACEAREASCORE>0</BURIEDSURFACEAREASCORE>
<SOLVATIONENERGY>0</SOLVATIONENERGY>
</RESIDUE>
<RESIDUE>
<STRUCTURE> B:CYS 232    </STRUCTURE>
<HSDC>    </HSDC>
<SOLVENTACCESSIBLEAREA>20.4022</SOLVENTACCESSIBLEAREA>
<BURIEDSURFACEAREA>0</BURIEDSURFACEAREA>
<BURIEDSURFACEAREASCORE>0</BURIEDSURFACEAREASCORE>
<SOLVATIONENERGY>0</SOLVATIONENERGY>
</RESIDUE>
<RESIDUE>
<STRUCTURE> B:LEU 233    </STRUCTURE>
<HSDC>    </HSDC>
<SOLVENTACCESSIBLEAREA>0</SOLVENTACCESSIBLEAREA>
<BURIEDSURFACEAREA>0</BURIEDSURFACEAREA>
<BURIEDSURFACEAREASCORE>0</BURIEDSURFACEAREASCORE>
<SOLVATIONENERGY>0</SOLVATIONENERGY>
</RESIDUE>
<RESIDUE>
<STRUCTURE> B:LEU 234    </STRUCTURE>
<HSDC>    </HSDC>
<SOLVENTACCESSIBLEAREA>14.0562</SOLVENTACCESSIBLEAREA>
<BURIEDSURFACEAREA>0</BURIEDSURFACEAREA>
<BURIEDSURFACEAREASCORE>0</BURIEDSURFACEAREASCORE>
<SOLVATIONENERGY>0</SOLVATIONENERGY>
</RESIDUE>
<RESIDUE>
<STRUCTURE> B:ALA 235    </STRUCTURE>
<HSDC>    </HSDC>
<SOLVENTACCESSIBLEAREA>0</SOLVENTACCESSIBLEAREA>
<BURIEDSURFACEAREA>0</BURIEDSURFACEAREA>
<BURIEDSURFACEAREASCORE>0</BURIEDSURFACEAREASCORE>
<SOLVATIONENERGY>0</SOLVATIONENERGY>
</RESIDUE>
<RESIDUE>
<STRUCTURE> B:THR 236    </STRUCTURE>
<HSDC>    </HSDC>
<SOLVENTACCESSIBLEAREA>33.3221</SOLVENTACCESSIBLEAREA>
<BURIEDSURFACEAREA>0</BURIEDSURFACEAREA>
<BURIEDSURFACEAREASCORE>0</BURIEDSURFACEAREASCORE>
<SOLVATIONENERGY>0</SOLVATIONENERGY>
</RESIDUE>
<RESIDUE>
<STRUCTURE> B:MET 237    </STRUCTURE>
<HSDC>    </HSDC>
<SOLVENTACCESSIBLEAREA>0.12342</SOLVENTACCESSIBLEAREA>
<BURIEDSURFACEAREA>0</BURIEDSURFACEAREA>
<BURIEDSURFACEAREASCORE>0</BURIEDSURFACEAREASCORE>
<SOLVATIONENERGY>0</SOLVATIONENERGY>
</RESIDUE>
<RESIDUE>
<STRUCTURE> B:GLY 238    </STRUCTURE>
<HSDC>    </HSDC>
<SOLVENTACCESSIBLEAREA>0</SOLVENTACCESSIBLEAREA>
<BURIEDSURFACEAREA>0</BURIEDSURFACEAREA>
<BURIEDSURFACEAREASCORE>0</BURIEDSURFACEAREASCORE>
<SOLVATIONENERGY>0</SOLVATIONENERGY>
</RESIDUE>
<RESIDUE>
<STRUCTURE> B:LEU 239    </STRUCTURE>
<HSDC>    </HSDC>
<SOLVENTACCESSIBLEAREA>1.14813</SOLVENTACCESSIBLEAREA>
<BURIEDSURFACEAREA>0</BURIEDSURFACEAREA>
<BURIEDSURFACEAREASCORE>0</BURIEDSURFACEAREASCORE>
<SOLVATIONENERGY>0</SOLVATIONENERGY>
</RESIDUE>
<RESIDUE>
<STRUCTURE> B:GLN 240    </STRUCTURE>
<HSDC>    </HSDC>
<SOLVENTACCESSIBLEAREA>7.31901</SOLVENTACCESSIBLEAREA>
<BURIEDSURFACEAREA>0</BURIEDSURFACEAREA>
<BURIEDSURFACEAREASCORE>0</BURIEDSURFACEAREASCORE>
<SOLVATIONENERGY>0</SOLVATIONENERGY>
</RESIDUE>
<RESIDUE>
<STRUCTURE> B:LEU 241    </STRUCTURE>
<HSDC>    </HSDC>
<SOLVENTACCESSIBLEAREA>0</SOLVENTACCESSIBLEAREA>
<BURIEDSURFACEAREA>0</BURIEDSURFACEAREA>
<BURIEDSURFACEAREASCORE>0</BURIEDSURFACEAREASCORE>
<SOLVATIONENERGY>0</SOLVATIONENERGY>
</RESIDUE>
<RESIDUE>
<STRUCTURE> B:ASN 242    </STRUCTURE>
<HSDC>    </HSDC>
<SOLVENTACCESSIBLEAREA>31.5403</SOLVENTACCESSIBLEAREA>
<BURIEDSURFACEAREA>0</BURIEDSURFACEAREA>
<BURIEDSURFACEAREASCORE>0</BURIEDSURFACEAREASCORE>
<SOLVATIONENERGY>0</SOLVATIONENERGY>
</RESIDUE>
<RESIDUE>
<STRUCTURE> B:ILE 243    </STRUCTURE>
<HSDC>    </HSDC>
<SOLVENTACCESSIBLEAREA>2.69545</SOLVENTACCESSIBLEAREA>
<BURIEDSURFACEAREA>0</BURIEDSURFACEAREA>
<BURIEDSURFACEAREASCORE>0</BURIEDSURFACEAREASCORE>
<SOLVATIONENERGY>0</SOLVATIONENERGY>
</RESIDUE>
<RESIDUE>
<STRUCTURE> B:THR 244    </STRUCTURE>
<HSDC>    </HSDC>
<SOLVENTACCESSIBLEAREA>58.9156</SOLVENTACCESSIBLEAREA>
<BURIEDSURFACEAREA>0</BURIEDSURFACEAREA>
<BURIEDSURFACEAREASCORE>0</BURIEDSURFACEAREASCORE>
<SOLVATIONENERGY>0</SOLVATIONENERGY>
</RESIDUE>
<RESIDUE>
<STRUCTURE> B:GLN 245    </STRUCTURE>
<HSDC>    </HSDC>
<SOLVENTACCESSIBLEAREA>76.8726</SOLVENTACCESSIBLEAREA>
<BURIEDSURFACEAREA>0</BURIEDSURFACEAREA>
<BURIEDSURFACEAREASCORE>0</BURIEDSURFACEAREASCORE>
<SOLVATIONENERGY>0</SOLVATIONENERGY>
</RESIDUE>
<RESIDUE>
<STRUCTURE> B:ASP 246    </STRUCTURE>
<HSDC>    </HSDC>
<SOLVENTACCESSIBLEAREA>118.405</SOLVENTACCESSIBLEAREA>
<BURIEDSURFACEAREA>0</BURIEDSURFACEAREA>
<BURIEDSURFACEAREASCORE>0</BURIEDSURFACEAREASCORE>
<SOLVATIONENERGY>0</SOLVATIONENERGY>
</RESIDUE>
<RESIDUE>
<STRUCTURE> B:LYS 247    </STRUCTURE>
<HSDC>    </HSDC>
<SOLVENTACCESSIBLEAREA>199.298</SOLVENTACCESSIBLEAREA>
<BURIEDSURFACEAREA>0</BURIEDSURFACEAREA>
<BURIEDSURFACEAREASCORE>0</BURIEDSURFACEAREASCORE>
<SOLVATIONENERGY>0</SOLVATIONENERGY>
</RESIDUE>
<RESIDUE>
<STRUCTURE> B:VAL 248    </STRUCTURE>
<HSDC>    </HSDC>
<SOLVENTACCESSIBLEAREA>101.952</SOLVENTACCESSIBLEAREA>
<BURIEDSURFACEAREA>0</BURIEDSURFACEAREA>
<BURIEDSURFACEAREASCORE>0</BURIEDSURFACEAREASCORE>
<SOLVATIONENERGY>0</SOLVATIONENERGY>
</RESIDUE>
<RESIDUE>
<STRUCTURE> B:ALA 249    </STRUCTURE>
<HSDC>    </HSDC>
<SOLVENTACCESSIBLEAREA>77.5434</SOLVENTACCESSIBLEAREA>
<BURIEDSURFACEAREA>0</BURIEDSURFACEAREA>
<BURIEDSURFACEAREASCORE>0</BURIEDSURFACEAREASCORE>
<SOLVATIONENERGY>0</SOLVATIONENERGY>
</RESIDUE>
<RESIDUE>
<STRUCTURE> B:SER 250    </STRUCTURE>
<HSDC>    </HSDC>
<SOLVENTACCESSIBLEAREA>42.4323</SOLVENTACCESSIBLEAREA>
<BURIEDSURFACEAREA>0</BURIEDSURFACEAREA>
<BURIEDSURFACEAREASCORE>0</BURIEDSURFACEAREASCORE>
<SOLVATIONENERGY>0</SOLVATIONENERGY>
</RESIDUE>
<RESIDUE>
<STRUCTURE> B:VAL 251    </STRUCTURE>
<HSDC>    </HSDC>
<SOLVENTACCESSIBLEAREA>59.9681</SOLVENTACCESSIBLEAREA>
<BURIEDSURFACEAREA>0</BURIEDSURFACEAREA>
<BURIEDSURFACEAREASCORE>0</BURIEDSURFACEAREASCORE>
<SOLVATIONENERGY>0</SOLVATIONENERGY>
</RESIDUE>
<RESIDUE>
<STRUCTURE> B:ILE 252    </STRUCTURE>
<HSDC>    </HSDC>
<SOLVENTACCESSIBLEAREA>54.5261</SOLVENTACCESSIBLEAREA>
<BURIEDSURFACEAREA>0</BURIEDSURFACEAREA>
<BURIEDSURFACEAREASCORE>0</BURIEDSURFACEAREASCORE>
<SOLVATIONENERGY>0</SOLVATIONENERGY>
</RESIDUE>
<RESIDUE>
<STRUCTURE> B:ASN 253    </STRUCTURE>
<HSDC>    </HSDC>
<SOLVENTACCESSIBLEAREA>59.4049</SOLVENTACCESSIBLEAREA>
<BURIEDSURFACEAREA>0</BURIEDSURFACEAREA>
<BURIEDSURFACEAREASCORE>0</BURIEDSURFACEAREASCORE>
<SOLVATIONENERGY>0</SOLVATIONENERGY>
</RESIDUE>
<RESIDUE>
<STRUCTURE> B:ILE 254    </STRUCTURE>
<HSDC>    </HSDC>
<SOLVENTACCESSIBLEAREA>9.49609</SOLVENTACCESSIBLEAREA>
<BURIEDSURFACEAREA>0</BURIEDSURFACEAREA>
<BURIEDSURFACEAREASCORE>0</BURIEDSURFACEAREASCORE>
<SOLVATIONENERGY>0</SOLVATIONENERGY>
</RESIDUE>
<RESIDUE>
<STRUCTURE> B:ASN 255    </STRUCTURE>
<HSDC>    </HSDC>
<SOLVENTACCESSIBLEAREA>73.0598</SOLVENTACCESSIBLEAREA>
<BURIEDSURFACEAREA>0</BURIEDSURFACEAREA>
<BURIEDSURFACEAREASCORE>0</BURIEDSURFACEAREASCORE>
<SOLVATIONENERGY>0</SOLVATIONENERGY>
</RESIDUE>
<RESIDUE>
<STRUCTURE> B:PRO 256    </STRUCTURE>
<HSDC>    </HSDC>
<SOLVENTACCESSIBLEAREA>21.3995</SOLVENTACCESSIBLEAREA>
<BURIEDSURFACEAREA>0</BURIEDSURFACEAREA>
<BURIEDSURFACEAREASCORE>0</BURIEDSURFACEAREASCORE>
<SOLVATIONENERGY>0</SOLVATIONENERGY>
</RESIDUE>
<RESIDUE>
<STRUCTURE> B:ASN 257    </STRUCTURE>
<HSDC>    </HSDC>
<SOLVENTACCESSIBLEAREA>117.523</SOLVENTACCESSIBLEAREA>
<BURIEDSURFACEAREA>0</BURIEDSURFACEAREA>
<BURIEDSURFACEAREASCORE>0</BURIEDSURFACEAREASCORE>
<SOLVATIONENERGY>0</SOLVATIONENERGY>
</RESIDUE>
<RESIDUE>
<STRUCTURE> B:THR 258    </STRUCTURE>
<HSDC>    </HSDC>
<SOLVENTACCESSIBLEAREA>81.7926</SOLVENTACCESSIBLEAREA>
<BURIEDSURFACEAREA>0</BURIEDSURFACEAREA>
<BURIEDSURFACEAREASCORE>0</BURIEDSURFACEAREASCORE>
<SOLVATIONENERGY>0</SOLVATIONENERGY>
</RESIDUE>
<RESIDUE>
<STRUCTURE> B:THR 259    </STRUCTURE>
<HSDC>    </HSDC>
<SOLVENTACCESSIBLEAREA>12.9014</SOLVENTACCESSIBLEAREA>
<BURIEDSURFACEAREA>0</BURIEDSURFACEAREA>
<BURIEDSURFACEAREASCORE>0</BURIEDSURFACEAREASCORE>
<SOLVATIONENERGY>0</SOLVATIONENERGY>
</RESIDUE>
<RESIDUE>
<STRUCTURE> B:HIS 260    </STRUCTURE>
<HSDC>    </HSDC>
<SOLVENTACCESSIBLEAREA>118.124</SOLVENTACCESSIBLEAREA>
<BURIEDSURFACEAREA>0</BURIEDSURFACEAREA>
<BURIEDSURFACEAREASCORE>0</BURIEDSURFACEAREASCORE>
<SOLVATIONENERGY>0</SOLVATIONENERGY>
</RESIDUE>
<RESIDUE>
<STRUCTURE> B:SER 261    </STRUCTURE>
<HSDC>    </HSDC>
<SOLVENTACCESSIBLEAREA>35.072</SOLVENTACCESSIBLEAREA>
<BURIEDSURFACEAREA>0</BURIEDSURFACEAREA>
<BURIEDSURFACEAREASCORE>0</BURIEDSURFACEAREASCORE>
<SOLVATIONENERGY>0</SOLVATIONENERGY>
</RESIDUE>
<RESIDUE>
<STRUCTURE> B:THR 262    </STRUCTURE>
<HSDC>    </HSDC>
<SOLVENTACCESSIBLEAREA>73.4161</SOLVENTACCESSIBLEAREA>
<BURIEDSURFACEAREA>0</BURIEDSURFACEAREA>
<BURIEDSURFACEAREASCORE>0</BURIEDSURFACEAREASCORE>
<SOLVATIONENERGY>0</SOLVATIONENERGY>
</RESIDUE>
<RESIDUE>
<STRUCTURE> B:GLY 263    </STRUCTURE>
<HSDC>    </HSDC>
<SOLVENTACCESSIBLEAREA>30.3858</SOLVENTACCESSIBLEAREA>
<BURIEDSURFACEAREA>0</BURIEDSURFACEAREA>
<BURIEDSURFACEAREASCORE>0</BURIEDSURFACEAREASCORE>
<SOLVATIONENERGY>0</SOLVATIONENERGY>
</RESIDUE>
<RESIDUE>
<STRUCTURE> B:SER 264    </STRUCTURE>
<HSDC>    </HSDC>
<SOLVENTACCESSIBLEAREA>44.3899</SOLVENTACCESSIBLEAREA>
<BURIEDSURFACEAREA>0</BURIEDSURFACEAREA>
<BURIEDSURFACEAREASCORE>0</BURIEDSURFACEAREASCORE>
<SOLVATIONENERGY>0</SOLVATIONENERGY>
</RESIDUE>
<RESIDUE>
<STRUCTURE> B:CYS 265    </STRUCTURE>
<HSDC>    </HSDC>
<SOLVENTACCESSIBLEAREA>19.5391</SOLVENTACCESSIBLEAREA>
<BURIEDSURFACEAREA>0</BURIEDSURFACEAREA>
<BURIEDSURFACEAREASCORE>0</BURIEDSURFACEAREASCORE>
<SOLVATIONENERGY>0</SOLVATIONENERGY>
</RESIDUE>
<RESIDUE>
<STRUCTURE> B:ARG 266    </STRUCTURE>
<HSDC>    </HSDC>
<SOLVENTACCESSIBLEAREA>131.378</SOLVENTACCESSIBLEAREA>
<BURIEDSURFACEAREA>0</BURIEDSURFACEAREA>
<BURIEDSURFACEAREASCORE>0</BURIEDSURFACEAREASCORE>
<SOLVATIONENERGY>0</SOLVATIONENERGY>
</RESIDUE>
<RESIDUE>
<STRUCTURE> B:SER 267    </STRUCTURE>
<HSDC>    </HSDC>
<SOLVENTACCESSIBLEAREA>92.6793</SOLVENTACCESSIBLEAREA>
<BURIEDSURFACEAREA>0</BURIEDSURFACEAREA>
<BURIEDSURFACEAREASCORE>0</BURIEDSURFACEAREASCORE>
<SOLVATIONENERGY>0</SOLVATIONENERGY>
</RESIDUE>
<RESIDUE>
<STRUCTURE> B:HIS 268    </STRUCTURE>
<HSDC>    </HSDC>
<SOLVENTACCESSIBLEAREA>110.622</SOLVENTACCESSIBLEAREA>
<BURIEDSURFACEAREA>0</BURIEDSURFACEAREA>
<BURIEDSURFACEAREASCORE>0</BURIEDSURFACEAREASCORE>
<SOLVATIONENERGY>0</SOLVATIONENERGY>
</RESIDUE>
<RESIDUE>
<STRUCTURE> B:THR 269    </STRUCTURE>
<HSDC>    </HSDC>
<SOLVENTACCESSIBLEAREA>55.3443</SOLVENTACCESSIBLEAREA>
<BURIEDSURFACEAREA>0</BURIEDSURFACEAREA>
<BURIEDSURFACEAREASCORE>0</BURIEDSURFACEAREASCORE>
<SOLVATIONENERGY>0</SOLVATIONENERGY>
</RESIDUE>
<RESIDUE>
<STRUCTURE> B:ALA 270    </STRUCTURE>
<HSDC>    </HSDC>
<SOLVENTACCESSIBLEAREA>1.45483</SOLVENTACCESSIBLEAREA>
<BURIEDSURFACEAREA>0</BURIEDSURFACEAREA>
<BURIEDSURFACEAREASCORE>0</BURIEDSURFACEAREASCORE>
<SOLVATIONENERGY>0</SOLVATIONENERGY>
</RESIDUE>
<RESIDUE>
<STRUCTURE> B:LEU 271    </STRUCTURE>
<HSDC>    </HSDC>
<SOLVENTACCESSIBLEAREA>24.115</SOLVENTACCESSIBLEAREA>
<BURIEDSURFACEAREA>0</BURIEDSURFACEAREA>
<BURIEDSURFACEAREASCORE>0</BURIEDSURFACEAREASCORE>
<SOLVATIONENERGY>0</SOLVATIONENERGY>
</RESIDUE>
<RESIDUE>
<STRUCTURE> B:LEU 272    </STRUCTURE>
<HSDC>    </HSDC>
<SOLVENTACCESSIBLEAREA>0</SOLVENTACCESSIBLEAREA>
<BURIEDSURFACEAREA>0</BURIEDSURFACEAREA>
<BURIEDSURFACEAREASCORE>0</BURIEDSURFACEAREASCORE>
<SOLVATIONENERGY>0</SOLVATIONENERGY>
</RESIDUE>
<RESIDUE>
<STRUCTURE> B:ARG 273    </STRUCTURE>
<HSDC>    </HSDC>
<SOLVENTACCESSIBLEAREA>54.5593</SOLVENTACCESSIBLEAREA>
<BURIEDSURFACEAREA>0</BURIEDSURFACEAREA>
<BURIEDSURFACEAREASCORE>0</BURIEDSURFACEAREASCORE>
<SOLVATIONENERGY>0</SOLVATIONENERGY>
</RESIDUE>
<RESIDUE>
<STRUCTURE> B:LEU 274    </STRUCTURE>
<HSDC>    </HSDC>
<SOLVENTACCESSIBLEAREA>0.168632</SOLVENTACCESSIBLEAREA>
<BURIEDSURFACEAREA>0</BURIEDSURFACEAREA>
<BURIEDSURFACEAREASCORE>0</BURIEDSURFACEAREASCORE>
<SOLVATIONENERGY>0</SOLVATIONENERGY>
</RESIDUE>
<RESIDUE>
<STRUCTURE> B:ASN 275    </STRUCTURE>
<HSDC>    </HSDC>
<SOLVENTACCESSIBLEAREA>50.6605</SOLVENTACCESSIBLEAREA>
<BURIEDSURFACEAREA>0</BURIEDSURFACEAREA>
<BURIEDSURFACEAREASCORE>0</BURIEDSURFACEAREASCORE>
<SOLVATIONENERGY>0</SOLVATIONENERGY>
</RESIDUE>
<RESIDUE>
<STRUCTURE> B:SER 276    </STRUCTURE>
<HSDC>    </HSDC>
<SOLVENTACCESSIBLEAREA>29.5952</SOLVENTACCESSIBLEAREA>
<BURIEDSURFACEAREA>0</BURIEDSURFACEAREA>
<BURIEDSURFACEAREASCORE>0</BURIEDSURFACEAREASCORE>
<SOLVATIONENERGY>0</SOLVATIONENERGY>
</RESIDUE>
<RESIDUE>
<STRUCTURE> B:SER 277    </STRUCTURE>
<HSDC>    </HSDC>
<SOLVENTACCESSIBLEAREA>105.823</SOLVENTACCESSIBLEAREA>
<BURIEDSURFACEAREA>0</BURIEDSURFACEAREA>
<BURIEDSURFACEAREASCORE>0</BURIEDSURFACEAREASCORE>
<SOLVATIONENERGY>0</SOLVATIONENERGY>
</RESIDUE>
<RESIDUE>
<STRUCTURE> B:THR 278    </STRUCTURE>
<HSDC>    </HSDC>
<SOLVENTACCESSIBLEAREA>73.0793</SOLVENTACCESSIBLEAREA>
<BURIEDSURFACEAREA>0</BURIEDSURFACEAREA>
<BURIEDSURFACEAREASCORE>0</BURIEDSURFACEAREASCORE>
<SOLVATIONENERGY>0</SOLVATIONENERGY>
</RESIDUE>
<RESIDUE>
<STRUCTURE> B:ILE 279    </STRUCTURE>
<HSDC>    </HSDC>
<SOLVENTACCESSIBLEAREA>2.20528</SOLVENTACCESSIBLEAREA>
<BURIEDSURFACEAREA>0</BURIEDSURFACEAREA>
<BURIEDSURFACEAREASCORE>0</BURIEDSURFACEAREASCORE>
<SOLVATIONENERGY>0</SOLVATIONENERGY>
</RESIDUE>
<RESIDUE>
<STRUCTURE> B:LYS 280    </STRUCTURE>
<HSDC>    </HSDC>
<SOLVENTACCESSIBLEAREA>74.2998</SOLVENTACCESSIBLEAREA>
<BURIEDSURFACEAREA>0</BURIEDSURFACEAREA>
<BURIEDSURFACEAREASCORE>0</BURIEDSURFACEAREASCORE>
<SOLVATIONENERGY>0</SOLVATIONENERGY>
</RESIDUE>
<RESIDUE>
<STRUCTURE> B:TYR 281    </STRUCTURE>
<HSDC>    </HSDC>
<SOLVENTACCESSIBLEAREA>13.2948</SOLVENTACCESSIBLEAREA>
<BURIEDSURFACEAREA>0</BURIEDSURFACEAREA>
<BURIEDSURFACEAREASCORE>0</BURIEDSURFACEAREASCORE>
<SOLVATIONENERGY>0</SOLVATIONENERGY>
</RESIDUE>
<RESIDUE>
<STRUCTURE> B:LEU 282    </STRUCTURE>
<HSDC>    </HSDC>
<SOLVENTACCESSIBLEAREA>0</SOLVENTACCESSIBLEAREA>
<BURIEDSURFACEAREA>0</BURIEDSURFACEAREA>
<BURIEDSURFACEAREASCORE>0</BURIEDSURFACEAREASCORE>
<SOLVATIONENERGY>0</SOLVATIONENERGY>
</RESIDUE>
<RESIDUE>
<STRUCTURE> B:ASP 283    </STRUCTURE>
<HSDC>    </HSDC>
<SOLVENTACCESSIBLEAREA>5.63982</SOLVENTACCESSIBLEAREA>
<BURIEDSURFACEAREA>0</BURIEDSURFACEAREA>
<BURIEDSURFACEAREASCORE>0</BURIEDSURFACEAREASCORE>
<SOLVATIONENERGY>0</SOLVATIONENERGY>
</RESIDUE>
<RESIDUE>
<STRUCTURE> B:PHE 284    </STRUCTURE>
<HSDC>    </HSDC>
<SOLVENTACCESSIBLEAREA>0</SOLVENTACCESSIBLEAREA>
<BURIEDSURFACEAREA>0</BURIEDSURFACEAREA>
<BURIEDSURFACEAREASCORE>0</BURIEDSURFACEAREASCORE>
<SOLVATIONENERGY>0</SOLVATIONENERGY>
</RESIDUE>
<RESIDUE>
<STRUCTURE> B:VAL 285    </STRUCTURE>
<HSDC>    </HSDC>
<SOLVENTACCESSIBLEAREA>27.6233</SOLVENTACCESSIBLEAREA>
<BURIEDSURFACEAREA>0</BURIEDSURFACEAREA>
<BURIEDSURFACEAREASCORE>0</BURIEDSURFACEAREASCORE>
<SOLVATIONENERGY>0</SOLVATIONENERGY>
</RESIDUE>
<RESIDUE>
<STRUCTURE> B:PHE 286    </STRUCTURE>
<HSDC>    </HSDC>
<SOLVENTACCESSIBLEAREA>0</SOLVENTACCESSIBLEAREA>
<BURIEDSURFACEAREA>0</BURIEDSURFACEAREA>
<BURIEDSURFACEAREASCORE>0</BURIEDSURFACEAREASCORE>
<SOLVATIONENERGY>0</SOLVATIONENERGY>
</RESIDUE>
<RESIDUE>
<STRUCTURE> B:ALA 287    </STRUCTURE>
<HSDC>    </HSDC>
<SOLVENTACCESSIBLEAREA>8.03339</SOLVENTACCESSIBLEAREA>
<BURIEDSURFACEAREA>0</BURIEDSURFACEAREA>
<BURIEDSURFACEAREASCORE>0</BURIEDSURFACEAREASCORE>
<SOLVATIONENERGY>0</SOLVATIONENERGY>
</RESIDUE>
<RESIDUE>
<STRUCTURE> B:VAL 288    </STRUCTURE>
<HSDC>    </HSDC>
<SOLVENTACCESSIBLEAREA>30.226</SOLVENTACCESSIBLEAREA>
<BURIEDSURFACEAREA>0</BURIEDSURFACEAREA>
<BURIEDSURFACEAREASCORE>0</BURIEDSURFACEAREASCORE>
<SOLVATIONENERGY>0</SOLVATIONENERGY>
</RESIDUE>
<RESIDUE>
<STRUCTURE> B:LYS 289    </STRUCTURE>
<HSDC>    </HSDC>
<SOLVENTACCESSIBLEAREA>73.6938</SOLVENTACCESSIBLEAREA>
<BURIEDSURFACEAREA>0</BURIEDSURFACEAREA>
<BURIEDSURFACEAREASCORE>0</BURIEDSURFACEAREASCORE>
<SOLVATIONENERGY>0</SOLVATIONENERGY>
</RESIDUE>
<RESIDUE>
<STRUCTURE> B:ASN 290    </STRUCTURE>
<HSDC>    </HSDC>
<SOLVENTACCESSIBLEAREA>116.482</SOLVENTACCESSIBLEAREA>
<BURIEDSURFACEAREA>0</BURIEDSURFACEAREA>
<BURIEDSURFACEAREASCORE>0</BURIEDSURFACEAREASCORE>
<SOLVATIONENERGY>0</SOLVATIONENERGY>
</RESIDUE>
<RESIDUE>
<STRUCTURE> B:GLU 291    </STRUCTURE>
<HSDC>    </HSDC>
<SOLVENTACCESSIBLEAREA>147.994</SOLVENTACCESSIBLEAREA>
<BURIEDSURFACEAREA>0</BURIEDSURFACEAREA>
<BURIEDSURFACEAREASCORE>0</BURIEDSURFACEAREASCORE>
<SOLVATIONENERGY>0</SOLVATIONENERGY>
</RESIDUE>
<RESIDUE>
<STRUCTURE> B:ASN 292    </STRUCTURE>
<HSDC>    </HSDC>
<SOLVENTACCESSIBLEAREA>84.6842</SOLVENTACCESSIBLEAREA>
<BURIEDSURFACEAREA>0</BURIEDSURFACEAREA>
<BURIEDSURFACEAREASCORE>0</BURIEDSURFACEAREASCORE>
<SOLVATIONENERGY>0</SOLVATIONENERGY>
</RESIDUE>
<RESIDUE>
<STRUCTURE> B:ARG 293    </STRUCTURE>
<HSDC>    </HSDC>
<SOLVENTACCESSIBLEAREA>73.5187</SOLVENTACCESSIBLEAREA>
<BURIEDSURFACEAREA>0</BURIEDSURFACEAREA>
<BURIEDSURFACEAREASCORE>0</BURIEDSURFACEAREASCORE>
<SOLVATIONENERGY>0</SOLVATIONENERGY>
</RESIDUE>
<RESIDUE>
<STRUCTURE> B:PHE 294    </STRUCTURE>
<HSDC>    </HSDC>
<SOLVENTACCESSIBLEAREA>1.71863</SOLVENTACCESSIBLEAREA>
<BURIEDSURFACEAREA>0</BURIEDSURFACEAREA>
<BURIEDSURFACEAREASCORE>0</BURIEDSURFACEAREASCORE>
<SOLVATIONENERGY>0</SOLVATIONENERGY>
</RESIDUE>
<RESIDUE>
<STRUCTURE> B:TYR 295    </STRUCTURE>
<HSDC>    </HSDC>
<SOLVENTACCESSIBLEAREA>38.6029</SOLVENTACCESSIBLEAREA>
<BURIEDSURFACEAREA>0</BURIEDSURFACEAREA>
<BURIEDSURFACEAREASCORE>0</BURIEDSURFACEAREASCORE>
<SOLVATIONENERGY>0</SOLVATIONENERGY>
</RESIDUE>
<RESIDUE>
<STRUCTURE> B:LEU 296    </STRUCTURE>
<HSDC>    </HSDC>
<SOLVENTACCESSIBLEAREA>0</SOLVENTACCESSIBLEAREA>
<BURIEDSURFACEAREA>0</BURIEDSURFACEAREA>
<BURIEDSURFACEAREASCORE>0</BURIEDSURFACEAREASCORE>
<SOLVATIONENERGY>0</SOLVATIONENERGY>
</RESIDUE>
<RESIDUE>
<STRUCTURE> B:LYS 297    </STRUCTURE>
<HSDC>    </HSDC>
<SOLVENTACCESSIBLEAREA>80.6531</SOLVENTACCESSIBLEAREA>
<BURIEDSURFACEAREA>0</BURIEDSURFACEAREA>
<BURIEDSURFACEAREASCORE>0</BURIEDSURFACEAREASCORE>
<SOLVATIONENERGY>0</SOLVATIONENERGY>
</RESIDUE>
<RESIDUE>
<STRUCTURE> B:GLU 298    </STRUCTURE>
<HSDC>    </HSDC>
<SOLVENTACCESSIBLEAREA>21.6487</SOLVENTACCESSIBLEAREA>
<BURIEDSURFACEAREA>0</BURIEDSURFACEAREA>
<BURIEDSURFACEAREASCORE>0</BURIEDSURFACEAREASCORE>
<SOLVATIONENERGY>0</SOLVATIONENERGY>
</RESIDUE>
<RESIDUE>
<STRUCTURE> B:VAL 299    </STRUCTURE>
<HSDC>    </HSDC>
<SOLVENTACCESSIBLEAREA>0</SOLVENTACCESSIBLEAREA>
<BURIEDSURFACEAREA>0</BURIEDSURFACEAREA>
<BURIEDSURFACEAREASCORE>0</BURIEDSURFACEAREASCORE>
<SOLVATIONENERGY>0</SOLVATIONENERGY>
</RESIDUE>
<RESIDUE>
<STRUCTURE> B:ASN 300    </STRUCTURE>
<HSDC>    </HSDC>
<SOLVENTACCESSIBLEAREA>12.2094</SOLVENTACCESSIBLEAREA>
<BURIEDSURFACEAREA>0</BURIEDSURFACEAREA>
<BURIEDSURFACEAREASCORE>0</BURIEDSURFACEAREASCORE>
<SOLVATIONENERGY>0</SOLVATIONENERGY>
</RESIDUE>
<RESIDUE>
<STRUCTURE> B:ILE 301    </STRUCTURE>
<HSDC>    </HSDC>
<SOLVENTACCESSIBLEAREA>0.311406</SOLVENTACCESSIBLEAREA>
<BURIEDSURFACEAREA>0</BURIEDSURFACEAREA>
<BURIEDSURFACEAREASCORE>0</BURIEDSURFACEAREASCORE>
<SOLVATIONENERGY>0</SOLVATIONENERGY>
</RESIDUE>
<RESIDUE>
<STRUCTURE> B:SER 302    </STRUCTURE>
<HSDC>    </HSDC>
<SOLVENTACCESSIBLEAREA>4.58267</SOLVENTACCESSIBLEAREA>
<BURIEDSURFACEAREA>0</BURIEDSURFACEAREA>
<BURIEDSURFACEAREASCORE>0</BURIEDSURFACEAREASCORE>
<SOLVATIONENERGY>0</SOLVATIONENERGY>
</RESIDUE>
<RESIDUE>
<STRUCTURE> B:MET 303    </STRUCTURE>
<HSDC>    </HSDC>
<SOLVENTACCESSIBLEAREA>3.48124</SOLVENTACCESSIBLEAREA>
<BURIEDSURFACEAREA>0</BURIEDSURFACEAREA>
<BURIEDSURFACEAREASCORE>0</BURIEDSURFACEAREASCORE>
<SOLVATIONENERGY>0</SOLVATIONENERGY>
</RESIDUE>
<RESIDUE>
<STRUCTURE> B:TYR 304    </STRUCTURE>
<HSDC>    </HSDC>
<SOLVENTACCESSIBLEAREA>103.576</SOLVENTACCESSIBLEAREA>
<BURIEDSURFACEAREA>0</BURIEDSURFACEAREA>
<BURIEDSURFACEAREASCORE>0</BURIEDSURFACEAREASCORE>
<SOLVATIONENERGY>0</SOLVATIONENERGY>
</RESIDUE>
<RESIDUE>
<STRUCTURE> B:LEU 305    </STRUCTURE>
<HSDC>    </HSDC>
<SOLVENTACCESSIBLEAREA>28.6371</SOLVENTACCESSIBLEAREA>
<BURIEDSURFACEAREA>0</BURIEDSURFACEAREA>
<BURIEDSURFACEAREASCORE>0</BURIEDSURFACEAREASCORE>
<SOLVATIONENERGY>0</SOLVATIONENERGY>
</RESIDUE>
<RESIDUE>
<STRUCTURE> B:VAL 306    </STRUCTURE>
<HSDC>    </HSDC>
<SOLVENTACCESSIBLEAREA>164.295</SOLVENTACCESSIBLEAREA>
<BURIEDSURFACEAREA>0</BURIEDSURFACEAREA>
<BURIEDSURFACEAREASCORE>0</BURIEDSURFACEAREASCORE>
<SOLVATIONENERGY>0</SOLVATIONENERGY>
</RESIDUE>
<RESIDUE>
<STRUCTURE> B:ASN 307    </STRUCTURE>
<HSDC>    </HSDC>
<SOLVENTACCESSIBLEAREA>121.503</SOLVENTACCESSIBLEAREA>
<BURIEDSURFACEAREA>0</BURIEDSURFACEAREA>
<BURIEDSURFACEAREASCORE>0</BURIEDSURFACEAREASCORE>
<SOLVATIONENERGY>0</SOLVATIONENERGY>
</RESIDUE>
<RESIDUE>
<STRUCTURE> B:GLY 308    </STRUCTURE>
<HSDC>    </HSDC>
<SOLVENTACCESSIBLEAREA>56.2345</SOLVENTACCESSIBLEAREA>
<BURIEDSURFACEAREA>0</BURIEDSURFACEAREA>
<BURIEDSURFACEAREASCORE>0</BURIEDSURFACEAREASCORE>
<SOLVATIONENERGY>0</SOLVATIONENERGY>
</RESIDUE>
<RESIDUE>
<STRUCTURE> B:SER 309    </STRUCTURE>
<HSDC>    </HSDC>
<SOLVENTACCESSIBLEAREA>44.3404</SOLVENTACCESSIBLEAREA>
<BURIEDSURFACEAREA>0</BURIEDSURFACEAREA>
<BURIEDSURFACEAREASCORE>0</BURIEDSURFACEAREASCORE>
<SOLVATIONENERGY>0</SOLVATIONENERGY>
</RESIDUE>
<RESIDUE>
<STRUCTURE> B:VAL 310    </STRUCTURE>
<HSDC>    </HSDC>
<SOLVENTACCESSIBLEAREA>81.855</SOLVENTACCESSIBLEAREA>
<BURIEDSURFACEAREA>0</BURIEDSURFACEAREA>
<BURIEDSURFACEAREASCORE>0</BURIEDSURFACEAREASCORE>
<SOLVATIONENERGY>0</SOLVATIONENERGY>
</RESIDUE>
<RESIDUE>
<STRUCTURE> B:PHE 311    </STRUCTURE>
<HSDC>    </HSDC>
<SOLVENTACCESSIBLEAREA>8.9509</SOLVENTACCESSIBLEAREA>
<BURIEDSURFACEAREA>0</BURIEDSURFACEAREA>
<BURIEDSURFACEAREASCORE>0</BURIEDSURFACEAREASCORE>
<SOLVATIONENERGY>0</SOLVATIONENERGY>
</RESIDUE>
<RESIDUE>
<STRUCTURE> B:SER 312    </STRUCTURE>
<HSDC>    </HSDC>
<SOLVENTACCESSIBLEAREA>24.3303</SOLVENTACCESSIBLEAREA>
<BURIEDSURFACEAREA>0</BURIEDSURFACEAREA>
<BURIEDSURFACEAREASCORE>0</BURIEDSURFACEAREASCORE>
<SOLVATIONENERGY>0</SOLVATIONENERGY>
</RESIDUE>
<RESIDUE>
<STRUCTURE> B:ILE 313    </STRUCTURE>
<HSDC>    </HSDC>
<SOLVENTACCESSIBLEAREA>26.3955</SOLVENTACCESSIBLEAREA>
<BURIEDSURFACEAREA>0</BURIEDSURFACEAREA>
<BURIEDSURFACEAREASCORE>0</BURIEDSURFACEAREASCORE>
<SOLVATIONENERGY>0</SOLVATIONENERGY>
</RESIDUE>
<RESIDUE>
<STRUCTURE> B:ALA 314    </STRUCTURE>
<HSDC>    </HSDC>
<SOLVENTACCESSIBLEAREA>29.6342</SOLVENTACCESSIBLEAREA>
<BURIEDSURFACEAREA>0</BURIEDSURFACEAREA>
<BURIEDSURFACEAREASCORE>0</BURIEDSURFACEAREASCORE>
<SOLVATIONENERGY>0</SOLVATIONENERGY>
</RESIDUE>
<RESIDUE>
<STRUCTURE> B:ASN 315    </STRUCTURE>
<HSDC>    </HSDC>
<SOLVENTACCESSIBLEAREA>36.4046</SOLVENTACCESSIBLEAREA>
<BURIEDSURFACEAREA>0</BURIEDSURFACEAREA>
<BURIEDSURFACEAREASCORE>0</BURIEDSURFACEAREASCORE>
<SOLVATIONENERGY>0</SOLVATIONENERGY>
</RESIDUE>
<RESIDUE>
<STRUCTURE> B:ASN 316    </STRUCTURE>
<HSDC>    </HSDC>
<SOLVENTACCESSIBLEAREA>64.4529</SOLVENTACCESSIBLEAREA>
<BURIEDSURFACEAREA>0</BURIEDSURFACEAREA>
<BURIEDSURFACEAREASCORE>0</BURIEDSURFACEAREASCORE>
<SOLVATIONENERGY>0</SOLVATIONENERGY>
</RESIDUE>
<RESIDUE>
<STRUCTURE> B:ASN 317    </STRUCTURE>
<HSDC>    </HSDC>
<SOLVENTACCESSIBLEAREA>135.535</SOLVENTACCESSIBLEAREA>
<BURIEDSURFACEAREA>0</BURIEDSURFACEAREA>
<BURIEDSURFACEAREASCORE>0</BURIEDSURFACEAREASCORE>
<SOLVATIONENERGY>0</SOLVATIONENERGY>
</RESIDUE>
<RESIDUE>
<STRUCTURE> B:LEU 318    </STRUCTURE>
<HSDC>    </HSDC>
<SOLVENTACCESSIBLEAREA>12.7912</SOLVENTACCESSIBLEAREA>
<BURIEDSURFACEAREA>0</BURIEDSURFACEAREA>
<BURIEDSURFACEAREASCORE>0</BURIEDSURFACEAREASCORE>
<SOLVATIONENERGY>0</SOLVATIONENERGY>
</RESIDUE>
<RESIDUE>
<STRUCTURE> B:SER 319    </STRUCTURE>
<HSDC>    </HSDC>
<SOLVENTACCESSIBLEAREA>85.4403</SOLVENTACCESSIBLEAREA>
<BURIEDSURFACEAREA>0</BURIEDSURFACEAREA>
<BURIEDSURFACEAREASCORE>0</BURIEDSURFACEAREASCORE>
<SOLVATIONENERGY>0</SOLVATIONENERGY>
</RESIDUE>
<RESIDUE>
<STRUCTURE> B:TYR 320    </STRUCTURE>
<HSDC>    </HSDC>
<SOLVENTACCESSIBLEAREA>65.902</SOLVENTACCESSIBLEAREA>
<BURIEDSURFACEAREA>0</BURIEDSURFACEAREA>
<BURIEDSURFACEAREASCORE>0</BURIEDSURFACEAREASCORE>
<SOLVATIONENERGY>0</SOLVATIONENERGY>
</RESIDUE>
<RESIDUE>
<STRUCTURE> B:TRP 321    </STRUCTURE>
<HSDC>    </HSDC>
<SOLVENTACCESSIBLEAREA>7.25332</SOLVENTACCESSIBLEAREA>
<BURIEDSURFACEAREA>0</BURIEDSURFACEAREA>
<BURIEDSURFACEAREASCORE>0</BURIEDSURFACEAREASCORE>
<SOLVATIONENERGY>0</SOLVATIONENERGY>
</RESIDUE>
<RESIDUE>
<STRUCTURE> B:ASP 322    </STRUCTURE>
<HSDC>    </HSDC>
<SOLVENTACCESSIBLEAREA>36.68</SOLVENTACCESSIBLEAREA>
<BURIEDSURFACEAREA>0</BURIEDSURFACEAREA>
<BURIEDSURFACEAREASCORE>0</BURIEDSURFACEAREASCORE>
<SOLVATIONENERGY>0</SOLVATIONENERGY>
</RESIDUE>
<RESIDUE>
<STRUCTURE> B:ALA 323    </STRUCTURE>
<HSDC>    </HSDC>
<SOLVENTACCESSIBLEAREA>0</SOLVENTACCESSIBLEAREA>
<BURIEDSURFACEAREA>0</BURIEDSURFACEAREA>
<BURIEDSURFACEAREASCORE>0</BURIEDSURFACEAREASCORE>
<SOLVATIONENERGY>0</SOLVATIONENERGY>
</RESIDUE>
<RESIDUE>
<STRUCTURE> B:PRO 324    </STRUCTURE>
<HSDC>    </HSDC>
<SOLVENTACCESSIBLEAREA>43.9107</SOLVENTACCESSIBLEAREA>
<BURIEDSURFACEAREA>0</BURIEDSURFACEAREA>
<BURIEDSURFACEAREASCORE>0</BURIEDSURFACEAREASCORE>
<SOLVATIONENERGY>0</SOLVATIONENERGY>
</RESIDUE>
<RESIDUE>
<STRUCTURE> B:LEU 325    </STRUCTURE>
<HSDC>    </HSDC>
<SOLVENTACCESSIBLEAREA>50.7449</SOLVENTACCESSIBLEAREA>
<BURIEDSURFACEAREA>0</BURIEDSURFACEAREA>
<BURIEDSURFACEAREASCORE>0</BURIEDSURFACEAREASCORE>
<SOLVATIONENERGY>0</SOLVATIONENERGY>
</RESIDUE>
<RESIDUE>
<STRUCTURE> B:GLY 326    </STRUCTURE>
<HSDC>    </HSDC>
<SOLVENTACCESSIBLEAREA>35.194</SOLVENTACCESSIBLEAREA>
<BURIEDSURFACEAREA>0</BURIEDSURFACEAREA>
<BURIEDSURFACEAREASCORE>0</BURIEDSURFACEAREASCORE>
<SOLVATIONENERGY>0</SOLVATIONENERGY>
</RESIDUE>
<RESIDUE>
<STRUCTURE> B:SER 327    </STRUCTURE>
<HSDC>    </HSDC>
<SOLVENTACCESSIBLEAREA>15.4908</SOLVENTACCESSIBLEAREA>
<BURIEDSURFACEAREA>0</BURIEDSURFACEAREA>
<BURIEDSURFACEAREASCORE>0</BURIEDSURFACEAREASCORE>
<SOLVATIONENERGY>0</SOLVATIONENERGY>
</RESIDUE>
<RESIDUE>
<STRUCTURE> B:SER 328    </STRUCTURE>
<HSDC>    </HSDC>
<SOLVENTACCESSIBLEAREA>0</SOLVENTACCESSIBLEAREA>
<BURIEDSURFACEAREA>0</BURIEDSURFACEAREA>
<BURIEDSURFACEAREASCORE>0</BURIEDSURFACEAREASCORE>
<SOLVATIONENERGY>0</SOLVATIONENERGY>
</RESIDUE>
<RESIDUE>
<STRUCTURE> B:TYR 329    </STRUCTURE>
<HSDC>    </HSDC>
<SOLVENTACCESSIBLEAREA>18.7767</SOLVENTACCESSIBLEAREA>
<BURIEDSURFACEAREA>0</BURIEDSURFACEAREA>
<BURIEDSURFACEAREASCORE>0</BURIEDSURFACEAREASCORE>
<SOLVATIONENERGY>0</SOLVATIONENERGY>
</RESIDUE>
<RESIDUE>
<STRUCTURE> B:MET 330    </STRUCTURE>
<HSDC>    </HSDC>
<SOLVENTACCESSIBLEAREA>44.9853</SOLVENTACCESSIBLEAREA>
<BURIEDSURFACEAREA>9.5427</BURIEDSURFACEAREA>
<BURIEDSURFACEAREASCORE>3</BURIEDSURFACEAREASCORE>
<SOLVATIONENERGY>0.152683</SOLVATIONENERGY>
</RESIDUE>
<RESIDUE>
<STRUCTURE> B:CYS 331    </STRUCTURE>
<HSDC>    </HSDC>
<SOLVENTACCESSIBLEAREA>0</SOLVENTACCESSIBLEAREA>
<BURIEDSURFACEAREA>0</BURIEDSURFACEAREA>
<BURIEDSURFACEAREASCORE>0</BURIEDSURFACEAREASCORE>
<SOLVATIONENERGY>0</SOLVATIONENERGY>
</RESIDUE>
<RESIDUE>
<STRUCTURE> B:ASN 332    </STRUCTURE>
<HSDC>    </HSDC>
<SOLVENTACCESSIBLEAREA>80.3047</SOLVENTACCESSIBLEAREA>
<BURIEDSURFACEAREA>17.7646</BURIEDSURFACEAREA>
<BURIEDSURFACEAREASCORE>3</BURIEDSURFACEAREASCORE>
<SOLVATIONENERGY>-0.202761</SOLVATIONENERGY>
</RESIDUE>
<RESIDUE>
<STRUCTURE> B:LYS 333    </STRUCTURE>
<HSDC>    </HSDC>
<SOLVENTACCESSIBLEAREA>103.95</SOLVENTACCESSIBLEAREA>
<BURIEDSURFACEAREA>0</BURIEDSURFACEAREA>
<BURIEDSURFACEAREASCORE>0</BURIEDSURFACEAREASCORE>
<SOLVATIONENERGY>0</SOLVATIONENERGY>
</RESIDUE>
<RESIDUE>
<STRUCTURE> B:GLU 334    </STRUCTURE>
<HSDC>    </HSDC>
<SOLVENTACCESSIBLEAREA>95.5905</SOLVENTACCESSIBLEAREA>
<BURIEDSURFACEAREA>0</BURIEDSURFACEAREA>
<BURIEDSURFACEAREASCORE>0</BURIEDSURFACEAREASCORE>
<SOLVATIONENERGY>0</SOLVATIONENERGY>
</RESIDUE>
<RESIDUE>
<STRUCTURE> B:GLN 335    </STRUCTURE>
<HSDC>    </HSDC>
<SOLVENTACCESSIBLEAREA>40.8872</SOLVENTACCESSIBLEAREA>
<BURIEDSURFACEAREA>0</BURIEDSURFACEAREA>
<BURIEDSURFACEAREASCORE>0</BURIEDSURFACEAREASCORE>
<SOLVATIONENERGY>0</SOLVATIONENERGY>
</RESIDUE>
<RESIDUE>
<STRUCTURE> B:THR 336    </STRUCTURE>
<HSDC>    </HSDC>
<SOLVENTACCESSIBLEAREA>62.7028</SOLVENTACCESSIBLEAREA>
<BURIEDSURFACEAREA>0</BURIEDSURFACEAREA>
<BURIEDSURFACEAREASCORE>0</BURIEDSURFACEAREASCORE>
<SOLVATIONENERGY>0</SOLVATIONENERGY>
</RESIDUE>
<RESIDUE>
<STRUCTURE> B:VAL 337    </STRUCTURE>
<HSDC>    </HSDC>
<SOLVENTACCESSIBLEAREA>0.507039</SOLVENTACCESSIBLEAREA>
<BURIEDSURFACEAREA>0</BURIEDSURFACEAREA>
<BURIEDSURFACEAREASCORE>0</BURIEDSURFACEAREASCORE>
<SOLVATIONENERGY>0</SOLVATIONENERGY>
</RESIDUE>
<RESIDUE>
<STRUCTURE> B:SER 338    </STRUCTURE>
<HSDC>    </HSDC>
<SOLVENTACCESSIBLEAREA>51.6872</SOLVENTACCESSIBLEAREA>
<BURIEDSURFACEAREA>0</BURIEDSURFACEAREA>
<BURIEDSURFACEAREASCORE>0</BURIEDSURFACEAREASCORE>
<SOLVATIONENERGY>0</SOLVATIONENERGY>
</RESIDUE>
<RESIDUE>
<STRUCTURE> B:VAL 339    </STRUCTURE>
<HSDC>    </HSDC>
<SOLVENTACCESSIBLEAREA>2.05771</SOLVENTACCESSIBLEAREA>
<BURIEDSURFACEAREA>0</BURIEDSURFACEAREA>
<BURIEDSURFACEAREASCORE>0</BURIEDSURFACEAREASCORE>
<SOLVATIONENERGY>0</SOLVATIONENERGY>
</RESIDUE>
<RESIDUE>
<STRUCTURE> B:SER 340    </STRUCTURE>
<HSDC>    </HSDC>
<SOLVENTACCESSIBLEAREA>40.4287</SOLVENTACCESSIBLEAREA>
<BURIEDSURFACEAREA>0</BURIEDSURFACEAREA>
<BURIEDSURFACEAREASCORE>0</BURIEDSURFACEAREASCORE>
<SOLVATIONENERGY>0</SOLVATIONENERGY>
</RESIDUE>
<RESIDUE>
<STRUCTURE> B:GLY 341    </STRUCTURE>
<HSDC>    </HSDC>
<SOLVENTACCESSIBLEAREA>82.8642</SOLVENTACCESSIBLEAREA>
<BURIEDSURFACEAREA>0</BURIEDSURFACEAREA>
<BURIEDSURFACEAREASCORE>0</BURIEDSURFACEAREASCORE>
<SOLVATIONENERGY>0</SOLVATIONENERGY>
</RESIDUE>
<RESIDUE>
<STRUCTURE> B:ALA 342    </STRUCTURE>
<HSDC>    </HSDC>
<SOLVENTACCESSIBLEAREA>36.1369</SOLVENTACCESSIBLEAREA>
<BURIEDSURFACEAREA>0</BURIEDSURFACEAREA>
<BURIEDSURFACEAREASCORE>0</BURIEDSURFACEAREASCORE>
<SOLVATIONENERGY>0</SOLVATIONENERGY>
</RESIDUE>
<RESIDUE>
<STRUCTURE> B:PHE 343    </STRUCTURE>
<HSDC>    </HSDC>
<SOLVENTACCESSIBLEAREA>0.894579</SOLVENTACCESSIBLEAREA>
<BURIEDSURFACEAREA>0</BURIEDSURFACEAREA>
<BURIEDSURFACEAREASCORE>0</BURIEDSURFACEAREASCORE>
<SOLVATIONENERGY>0</SOLVATIONENERGY>
</RESIDUE>
<RESIDUE>
<STRUCTURE> B:GLN 344    </STRUCTURE>
<HSDC>    </HSDC>
<SOLVENTACCESSIBLEAREA>69.2526</SOLVENTACCESSIBLEAREA>
<BURIEDSURFACEAREA>0</BURIEDSURFACEAREA>
<BURIEDSURFACEAREASCORE>0</BURIEDSURFACEAREASCORE>
<SOLVATIONENERGY>0</SOLVATIONENERGY>
</RESIDUE>
<RESIDUE>
<STRUCTURE> B:ILE 345    </STRUCTURE>
<HSDC>    </HSDC>
<SOLVENTACCESSIBLEAREA>0</SOLVENTACCESSIBLEAREA>
<BURIEDSURFACEAREA>0</BURIEDSURFACEAREA>
<BURIEDSURFACEAREASCORE>0</BURIEDSURFACEAREASCORE>
<SOLVATIONENERGY>0</SOLVATIONENERGY>
</RESIDUE>
<RESIDUE>
<STRUCTURE> B:ASN 346    </STRUCTURE>
<HSDC>    </HSDC>
<SOLVENTACCESSIBLEAREA>16.6646</SOLVENTACCESSIBLEAREA>
<BURIEDSURFACEAREA>0</BURIEDSURFACEAREA>
<BURIEDSURFACEAREASCORE>0</BURIEDSURFACEAREASCORE>
<SOLVATIONENERGY>0</SOLVATIONENERGY>
</RESIDUE>
<RESIDUE>
<STRUCTURE> B:THR 347    </STRUCTURE>
<HSDC>    </HSDC>
<SOLVENTACCESSIBLEAREA>0.122963</SOLVENTACCESSIBLEAREA>
<BURIEDSURFACEAREA>0</BURIEDSURFACEAREA>
<BURIEDSURFACEAREASCORE>0</BURIEDSURFACEAREASCORE>
<SOLVATIONENERGY>0</SOLVATIONENERGY>
</RESIDUE>
<RESIDUE>
<STRUCTURE> B:PHE 348    </STRUCTURE>
<HSDC>    </HSDC>
<SOLVENTACCESSIBLEAREA>20.3583</SOLVENTACCESSIBLEAREA>
<BURIEDSURFACEAREA>0</BURIEDSURFACEAREA>
<BURIEDSURFACEAREASCORE>0</BURIEDSURFACEAREASCORE>
<SOLVATIONENERGY>0</SOLVATIONENERGY>
</RESIDUE>
<RESIDUE>
<STRUCTURE> B:ASP 349    </STRUCTURE>
<HSDC>    </HSDC>
<SOLVENTACCESSIBLEAREA>54.7068</SOLVENTACCESSIBLEAREA>
<BURIEDSURFACEAREA>0</BURIEDSURFACEAREA>
<BURIEDSURFACEAREASCORE>0</BURIEDSURFACEAREASCORE>
<SOLVATIONENERGY>0</SOLVATIONENERGY>
</RESIDUE>
<RESIDUE>
<STRUCTURE> B:LEU 350    </STRUCTURE>
<HSDC>    </HSDC>
<SOLVENTACCESSIBLEAREA>0.288907</SOLVENTACCESSIBLEAREA>
<BURIEDSURFACEAREA>0</BURIEDSURFACEAREA>
<BURIEDSURFACEAREASCORE>0</BURIEDSURFACEAREASCORE>
<SOLVATIONENERGY>0</SOLVATIONENERGY>
</RESIDUE>
<RESIDUE>
<STRUCTURE> B:ARG 351    </STRUCTURE>
<HSDC>    </HSDC>
<SOLVENTACCESSIBLEAREA>67.0851</SOLVENTACCESSIBLEAREA>
<BURIEDSURFACEAREA>0</BURIEDSURFACEAREA>
<BURIEDSURFACEAREASCORE>0</BURIEDSURFACEAREASCORE>
<SOLVATIONENERGY>0</SOLVATIONENERGY>
</RESIDUE>
<RESIDUE>
<STRUCTURE> B:VAL 352    </STRUCTURE>
<HSDC>    </HSDC>
<SOLVENTACCESSIBLEAREA>0</SOLVENTACCESSIBLEAREA>
<BURIEDSURFACEAREA>0</BURIEDSURFACEAREA>
<BURIEDSURFACEAREASCORE>0</BURIEDSURFACEAREASCORE>
<SOLVATIONENERGY>0</SOLVATIONENERGY>
</RESIDUE>
<RESIDUE>
<STRUCTURE> B:GLN 353    </STRUCTURE>
<HSDC>    </HSDC>
<SOLVENTACCESSIBLEAREA>0.154923</SOLVENTACCESSIBLEAREA>
<BURIEDSURFACEAREA>0</BURIEDSURFACEAREA>
<BURIEDSURFACEAREASCORE>0</BURIEDSURFACEAREASCORE>
<SOLVATIONENERGY>0</SOLVATIONENERGY>
</RESIDUE>
<RESIDUE>
<STRUCTURE> B:PRO 354    </STRUCTURE>
<HSDC>    </HSDC>
<SOLVENTACCESSIBLEAREA>0.121635</SOLVENTACCESSIBLEAREA>
<BURIEDSURFACEAREA>0</BURIEDSURFACEAREA>
<BURIEDSURFACEAREASCORE>0</BURIEDSURFACEAREASCORE>
<SOLVATIONENERGY>0</SOLVATIONENERGY>
</RESIDUE>
<RESIDUE>
<STRUCTURE> B:PHE 355    </STRUCTURE>
<HSDC>    </HSDC>
<SOLVENTACCESSIBLEAREA>12.5777</SOLVENTACCESSIBLEAREA>
<BURIEDSURFACEAREA>0</BURIEDSURFACEAREA>
<BURIEDSURFACEAREASCORE>0</BURIEDSURFACEAREASCORE>
<SOLVATIONENERGY>0</SOLVATIONENERGY>
</RESIDUE>
<RESIDUE>
<STRUCTURE> B:ASN 356    </STRUCTURE>
<HSDC>    </HSDC>
<SOLVENTACCESSIBLEAREA>96.5739</SOLVENTACCESSIBLEAREA>
<BURIEDSURFACEAREA>0</BURIEDSURFACEAREA>
<BURIEDSURFACEAREASCORE>0</BURIEDSURFACEAREASCORE>
<SOLVATIONENERGY>0</SOLVATIONENERGY>
</RESIDUE>
<RESIDUE>
<STRUCTURE> B:VAL 357    </STRUCTURE>
<HSDC>    </HSDC>
<SOLVENTACCESSIBLEAREA>19.0855</SOLVENTACCESSIBLEAREA>
<BURIEDSURFACEAREA>0</BURIEDSURFACEAREA>
<BURIEDSURFACEAREASCORE>0</BURIEDSURFACEAREASCORE>
<SOLVATIONENERGY>0</SOLVATIONENERGY>
</RESIDUE>
<RESIDUE>
<STRUCTURE> B:THR 358    </STRUCTURE>
<HSDC>    </HSDC>
<SOLVENTACCESSIBLEAREA>96.1491</SOLVENTACCESSIBLEAREA>
<BURIEDSURFACEAREA>12.0512</BURIEDSURFACEAREA>
<BURIEDSURFACEAREASCORE>2</BURIEDSURFACEAREASCORE>
<SOLVATIONENERGY>-0.00914235</SOLVATIONENERGY>
</RESIDUE>
<RESIDUE>
<STRUCTURE> B:GLN 359    </STRUCTURE>
<HSDC>    </HSDC>
<SOLVENTACCESSIBLEAREA>170.278</SOLVENTACCESSIBLEAREA>
<BURIEDSURFACEAREA>36.6753</BURIEDSURFACEAREA>
<BURIEDSURFACEAREASCORE>3</BURIEDSURFACEAREASCORE>
<SOLVATIONENERGY>-0.382641</SOLVATIONENERGY>
</RESIDUE>
<RESIDUE>
<STRUCTURE> B:GLY 360    </STRUCTURE>
<HSDC>    </HSDC>
<SOLVENTACCESSIBLEAREA>32.8028</SOLVENTACCESSIBLEAREA>
<BURIEDSURFACEAREA>0</BURIEDSURFACEAREA>
<BURIEDSURFACEAREASCORE>0</BURIEDSURFACEAREASCORE>
<SOLVATIONENERGY>0</SOLVATIONENERGY>
</RESIDUE>
<RESIDUE>
<STRUCTURE> B:LYS 361    </STRUCTURE>
<HSDC>H   </HSDC>
<SOLVENTACCESSIBLEAREA>140.89</SOLVENTACCESSIBLEAREA>
<BURIEDSURFACEAREA>115.824</BURIEDSURFACEAREA>
<BURIEDSURFACEAREASCORE>9</BURIEDSURFACEAREASCORE>
<SOLVATIONENERGY>-0.5714</SOLVATIONENERGY>
</RESIDUE>
<RESIDUE>
<STRUCTURE> B:TYR 362    </STRUCTURE>
<HSDC>    </HSDC>
<SOLVENTACCESSIBLEAREA>53.6156</SOLVENTACCESSIBLEAREA>
<BURIEDSURFACEAREA>10.0629</BURIEDSURFACEAREA>
<BURIEDSURFACEAREASCORE>2</BURIEDSURFACEAREASCORE>
<SOLVATIONENERGY>-0.110556</SOLVATIONENERGY>
</RESIDUE>
<RESIDUE>
<STRUCTURE> B:SER 363    </STRUCTURE>
<HSDC>    </HSDC>
<SOLVENTACCESSIBLEAREA>28.708</SOLVENTACCESSIBLEAREA>
<BURIEDSURFACEAREA>3.92769</BURIEDSURFACEAREA>
<BURIEDSURFACEAREASCORE>2</BURIEDSURFACEAREASCORE>
<SOLVATIONENERGY>0.00565618</SOLVATIONENERGY>
</RESIDUE>
<RESIDUE>
<STRUCTURE> B:THR 364    </STRUCTURE>
<HSDC>    </HSDC>
<SOLVENTACCESSIBLEAREA>114.454</SOLVENTACCESSIBLEAREA>
<BURIEDSURFACEAREA>57.6887</BURIEDSURFACEAREA>
<BURIEDSURFACEAREASCORE>6</BURIEDSURFACEAREASCORE>
<SOLVATIONENERGY>0.724436</SOLVATIONENERGY>
</RESIDUE>
<RESIDUE>
<STRUCTURE> B:ALA 365    </STRUCTURE>
<HSDC>H   </HSDC>
<SOLVENTACCESSIBLEAREA>29.0133</SOLVENTACCESSIBLEAREA>
<BURIEDSURFACEAREA>18.0663</BURIEDSURFACEAREA>
<BURIEDSURFACEAREASCORE>7</BURIEDSURFACEAREASCORE>
<SOLVATIONENERGY>-0.16015</SOLVATIONENERGY>
</RESIDUE>
<RESIDUE>
<STRUCTURE> B:GLN 366    </STRUCTURE>
<HSDC>    </HSDC>
<SOLVENTACCESSIBLEAREA>85.3297</SOLVENTACCESSIBLEAREA>
<BURIEDSURFACEAREA>12.6804</BURIEDSURFACEAREA>
<BURIEDSURFACEAREASCORE>2</BURIEDSURFACEAREASCORE>
<SOLVATIONENERGY>-0.0943075</SOLVATIONENERGY>
</RESIDUE>
<RESIDUE>
<STRUCTURE> B:ASP 367    </STRUCTURE>
<HSDC>HS  </HSDC>
<SOLVENTACCESSIBLEAREA>67.082</SOLVENTACCESSIBLEAREA>
<BURIEDSURFACEAREA>39.4237</BURIEDSURFACEAREA>
<BURIEDSURFACEAREASCORE>6</BURIEDSURFACEAREASCORE>
<SOLVATIONENERGY>-0.448703</SOLVATIONENERGY>
</RESIDUE>
<RESIDUE>
<STRUCTURE> B:CYS 368    </STRUCTURE>
<HSDC>    </HSDC>
<SOLVENTACCESSIBLEAREA>5.52035</SOLVENTACCESSIBLEAREA>
<BURIEDSURFACEAREA>0</BURIEDSURFACEAREA>
<BURIEDSURFACEAREASCORE>0</BURIEDSURFACEAREASCORE>
<SOLVATIONENERGY>0</SOLVATIONENERGY>
</RESIDUE>
<RESIDUE>
<STRUCTURE> B:SER 369    </STRUCTURE>
<HSDC>    </HSDC>
<SOLVENTACCESSIBLEAREA>91.9603</SOLVENTACCESSIBLEAREA>
<BURIEDSURFACEAREA>0</BURIEDSURFACEAREA>
<BURIEDSURFACEAREASCORE>0</BURIEDSURFACEAREASCORE>
<SOLVATIONENERGY>0</SOLVATIONENERGY>
</RESIDUE>
<RESIDUE>
<STRUCTURE> B:ALA 370    </STRUCTURE>
<HSDC>    </HSDC>
<SOLVENTACCESSIBLEAREA>40.8632</SOLVENTACCESSIBLEAREA>
<BURIEDSURFACEAREA>0</BURIEDSURFACEAREA>
<BURIEDSURFACEAREASCORE>0</BURIEDSURFACEAREASCORE>
<SOLVATIONENERGY>0</SOLVATIONENERGY>
</RESIDUE>
<RESIDUE>
<STRUCTURE> B:ASP 371    </STRUCTURE>
<HSDC>    </HSDC>
<SOLVENTACCESSIBLEAREA>31.8807</SOLVENTACCESSIBLEAREA>
<BURIEDSURFACEAREA>4.01712</BURIEDSURFACEAREA>
<BURIEDSURFACEAREASCORE>2</BURIEDSURFACEAREASCORE>
<SOLVATIONENERGY>0.064274</SOLVATIONENERGY>
</RESIDUE>
<RESIDUE>
<STRUCTURE> B:ASP 372    </STRUCTURE>
<HSDC>    </HSDC>
<SOLVENTACCESSIBLEAREA>91.6246</SOLVENTACCESSIBLEAREA>
<BURIEDSURFACEAREA>1.47385</BURIEDSURFACEAREA>
<BURIEDSURFACEAREASCORE>1</BURIEDSURFACEAREASCORE>
<SOLVATIONENERGY>-0.0168222</SOLVATIONENERGY>
</RESIDUE>
<RESIDUE>
<STRUCTURE> B:ASP 373    </STRUCTURE>
<HSDC>    </HSDC>
<SOLVENTACCESSIBLEAREA>88.1046</SOLVENTACCESSIBLEAREA>
<BURIEDSURFACEAREA>14.4359</BURIEDSURFACEAREA>
<BURIEDSURFACEAREASCORE>2</BURIEDSURFACEAREASCORE>
<SOLVATIONENERGY>-0.211933</SOLVATIONENERGY>
</RESIDUE>
<RESIDUE>
<STRUCTURE> B:ASN 374    </STRUCTURE>
<HSDC>    </HSDC>
<SOLVENTACCESSIBLEAREA>125.066</SOLVENTACCESSIBLEAREA>
<BURIEDSURFACEAREA>0</BURIEDSURFACEAREA>
<BURIEDSURFACEAREASCORE>0</BURIEDSURFACEAREASCORE>
<SOLVATIONENERGY>0</SOLVATIONENERGY>
</RESIDUE>
<RESIDUE>
<STRUCTURE> B:PHE 375    </STRUCTURE>
<HSDC>    </HSDC>
<SOLVENTACCESSIBLEAREA>156.222</SOLVENTACCESSIBLEAREA>
<BURIEDSURFACEAREA>111.098</BURIEDSURFACEAREA>
<BURIEDSURFACEAREASCORE>8</BURIEDSURFACEAREASCORE>
<SOLVATIONENERGY>1.69527</SOLVATIONENERGY>
</RESIDUE>
<RESIDUE>
<STRUCTURE> B:LEU 376    </STRUCTURE>
<HSDC>    </HSDC>
<SOLVENTACCESSIBLEAREA>153.916</SOLVENTACCESSIBLEAREA>
<BURIEDSURFACEAREA>0</BURIEDSURFACEAREA>
<BURIEDSURFACEAREASCORE>0</BURIEDSURFACEAREASCORE>
<SOLVATIONENERGY>0</SOLVATIONENERGY>
</RESIDUE>
<RESIDUE>
<STRUCTURE> B:VAL 377    </STRUCTURE>
<HSDC>    </HSDC>
<SOLVENTACCESSIBLEAREA>80.947</SOLVENTACCESSIBLEAREA>
<BURIEDSURFACEAREA>24.0873</BURIEDSURFACEAREA>
<BURIEDSURFACEAREASCORE>3</BURIEDSURFACEAREASCORE>
<SOLVATIONENERGY>0.385397</SOLVATIONENERGY>
</RESIDUE>
<RESIDUE>
<STRUCTURE> B:PRO 378    </STRUCTURE>
<HSDC>    </HSDC>
<SOLVENTACCESSIBLEAREA>100.531</SOLVENTACCESSIBLEAREA>
<BURIEDSURFACEAREA>0</BURIEDSURFACEAREA>
<BURIEDSURFACEAREASCORE>0</BURIEDSURFACEAREASCORE>
<SOLVATIONENERGY>0</SOLVATIONENERGY>
</RESIDUE>
<RESIDUE>
<STRUCTURE> B:ILE 379    </STRUCTURE>
<HSDC>    </HSDC>
<SOLVENTACCESSIBLEAREA>151.282</SOLVENTACCESSIBLEAREA>
<BURIEDSURFACEAREA>0</BURIEDSURFACEAREA>
<BURIEDSURFACEAREASCORE>0</BURIEDSURFACEAREASCORE>
<SOLVATIONENERGY>0</SOLVATIONENERGY>
</RESIDUE>
<RESIDUE>
<STRUCTURE> B:ALA 380    </STRUCTURE>
<HSDC>    </HSDC>
<SOLVENTACCESSIBLEAREA>75.7469</SOLVENTACCESSIBLEAREA>
<BURIEDSURFACEAREA>0</BURIEDSURFACEAREA>
<BURIEDSURFACEAREASCORE>0</BURIEDSURFACEAREASCORE>
<SOLVATIONENERGY>0</SOLVATIONENERGY>
</RESIDUE>
<RESIDUE>
<STRUCTURE> B:VAL 381    </STRUCTURE>
<HSDC>    </HSDC>
<SOLVENTACCESSIBLEAREA>110.281</SOLVENTACCESSIBLEAREA>
<BURIEDSURFACEAREA>1.61278</BURIEDSURFACEAREA>
<BURIEDSURFACEAREASCORE>1</BURIEDSURFACEAREASCORE>
<SOLVATIONENERGY>0.0258045</SOLVATIONENERGY>
</RESIDUE>
<RESIDUE>
<STRUCTURE> B:GLY 382    </STRUCTURE>
<HSDC>    </HSDC>
<SOLVENTACCESSIBLEAREA>47.63</SOLVENTACCESSIBLEAREA>
<BURIEDSURFACEAREA>5.61575</BURIEDSURFACEAREA>
<BURIEDSURFACEAREASCORE>2</BURIEDSURFACEAREASCORE>
<SOLVATIONENERGY>0.0898521</SOLVATIONENERGY>
</RESIDUE>
<RESIDUE>
<STRUCTURE> B:ALA 383    </STRUCTURE>
<HSDC>    </HSDC>
<SOLVENTACCESSIBLEAREA>70.7181</SOLVENTACCESSIBLEAREA>
<BURIEDSURFACEAREA>0</BURIEDSURFACEAREA>
<BURIEDSURFACEAREASCORE>0</BURIEDSURFACEAREASCORE>
<SOLVATIONENERGY>0</SOLVATIONENERGY>
</RESIDUE>
<RESIDUE>
<STRUCTURE> B:ALA 384    </STRUCTURE>
<HSDC>    </HSDC>
<SOLVENTACCESSIBLEAREA>61.1641</SOLVENTACCESSIBLEAREA>
<BURIEDSURFACEAREA>0</BURIEDSURFACEAREA>
<BURIEDSURFACEAREASCORE>0</BURIEDSURFACEAREASCORE>
<SOLVATIONENERGY>0</SOLVATIONENERGY>
</RESIDUE>
<RESIDUE>
<STRUCTURE> B:LEU 385    </STRUCTURE>
<HSDC>    </HSDC>
<SOLVENTACCESSIBLEAREA>121.009</SOLVENTACCESSIBLEAREA>
<BURIEDSURFACEAREA>0</BURIEDSURFACEAREA>
<BURIEDSURFACEAREASCORE>0</BURIEDSURFACEAREASCORE>
<SOLVATIONENERGY>0</SOLVATIONENERGY>
</RESIDUE>
<RESIDUE>
<STRUCTURE> B:ALA 386    </STRUCTURE>
<HSDC>    </HSDC>
<SOLVENTACCESSIBLEAREA>55.9842</SOLVENTACCESSIBLEAREA>
<BURIEDSURFACEAREA>0</BURIEDSURFACEAREA>
<BURIEDSURFACEAREASCORE>0</BURIEDSURFACEAREASCORE>
<SOLVATIONENERGY>0</SOLVATIONENERGY>
</RESIDUE>
<RESIDUE>
<STRUCTURE> B:GLY 387    </STRUCTURE>
<HSDC>    </HSDC>
<SOLVENTACCESSIBLEAREA>32.2225</SOLVENTACCESSIBLEAREA>
<BURIEDSURFACEAREA>0</BURIEDSURFACEAREA>
<BURIEDSURFACEAREASCORE>0</BURIEDSURFACEAREASCORE>
<SOLVATIONENERGY>0</SOLVATIONENERGY>
</RESIDUE>
<RESIDUE>
<STRUCTURE> B:VAL 388    </STRUCTURE>
<HSDC>    </HSDC>
<SOLVENTACCESSIBLEAREA>85.0535</SOLVENTACCESSIBLEAREA>
<BURIEDSURFACEAREA>0</BURIEDSURFACEAREA>
<BURIEDSURFACEAREASCORE>0</BURIEDSURFACEAREASCORE>
<SOLVATIONENERGY>0</SOLVATIONENERGY>
</RESIDUE>
<RESIDUE>
<STRUCTURE> B:LEU 389    </STRUCTURE>
<HSDC>    </HSDC>
<SOLVENTACCESSIBLEAREA>115.181</SOLVENTACCESSIBLEAREA>
<BURIEDSURFACEAREA>0</BURIEDSURFACEAREA>
<BURIEDSURFACEAREASCORE>0</BURIEDSURFACEAREASCORE>
<SOLVATIONENERGY>0</SOLVATIONENERGY>
</RESIDUE>
<RESIDUE>
<STRUCTURE> B:ILE 390    </STRUCTURE>
<HSDC>    </HSDC>
<SOLVENTACCESSIBLEAREA>106.324</SOLVENTACCESSIBLEAREA>
<BURIEDSURFACEAREA>0</BURIEDSURFACEAREA>
<BURIEDSURFACEAREASCORE>0</BURIEDSURFACEAREASCORE>
<SOLVATIONENERGY>0</SOLVATIONENERGY>
</RESIDUE>
<RESIDUE>
<STRUCTURE> B:LEU 391    </STRUCTURE>
<HSDC>    </HSDC>
<SOLVENTACCESSIBLEAREA>122.279</SOLVENTACCESSIBLEAREA>
<BURIEDSURFACEAREA>0</BURIEDSURFACEAREA>
<BURIEDSURFACEAREASCORE>0</BURIEDSURFACEAREASCORE>
<SOLVATIONENERGY>0</SOLVATIONENERGY>
</RESIDUE>
<RESIDUE>
<STRUCTURE> B:VAL 392    </STRUCTURE>
<HSDC>    </HSDC>
<SOLVENTACCESSIBLEAREA>93.4811</SOLVENTACCESSIBLEAREA>
<BURIEDSURFACEAREA>0</BURIEDSURFACEAREA>
<BURIEDSURFACEAREASCORE>0</BURIEDSURFACEAREASCORE>
<SOLVATIONENERGY>0</SOLVATIONENERGY>
</RESIDUE>
<RESIDUE>
<STRUCTURE> B:LEU 393    </STRUCTURE>
<HSDC>    </HSDC>
<SOLVENTACCESSIBLEAREA>100.47</SOLVENTACCESSIBLEAREA>
<BURIEDSURFACEAREA>0</BURIEDSURFACEAREA>
<BURIEDSURFACEAREASCORE>0</BURIEDSURFACEAREASCORE>
<SOLVATIONENERGY>0</SOLVATIONENERGY>
</RESIDUE>
<RESIDUE>
<STRUCTURE> B:LEU 394    </STRUCTURE>
<HSDC>    </HSDC>
<SOLVENTACCESSIBLEAREA>101.133</SOLVENTACCESSIBLEAREA>
<BURIEDSURFACEAREA>0</BURIEDSURFACEAREA>
<BURIEDSURFACEAREASCORE>0</BURIEDSURFACEAREASCORE>
<SOLVATIONENERGY>0</SOLVATIONENERGY>
</RESIDUE>
<RESIDUE>
<STRUCTURE> B:ALA 395    </STRUCTURE>
<HSDC>    </HSDC>
<SOLVENTACCESSIBLEAREA>63.3103</SOLVENTACCESSIBLEAREA>
<BURIEDSURFACEAREA>0</BURIEDSURFACEAREA>
<BURIEDSURFACEAREASCORE>0</BURIEDSURFACEAREASCORE>
<SOLVATIONENERGY>0</SOLVATIONENERGY>
</RESIDUE>
<RESIDUE>
<STRUCTURE> B:TYR 396    </STRUCTURE>
<HSDC>    </HSDC>
<SOLVENTACCESSIBLEAREA>136.877</SOLVENTACCESSIBLEAREA>
<BURIEDSURFACEAREA>0</BURIEDSURFACEAREA>
<BURIEDSURFACEAREASCORE>0</BURIEDSURFACEAREASCORE>
<SOLVATIONENERGY>0</SOLVATIONENERGY>
</RESIDUE>
<RESIDUE>
<STRUCTURE> B:PHE 397    </STRUCTURE>
<HSDC>    </HSDC>
<SOLVENTACCESSIBLEAREA>143.694</SOLVENTACCESSIBLEAREA>
<BURIEDSURFACEAREA>0</BURIEDSURFACEAREA>
<BURIEDSURFACEAREASCORE>0</BURIEDSURFACEAREASCORE>
<SOLVATIONENERGY>0</SOLVATIONENERGY>
</RESIDUE>
<RESIDUE>
<STRUCTURE> B:ILE 398    </STRUCTURE>
<HSDC>    </HSDC>
<SOLVENTACCESSIBLEAREA>122.46</SOLVENTACCESSIBLEAREA>
<BURIEDSURFACEAREA>0</BURIEDSURFACEAREA>
<BURIEDSURFACEAREASCORE>0</BURIEDSURFACEAREASCORE>
<SOLVATIONENERGY>0</SOLVATIONENERGY>
</RESIDUE>
<RESIDUE>
<STRUCTURE> B:GLY 399    </STRUCTURE>
<HSDC>    </HSDC>
<SOLVENTACCESSIBLEAREA>46.3173</SOLVENTACCESSIBLEAREA>
<BURIEDSURFACEAREA>0</BURIEDSURFACEAREA>
<BURIEDSURFACEAREASCORE>0</BURIEDSURFACEAREASCORE>
<SOLVATIONENERGY>0</SOLVATIONENERGY>
</RESIDUE>
<RESIDUE>
<STRUCTURE> B:LEU 400    </STRUCTURE>
<HSDC>    </HSDC>
<SOLVENTACCESSIBLEAREA>102.6</SOLVENTACCESSIBLEAREA>
<BURIEDSURFACEAREA>0</BURIEDSURFACEAREA>
<BURIEDSURFACEAREASCORE>0</BURIEDSURFACEAREASCORE>
<SOLVATIONENERGY>0</SOLVATIONENERGY>
</RESIDUE>
<RESIDUE>
<STRUCTURE> B:LYS 401    </STRUCTURE>
<HSDC>    </HSDC>
<SOLVENTACCESSIBLEAREA>174.627</SOLVENTACCESSIBLEAREA>
<BURIEDSURFACEAREA>0</BURIEDSURFACEAREA>
<BURIEDSURFACEAREASCORE>0</BURIEDSURFACEAREASCORE>
<SOLVATIONENERGY>0</SOLVATIONENERGY>
</RESIDUE>
<RESIDUE>
<STRUCTURE> B:HIS 402    </STRUCTURE>
<HSDC>    </HSDC>
<SOLVENTACCESSIBLEAREA>162.503</SOLVENTACCESSIBLEAREA>
<BURIEDSURFACEAREA>0</BURIEDSURFACEAREA>
<BURIEDSURFACEAREASCORE>0</BURIEDSURFACEAREASCORE>
<SOLVATIONENERGY>0</SOLVATIONENERGY>
</RESIDUE>
<RESIDUE>
<STRUCTURE> B:HIS 403    </STRUCTURE>
<HSDC>    </HSDC>
<SOLVENTACCESSIBLEAREA>165.859</SOLVENTACCESSIBLEAREA>
<BURIEDSURFACEAREA>0</BURIEDSURFACEAREA>
<BURIEDSURFACEAREASCORE>0</BURIEDSURFACEAREASCORE>
<SOLVATIONENERGY>0</SOLVATIONENERGY>
</RESIDUE>
<RESIDUE>
<STRUCTURE> B:HIS 404    </STRUCTURE>
<HSDC>    </HSDC>
<SOLVENTACCESSIBLEAREA>179.85</SOLVENTACCESSIBLEAREA>
<BURIEDSURFACEAREA>0</BURIEDSURFACEAREA>
<BURIEDSURFACEAREASCORE>0</BURIEDSURFACEAREASCORE>
<SOLVATIONENERGY>0</SOLVATIONENERGY>
</RESIDUE>
<RESIDUE>
<STRUCTURE> B:ALA 405    </STRUCTURE>
<HSDC>    </HSDC>
<SOLVENTACCESSIBLEAREA>88.5747</SOLVENTACCESSIBLEAREA>
<BURIEDSURFACEAREA>0</BURIEDSURFACEAREA>
<BURIEDSURFACEAREASCORE>0</BURIEDSURFACEAREASCORE>
<SOLVATIONENERGY>0</SOLVATIONENERGY>
</RESIDUE>
<RESIDUE>
<STRUCTURE> B:GLY 406    </STRUCTURE>
<HSDC>    </HSDC>
<SOLVENTACCESSIBLEAREA>73.3602</SOLVENTACCESSIBLEAREA>
<BURIEDSURFACEAREA>0</BURIEDSURFACEAREA>
<BURIEDSURFACEAREASCORE>0</BURIEDSURFACEAREASCORE>
<SOLVATIONENERGY>0</SOLVATIONENERGY>
</RESIDUE>
<RESIDUE>
<STRUCTURE> B:TYR 407    </STRUCTURE>
<HSDC>    </HSDC>
<SOLVENTACCESSIBLEAREA>215.571</SOLVENTACCESSIBLEAREA>
<BURIEDSURFACEAREA>0</BURIEDSURFACEAREA>
<BURIEDSURFACEAREASCORE>0</BURIEDSURFACEAREASCORE>
<SOLVATIONENERGY>0</SOLVATIONENERGY>
</RESIDUE>
<RESIDUE>
<STRUCTURE> B:GLU 408    </STRUCTURE>
<HSDC>    </HSDC>
<SOLVENTACCESSIBLEAREA>166.087</SOLVENTACCESSIBLEAREA>
<BURIEDSURFACEAREA>0</BURIEDSURFACEAREA>
<BURIEDSURFACEAREASCORE>0</BURIEDSURFACEAREASCORE>
<SOLVATIONENERGY>0</SOLVATIONENERGY>
</RESIDUE>
<RESIDUE>
<STRUCTURE> B:GLN 409    </STRUCTURE>
<HSDC>    </HSDC>
<SOLVENTACCESSIBLEAREA>177.57</SOLVENTACCESSIBLEAREA>
<BURIEDSURFACEAREA>0</BURIEDSURFACEAREA>
<BURIEDSURFACEAREASCORE>0</BURIEDSURFACEAREASCORE>
<SOLVATIONENERGY>0</SOLVATIONENERGY>
</RESIDUE>
<RESIDUE>
<STRUCTURE> B:PHE 410    </STRUCTURE>
<HSDC>    </HSDC>
<SOLVENTACCESSIBLEAREA>249.214</SOLVENTACCESSIBLEAREA>
<BURIEDSURFACEAREA>0</BURIEDSURFACEAREA>
<BURIEDSURFACEAREASCORE>0</BURIEDSURFACEAREASCORE>
<SOLVATIONENERGY>0</SOLVATIONENERGY>
</RESIDUE>
</RESIDUE1>
<RESIDUE2><RESIDUE>
<STRUCTURE> C:MET   1    </STRUCTURE>
<HSDC>    </HSDC>
<SOLVENTACCESSIBLEAREA>176.282</SOLVENTACCESSIBLEAREA>
<BURIEDSURFACEAREA>0</BURIEDSURFACEAREA>
<BURIEDSURFACEAREASCORE>0</BURIEDSURFACEAREASCORE>
<SOLVATIONENERGY>0</SOLVATIONENERGY>
</RESIDUE>
<RESIDUE>
<STRUCTURE> C:ALA   2    </STRUCTURE>
<HSDC>    </HSDC>
<SOLVENTACCESSIBLEAREA>51.4756</SOLVENTACCESSIBLEAREA>
<BURIEDSURFACEAREA>0</BURIEDSURFACEAREA>
<BURIEDSURFACEAREASCORE>0</BURIEDSURFACEAREASCORE>
<SOLVATIONENERGY>0</SOLVATIONENERGY>
</RESIDUE>
<RESIDUE>
<STRUCTURE> C:GLY   3    </STRUCTURE>
<HSDC>    </HSDC>
<SOLVENTACCESSIBLEAREA>44.0496</SOLVENTACCESSIBLEAREA>
<BURIEDSURFACEAREA>0</BURIEDSURFACEAREA>
<BURIEDSURFACEAREASCORE>0</BURIEDSURFACEAREASCORE>
<SOLVATIONENERGY>0</SOLVATIONENERGY>
</RESIDUE>
<RESIDUE>
<STRUCTURE> C:THR   4    </STRUCTURE>
<HSDC>    </HSDC>
<SOLVENTACCESSIBLEAREA>92.0044</SOLVENTACCESSIBLEAREA>
<BURIEDSURFACEAREA>0</BURIEDSURFACEAREA>
<BURIEDSURFACEAREASCORE>0</BURIEDSURFACEAREASCORE>
<SOLVATIONENERGY>0</SOLVATIONENERGY>
</RESIDUE>
<RESIDUE>
<STRUCTURE> C:ALA   5    </STRUCTURE>
<HSDC>    </HSDC>
<SOLVENTACCESSIBLEAREA>0</SOLVENTACCESSIBLEAREA>
<BURIEDSURFACEAREA>0</BURIEDSURFACEAREA>
<BURIEDSURFACEAREASCORE>0</BURIEDSURFACEAREASCORE>
<SOLVATIONENERGY>0</SOLVATIONENERGY>
</RESIDUE>
<RESIDUE>
<STRUCTURE> C:LEU   6    </STRUCTURE>
<HSDC>    </HSDC>
<SOLVENTACCESSIBLEAREA>67.7127</SOLVENTACCESSIBLEAREA>
<BURIEDSURFACEAREA>0</BURIEDSURFACEAREA>
<BURIEDSURFACEAREASCORE>0</BURIEDSURFACEAREASCORE>
<SOLVATIONENERGY>0</SOLVATIONENERGY>
</RESIDUE>
<RESIDUE>
<STRUCTURE> C:LYS   7    </STRUCTURE>
<HSDC>    </HSDC>
<SOLVENTACCESSIBLEAREA>152.995</SOLVENTACCESSIBLEAREA>
<BURIEDSURFACEAREA>0</BURIEDSURFACEAREA>
<BURIEDSURFACEAREASCORE>0</BURIEDSURFACEAREASCORE>
<SOLVATIONENERGY>0</SOLVATIONENERGY>
</RESIDUE>
<RESIDUE>
<STRUCTURE> C:ARG   8    </STRUCTURE>
<HSDC>    </HSDC>
<SOLVENTACCESSIBLEAREA>83.6987</SOLVENTACCESSIBLEAREA>
<BURIEDSURFACEAREA>0</BURIEDSURFACEAREA>
<BURIEDSURFACEAREASCORE>0</BURIEDSURFACEAREASCORE>
<SOLVATIONENERGY>0</SOLVATIONENERGY>
</RESIDUE>
<RESIDUE>
<STRUCTURE> C:LEU   9    </STRUCTURE>
<HSDC>    </HSDC>
<SOLVENTACCESSIBLEAREA>0</SOLVENTACCESSIBLEAREA>
<BURIEDSURFACEAREA>0</BURIEDSURFACEAREA>
<BURIEDSURFACEAREASCORE>0</BURIEDSURFACEAREASCORE>
<SOLVATIONENERGY>0</SOLVATIONENERGY>
</RESIDUE>
<RESIDUE>
<STRUCTURE> C:MET  10    </STRUCTURE>
<HSDC>    </HSDC>
<SOLVENTACCESSIBLEAREA>96.7897</SOLVENTACCESSIBLEAREA>
<BURIEDSURFACEAREA>0</BURIEDSURFACEAREA>
<BURIEDSURFACEAREASCORE>0</BURIEDSURFACEAREASCORE>
<SOLVATIONENERGY>0</SOLVATIONENERGY>
</RESIDUE>
<RESIDUE>
<STRUCTURE> C:ALA  11    </STRUCTURE>
<HSDC>    </HSDC>
<SOLVENTACCESSIBLEAREA>60.6699</SOLVENTACCESSIBLEAREA>
<BURIEDSURFACEAREA>0</BURIEDSURFACEAREA>
<BURIEDSURFACEAREASCORE>0</BURIEDSURFACEAREASCORE>
<SOLVATIONENERGY>0</SOLVATIONENERGY>
</RESIDUE>
<RESIDUE>
<STRUCTURE> C:GLU  12    </STRUCTURE>
<HSDC>    </HSDC>
<SOLVENTACCESSIBLEAREA>14.7156</SOLVENTACCESSIBLEAREA>
<BURIEDSURFACEAREA>0</BURIEDSURFACEAREA>
<BURIEDSURFACEAREASCORE>0</BURIEDSURFACEAREASCORE>
<SOLVATIONENERGY>0</SOLVATIONENERGY>
</RESIDUE>
<RESIDUE>
<STRUCTURE> C:TYR  13    </STRUCTURE>
<HSDC>    </HSDC>
<SOLVENTACCESSIBLEAREA>63.8204</SOLVENTACCESSIBLEAREA>
<BURIEDSURFACEAREA>0</BURIEDSURFACEAREA>
<BURIEDSURFACEAREASCORE>0</BURIEDSURFACEAREASCORE>
<SOLVATIONENERGY>0</SOLVATIONENERGY>
</RESIDUE>
<RESIDUE>
<STRUCTURE> C:LYS  14    </STRUCTURE>
<HSDC>    </HSDC>
<SOLVENTACCESSIBLEAREA>134.892</SOLVENTACCESSIBLEAREA>
<BURIEDSURFACEAREA>0</BURIEDSURFACEAREA>
<BURIEDSURFACEAREASCORE>0</BURIEDSURFACEAREASCORE>
<SOLVATIONENERGY>0</SOLVATIONENERGY>
</RESIDUE>
<RESIDUE>
<STRUCTURE> C:GLN  15    </STRUCTURE>
<HSDC>    </HSDC>
<SOLVENTACCESSIBLEAREA>88.6489</SOLVENTACCESSIBLEAREA>
<BURIEDSURFACEAREA>0</BURIEDSURFACEAREA>
<BURIEDSURFACEAREASCORE>0</BURIEDSURFACEAREASCORE>
<SOLVATIONENERGY>0</SOLVATIONENERGY>
</RESIDUE>
<RESIDUE>
<STRUCTURE> C:LEU  16    </STRUCTURE>
<HSDC>    </HSDC>
<SOLVENTACCESSIBLEAREA>10.3333</SOLVENTACCESSIBLEAREA>
<BURIEDSURFACEAREA>0</BURIEDSURFACEAREA>
<BURIEDSURFACEAREASCORE>0</BURIEDSURFACEAREASCORE>
<SOLVATIONENERGY>0</SOLVATIONENERGY>
</RESIDUE>
<RESIDUE>
<STRUCTURE> C:THR  17    </STRUCTURE>
<HSDC>    </HSDC>
<SOLVENTACCESSIBLEAREA>87.5991</SOLVENTACCESSIBLEAREA>
<BURIEDSURFACEAREA>0</BURIEDSURFACEAREA>
<BURIEDSURFACEAREASCORE>0</BURIEDSURFACEAREASCORE>
<SOLVATIONENERGY>0</SOLVATIONENERGY>
</RESIDUE>
<RESIDUE>
<STRUCTURE> C:LEU  18    </STRUCTURE>
<HSDC>    </HSDC>
<SOLVENTACCESSIBLEAREA>116.209</SOLVENTACCESSIBLEAREA>
<BURIEDSURFACEAREA>0</BURIEDSURFACEAREA>
<BURIEDSURFACEAREASCORE>0</BURIEDSURFACEAREASCORE>
<SOLVATIONENERGY>0</SOLVATIONENERGY>
</RESIDUE>
<RESIDUE>
<STRUCTURE> C:ASN  19    </STRUCTURE>
<HSDC>    </HSDC>
<SOLVENTACCESSIBLEAREA>89.2281</SOLVENTACCESSIBLEAREA>
<BURIEDSURFACEAREA>0</BURIEDSURFACEAREA>
<BURIEDSURFACEAREASCORE>0</BURIEDSURFACEAREASCORE>
<SOLVATIONENERGY>0</SOLVATIONENERGY>
</RESIDUE>
<RESIDUE>
<STRUCTURE> C:PRO  20    </STRUCTURE>
<HSDC>    </HSDC>
<SOLVENTACCESSIBLEAREA>80.5238</SOLVENTACCESSIBLEAREA>
<BURIEDSURFACEAREA>0</BURIEDSURFACEAREA>
<BURIEDSURFACEAREASCORE>0</BURIEDSURFACEAREASCORE>
<SOLVATIONENERGY>0</SOLVATIONENERGY>
</RESIDUE>
<RESIDUE>
<STRUCTURE> C:PRO  21    </STRUCTURE>
<HSDC>    </HSDC>
<SOLVENTACCESSIBLEAREA>19.0551</SOLVENTACCESSIBLEAREA>
<BURIEDSURFACEAREA>0</BURIEDSURFACEAREA>
<BURIEDSURFACEAREASCORE>0</BURIEDSURFACEAREASCORE>
<SOLVATIONENERGY>0</SOLVATIONENERGY>
</RESIDUE>
<RESIDUE>
<STRUCTURE> C:GLU  22    </STRUCTURE>
<HSDC>    </HSDC>
<SOLVENTACCESSIBLEAREA>162.706</SOLVENTACCESSIBLEAREA>
<BURIEDSURFACEAREA>0</BURIEDSURFACEAREA>
<BURIEDSURFACEAREASCORE>0</BURIEDSURFACEAREASCORE>
<SOLVATIONENERGY>0</SOLVATIONENERGY>
</RESIDUE>
<RESIDUE>
<STRUCTURE> C:GLY  23    </STRUCTURE>
<HSDC>    </HSDC>
<SOLVENTACCESSIBLEAREA>23.5061</SOLVENTACCESSIBLEAREA>
<BURIEDSURFACEAREA>0</BURIEDSURFACEAREA>
<BURIEDSURFACEAREASCORE>0</BURIEDSURFACEAREASCORE>
<SOLVATIONENERGY>0</SOLVATIONENERGY>
</RESIDUE>
<RESIDUE>
<STRUCTURE> C:ILE  24    </STRUCTURE>
<HSDC>    </HSDC>
<SOLVENTACCESSIBLEAREA>3.69822</SOLVENTACCESSIBLEAREA>
<BURIEDSURFACEAREA>0</BURIEDSURFACEAREA>
<BURIEDSURFACEAREASCORE>0</BURIEDSURFACEAREASCORE>
<SOLVATIONENERGY>0</SOLVATIONENERGY>
</RESIDUE>
<RESIDUE>
<STRUCTURE> C:VAL  25    </STRUCTURE>
<HSDC>    </HSDC>
<SOLVENTACCESSIBLEAREA>101.289</SOLVENTACCESSIBLEAREA>
<BURIEDSURFACEAREA>0</BURIEDSURFACEAREA>
<BURIEDSURFACEAREASCORE>0</BURIEDSURFACEAREASCORE>
<SOLVATIONENERGY>0</SOLVATIONENERGY>
</RESIDUE>
<RESIDUE>
<STRUCTURE> C:ALA  26    </STRUCTURE>
<HSDC>    </HSDC>
<SOLVENTACCESSIBLEAREA>13.8408</SOLVENTACCESSIBLEAREA>
<BURIEDSURFACEAREA>0</BURIEDSURFACEAREA>
<BURIEDSURFACEAREASCORE>0</BURIEDSURFACEAREASCORE>
<SOLVATIONENERGY>0</SOLVATIONENERGY>
</RESIDUE>
<RESIDUE>
<STRUCTURE> C:GLY  27    </STRUCTURE>
<HSDC>    </HSDC>
<SOLVENTACCESSIBLEAREA>11.3972</SOLVENTACCESSIBLEAREA>
<BURIEDSURFACEAREA>0</BURIEDSURFACEAREA>
<BURIEDSURFACEAREASCORE>0</BURIEDSURFACEAREASCORE>
<SOLVATIONENERGY>0</SOLVATIONENERGY>
</RESIDUE>
<RESIDUE>
<STRUCTURE> C:PRO  28    </STRUCTURE>
<HSDC>    </HSDC>
<SOLVENTACCESSIBLEAREA>18.3925</SOLVENTACCESSIBLEAREA>
<BURIEDSURFACEAREA>0</BURIEDSURFACEAREA>
<BURIEDSURFACEAREASCORE>0</BURIEDSURFACEAREASCORE>
<SOLVATIONENERGY>0</SOLVATIONENERGY>
</RESIDUE>
<RESIDUE>
<STRUCTURE> C:MET  29    </STRUCTURE>
<HSDC>    </HSDC>
<SOLVENTACCESSIBLEAREA>96.9078</SOLVENTACCESSIBLEAREA>
<BURIEDSURFACEAREA>45.0397</BURIEDSURFACEAREA>
<BURIEDSURFACEAREASCORE>5</BURIEDSURFACEAREASCORE>
<SOLVATIONENERGY>1.3488</SOLVATIONENERGY>
</RESIDUE>
<RESIDUE>
<STRUCTURE> C:ASN  30    </STRUCTURE>
<HSDC>    </HSDC>
<SOLVENTACCESSIBLEAREA>73.8248</SOLVENTACCESSIBLEAREA>
<BURIEDSURFACEAREA>0</BURIEDSURFACEAREA>
<BURIEDSURFACEAREASCORE>0</BURIEDSURFACEAREASCORE>
<SOLVATIONENERGY>0</SOLVATIONENERGY>
</RESIDUE>
<RESIDUE>
<STRUCTURE> C:GLU  31    </STRUCTURE>
<HSDC>    </HSDC>
<SOLVENTACCESSIBLEAREA>128.782</SOLVENTACCESSIBLEAREA>
<BURIEDSURFACEAREA>0</BURIEDSURFACEAREA>
<BURIEDSURFACEAREASCORE>0</BURIEDSURFACEAREASCORE>
<SOLVATIONENERGY>0</SOLVATIONENERGY>
</RESIDUE>
<RESIDUE>
<STRUCTURE> C:GLU  32    </STRUCTURE>
<HSDC>    </HSDC>
<SOLVENTACCESSIBLEAREA>157.247</SOLVENTACCESSIBLEAREA>
<BURIEDSURFACEAREA>0</BURIEDSURFACEAREA>
<BURIEDSURFACEAREASCORE>0</BURIEDSURFACEAREASCORE>
<SOLVATIONENERGY>0</SOLVATIONENERGY>
</RESIDUE>
<RESIDUE>
<STRUCTURE> C:ASN  33    </STRUCTURE>
<HSDC>    </HSDC>
<SOLVENTACCESSIBLEAREA>65.9273</SOLVENTACCESSIBLEAREA>
<BURIEDSURFACEAREA>0.145901</BURIEDSURFACEAREA>
<BURIEDSURFACEAREASCORE>1</BURIEDSURFACEAREASCORE>
<SOLVATIONENERGY>-0.00166528</SOLVATIONENERGY>
</RESIDUE>
<RESIDUE>
<STRUCTURE> C:PHE  34    </STRUCTURE>
<HSDC>    </HSDC>
<SOLVENTACCESSIBLEAREA>22.2574</SOLVENTACCESSIBLEAREA>
<BURIEDSURFACEAREA>0</BURIEDSURFACEAREA>
<BURIEDSURFACEAREASCORE>0</BURIEDSURFACEAREASCORE>
<SOLVATIONENERGY>0</SOLVATIONENERGY>
</RESIDUE>
<RESIDUE>
<STRUCTURE> C:PHE  35    </STRUCTURE>
<HSDC>    </HSDC>
<SOLVENTACCESSIBLEAREA>35.7526</SOLVENTACCESSIBLEAREA>
<BURIEDSURFACEAREA>0</BURIEDSURFACEAREA>
<BURIEDSURFACEAREASCORE>0</BURIEDSURFACEAREASCORE>
<SOLVATIONENERGY>0</SOLVATIONENERGY>
</RESIDUE>
<RESIDUE>
<STRUCTURE> C:GLU  36    </STRUCTURE>
<HSDC>    </HSDC>
<SOLVENTACCESSIBLEAREA>52.6148</SOLVENTACCESSIBLEAREA>
<BURIEDSURFACEAREA>33.6696</BURIEDSURFACEAREA>
<BURIEDSURFACEAREASCORE>7</BURIEDSURFACEAREASCORE>
<SOLVATIONENERGY>0.0363984</SOLVATIONENERGY>
</RESIDUE>
<RESIDUE>
<STRUCTURE> C:TRP  37    </STRUCTURE>
<HSDC>    </HSDC>
<SOLVENTACCESSIBLEAREA>0</SOLVENTACCESSIBLEAREA>
<BURIEDSURFACEAREA>0</BURIEDSURFACEAREA>
<BURIEDSURFACEAREASCORE>0</BURIEDSURFACEAREASCORE>
<SOLVATIONENERGY>0</SOLVATIONENERGY>
</RESIDUE>
<RESIDUE>
<STRUCTURE> C:GLU  38    </STRUCTURE>
<HSDC>    </HSDC>
<SOLVENTACCESSIBLEAREA>84.1784</SOLVENTACCESSIBLEAREA>
<BURIEDSURFACEAREA>5.94147</BURIEDSURFACEAREA>
<BURIEDSURFACEAREASCORE>1</BURIEDSURFACEAREASCORE>
<SOLVATIONENERGY>-0.0482562</SOLVATIONENERGY>
</RESIDUE>
<RESIDUE>
<STRUCTURE> C:ALA  39    </STRUCTURE>
<HSDC>    </HSDC>
<SOLVENTACCESSIBLEAREA>0.667477</SOLVENTACCESSIBLEAREA>
<BURIEDSURFACEAREA>0</BURIEDSURFACEAREA>
<BURIEDSURFACEAREASCORE>0</BURIEDSURFACEAREASCORE>
<SOLVATIONENERGY>0</SOLVATIONENERGY>
</RESIDUE>
<RESIDUE>
<STRUCTURE> C:LEU  40    </STRUCTURE>
<HSDC>    </HSDC>
<SOLVENTACCESSIBLEAREA>75.3374</SOLVENTACCESSIBLEAREA>
<BURIEDSURFACEAREA>0</BURIEDSURFACEAREA>
<BURIEDSURFACEAREASCORE>0</BURIEDSURFACEAREASCORE>
<SOLVATIONENERGY>0</SOLVATIONENERGY>
</RESIDUE>
<RESIDUE>
<STRUCTURE> C:ILE  41    </STRUCTURE>
<HSDC>    </HSDC>
<SOLVENTACCESSIBLEAREA>0</SOLVENTACCESSIBLEAREA>
<BURIEDSURFACEAREA>0</BURIEDSURFACEAREA>
<BURIEDSURFACEAREASCORE>0</BURIEDSURFACEAREASCORE>
<SOLVATIONENERGY>0</SOLVATIONENERGY>
</RESIDUE>
<RESIDUE>
<STRUCTURE> C:MET  42    </STRUCTURE>
<HSDC>    </HSDC>
<SOLVENTACCESSIBLEAREA>98.5819</SOLVENTACCESSIBLEAREA>
<BURIEDSURFACEAREA>0</BURIEDSURFACEAREA>
<BURIEDSURFACEAREASCORE>0</BURIEDSURFACEAREASCORE>
<SOLVATIONENERGY>0</SOLVATIONENERGY>
</RESIDUE>
<RESIDUE>
<STRUCTURE> C:GLY  43    </STRUCTURE>
<HSDC>    </HSDC>
<SOLVENTACCESSIBLEAREA>6.4104</SOLVENTACCESSIBLEAREA>
<BURIEDSURFACEAREA>0</BURIEDSURFACEAREA>
<BURIEDSURFACEAREASCORE>0</BURIEDSURFACEAREASCORE>
<SOLVATIONENERGY>0</SOLVATIONENERGY>
</RESIDUE>
<RESIDUE>
<STRUCTURE> C:PRO  44    </STRUCTURE>
<HSDC>    </HSDC>
<SOLVENTACCESSIBLEAREA>18.0757</SOLVENTACCESSIBLEAREA>
<BURIEDSURFACEAREA>0</BURIEDSURFACEAREA>
<BURIEDSURFACEAREASCORE>0</BURIEDSURFACEAREASCORE>
<SOLVATIONENERGY>0</SOLVATIONENERGY>
</RESIDUE>
<RESIDUE>
<STRUCTURE> C:GLU  45    </STRUCTURE>
<HSDC>    </HSDC>
<SOLVENTACCESSIBLEAREA>129.535</SOLVENTACCESSIBLEAREA>
<BURIEDSURFACEAREA>0</BURIEDSURFACEAREA>
<BURIEDSURFACEAREASCORE>0</BURIEDSURFACEAREASCORE>
<SOLVATIONENERGY>0</SOLVATIONENERGY>
</RESIDUE>
<RESIDUE>
<STRUCTURE> C:ASP  46    </STRUCTURE>
<HSDC>    </HSDC>
<SOLVENTACCESSIBLEAREA>133.614</SOLVENTACCESSIBLEAREA>
<BURIEDSURFACEAREA>0</BURIEDSURFACEAREA>
<BURIEDSURFACEAREASCORE>0</BURIEDSURFACEAREASCORE>
<SOLVATIONENERGY>0</SOLVATIONENERGY>
</RESIDUE>
<RESIDUE>
<STRUCTURE> C:THR  47    </STRUCTURE>
<HSDC>    </HSDC>
<SOLVENTACCESSIBLEAREA>33.9822</SOLVENTACCESSIBLEAREA>
<BURIEDSURFACEAREA>0</BURIEDSURFACEAREA>
<BURIEDSURFACEAREASCORE>0</BURIEDSURFACEAREASCORE>
<SOLVATIONENERGY>0</SOLVATIONENERGY>
</RESIDUE>
<RESIDUE>
<STRUCTURE> C:CYS  48    </STRUCTURE>
<HSDC>    </HSDC>
<SOLVENTACCESSIBLEAREA>30.6569</SOLVENTACCESSIBLEAREA>
<BURIEDSURFACEAREA>0</BURIEDSURFACEAREA>
<BURIEDSURFACEAREASCORE>0</BURIEDSURFACEAREASCORE>
<SOLVATIONENERGY>0</SOLVATIONENERGY>
</RESIDUE>
<RESIDUE>
<STRUCTURE> C:PHE  49    </STRUCTURE>
<HSDC>    </HSDC>
<SOLVENTACCESSIBLEAREA>0</SOLVENTACCESSIBLEAREA>
<BURIEDSURFACEAREA>0</BURIEDSURFACEAREA>
<BURIEDSURFACEAREASCORE>0</BURIEDSURFACEAREASCORE>
<SOLVATIONENERGY>0</SOLVATIONENERGY>
</RESIDUE>
<RESIDUE>
<STRUCTURE> C:GLU  50    </STRUCTURE>
<HSDC>    </HSDC>
<SOLVENTACCESSIBLEAREA>48.898</SOLVENTACCESSIBLEAREA>
<BURIEDSURFACEAREA>0</BURIEDSURFACEAREA>
<BURIEDSURFACEAREASCORE>0</BURIEDSURFACEAREASCORE>
<SOLVATIONENERGY>0</SOLVATIONENERGY>
</RESIDUE>
<RESIDUE>
<STRUCTURE> C:PHE  51    </STRUCTURE>
<HSDC>    </HSDC>
<SOLVENTACCESSIBLEAREA>139.243</SOLVENTACCESSIBLEAREA>
<BURIEDSURFACEAREA>0</BURIEDSURFACEAREA>
<BURIEDSURFACEAREASCORE>0</BURIEDSURFACEAREASCORE>
<SOLVATIONENERGY>0</SOLVATIONENERGY>
</RESIDUE>
<RESIDUE>
<STRUCTURE> C:GLY  52    </STRUCTURE>
<HSDC>    </HSDC>
<SOLVENTACCESSIBLEAREA>0</SOLVENTACCESSIBLEAREA>
<BURIEDSURFACEAREA>0</BURIEDSURFACEAREA>
<BURIEDSURFACEAREASCORE>0</BURIEDSURFACEAREASCORE>
<SOLVATIONENERGY>0</SOLVATIONENERGY>
</RESIDUE>
<RESIDUE>
<STRUCTURE> C:VAL  53    </STRUCTURE>
<HSDC>    </HSDC>
<SOLVENTACCESSIBLEAREA>47.0658</SOLVENTACCESSIBLEAREA>
<BURIEDSURFACEAREA>0</BURIEDSURFACEAREA>
<BURIEDSURFACEAREASCORE>0</BURIEDSURFACEAREASCORE>
<SOLVATIONENERGY>0</SOLVATIONENERGY>
</RESIDUE>
<RESIDUE>
<STRUCTURE> C:PHE  54    </STRUCTURE>
<HSDC>    </HSDC>
<SOLVENTACCESSIBLEAREA>0</SOLVENTACCESSIBLEAREA>
<BURIEDSURFACEAREA>0</BURIEDSURFACEAREA>
<BURIEDSURFACEAREASCORE>0</BURIEDSURFACEAREASCORE>
<SOLVATIONENERGY>0</SOLVATIONENERGY>
</RESIDUE>
<RESIDUE>
<STRUCTURE> C:PRO  55    </STRUCTURE>
<HSDC>    </HSDC>
<SOLVENTACCESSIBLEAREA>33.2866</SOLVENTACCESSIBLEAREA>
<BURIEDSURFACEAREA>0</BURIEDSURFACEAREA>
<BURIEDSURFACEAREASCORE>0</BURIEDSURFACEAREASCORE>
<SOLVATIONENERGY>0</SOLVATIONENERGY>
</RESIDUE>
<RESIDUE>
<STRUCTURE> C:ALA  56    </STRUCTURE>
<HSDC>    </HSDC>
<SOLVENTACCESSIBLEAREA>0.296992</SOLVENTACCESSIBLEAREA>
<BURIEDSURFACEAREA>0</BURIEDSURFACEAREA>
<BURIEDSURFACEAREASCORE>0</BURIEDSURFACEAREASCORE>
<SOLVATIONENERGY>0</SOLVATIONENERGY>
</RESIDUE>
<RESIDUE>
<STRUCTURE> C:ILE  57    </STRUCTURE>
<HSDC>    </HSDC>
<SOLVENTACCESSIBLEAREA>41.4983</SOLVENTACCESSIBLEAREA>
<BURIEDSURFACEAREA>20.585</BURIEDSURFACEAREA>
<BURIEDSURFACEAREASCORE>5</BURIEDSURFACEAREASCORE>
<SOLVATIONENERGY>0.32936</SOLVATIONENERGY>
</RESIDUE>
<RESIDUE>
<STRUCTURE> C:LEU  58    </STRUCTURE>
<HSDC>    </HSDC>
<SOLVENTACCESSIBLEAREA>0</SOLVENTACCESSIBLEAREA>
<BURIEDSURFACEAREA>0</BURIEDSURFACEAREA>
<BURIEDSURFACEAREASCORE>0</BURIEDSURFACEAREASCORE>
<SOLVATIONENERGY>0</SOLVATIONENERGY>
</RESIDUE>
<RESIDUE>
<STRUCTURE> C:SER  59    </STRUCTURE>
<HSDC>    </HSDC>
<SOLVENTACCESSIBLEAREA>36.7492</SOLVENTACCESSIBLEAREA>
<BURIEDSURFACEAREA>8.25359</BURIEDSURFACEAREA>
<BURIEDSURFACEAREASCORE>3</BURIEDSURFACEAREASCORE>
<SOLVATIONENERGY>-0.00252504</SOLVATIONENERGY>
</RESIDUE>
<RESIDUE>
<STRUCTURE> C:PHE  60    </STRUCTURE>
<HSDC>    </HSDC>
<SOLVENTACCESSIBLEAREA>13.7711</SOLVENTACCESSIBLEAREA>
<BURIEDSURFACEAREA>0</BURIEDSURFACEAREA>
<BURIEDSURFACEAREASCORE>0</BURIEDSURFACEAREASCORE>
<SOLVATIONENERGY>0</SOLVATIONENERGY>
</RESIDUE>
<RESIDUE>
<STRUCTURE> C:PRO  61    </STRUCTURE>
<HSDC>    </HSDC>
<SOLVENTACCESSIBLEAREA>40.9051</SOLVENTACCESSIBLEAREA>
<BURIEDSURFACEAREA>0</BURIEDSURFACEAREA>
<BURIEDSURFACEAREASCORE>0</BURIEDSURFACEAREASCORE>
<SOLVATIONENERGY>0</SOLVATIONENERGY>
</RESIDUE>
<RESIDUE>
<STRUCTURE> C:LEU  62    </STRUCTURE>
<HSDC>    </HSDC>
<SOLVENTACCESSIBLEAREA>118.262</SOLVENTACCESSIBLEAREA>
<BURIEDSURFACEAREA>0</BURIEDSURFACEAREA>
<BURIEDSURFACEAREASCORE>0</BURIEDSURFACEAREASCORE>
<SOLVATIONENERGY>0</SOLVATIONENERGY>
</RESIDUE>
<RESIDUE>
<STRUCTURE> C:ASP  63    </STRUCTURE>
<HSDC>    </HSDC>
<SOLVENTACCESSIBLEAREA>45.5884</SOLVENTACCESSIBLEAREA>
<BURIEDSURFACEAREA>0</BURIEDSURFACEAREA>
<BURIEDSURFACEAREASCORE>0</BURIEDSURFACEAREASCORE>
<SOLVATIONENERGY>0</SOLVATIONENERGY>
</RESIDUE>
<RESIDUE>
<STRUCTURE> C:TYR  64    </STRUCTURE>
<HSDC>    </HSDC>
<SOLVENTACCESSIBLEAREA>2.08505</SOLVENTACCESSIBLEAREA>
<BURIEDSURFACEAREA>0</BURIEDSURFACEAREA>
<BURIEDSURFACEAREASCORE>0</BURIEDSURFACEAREASCORE>
<SOLVATIONENERGY>0</SOLVATIONENERGY>
</RESIDUE>
<RESIDUE>
<STRUCTURE> C:PRO  65    </STRUCTURE>
<HSDC>    </HSDC>
<SOLVENTACCESSIBLEAREA>25.4292</SOLVENTACCESSIBLEAREA>
<BURIEDSURFACEAREA>0</BURIEDSURFACEAREA>
<BURIEDSURFACEAREASCORE>0</BURIEDSURFACEAREASCORE>
<SOLVATIONENERGY>0</SOLVATIONENERGY>
</RESIDUE>
<RESIDUE>
<STRUCTURE> C:LEU  66    </STRUCTURE>
<HSDC>    </HSDC>
<SOLVENTACCESSIBLEAREA>105.458</SOLVENTACCESSIBLEAREA>
<BURIEDSURFACEAREA>0</BURIEDSURFACEAREA>
<BURIEDSURFACEAREASCORE>0</BURIEDSURFACEAREASCORE>
<SOLVATIONENERGY>0</SOLVATIONENERGY>
</RESIDUE>
<RESIDUE>
<STRUCTURE> C:SER  67    </STRUCTURE>
<HSDC>    </HSDC>
<SOLVENTACCESSIBLEAREA>30.3679</SOLVENTACCESSIBLEAREA>
<BURIEDSURFACEAREA>0</BURIEDSURFACEAREA>
<BURIEDSURFACEAREASCORE>0</BURIEDSURFACEAREASCORE>
<SOLVATIONENERGY>0</SOLVATIONENERGY>
</RESIDUE>
<RESIDUE>
<STRUCTURE> C:PRO  68    </STRUCTURE>
<HSDC>    </HSDC>
<SOLVENTACCESSIBLEAREA>15.9231</SOLVENTACCESSIBLEAREA>
<BURIEDSURFACEAREA>0</BURIEDSURFACEAREA>
<BURIEDSURFACEAREASCORE>0</BURIEDSURFACEAREASCORE>
<SOLVATIONENERGY>0</SOLVATIONENERGY>
</RESIDUE>
<RESIDUE>
<STRUCTURE> C:PRO  69    </STRUCTURE>
<HSDC>    </HSDC>
<SOLVENTACCESSIBLEAREA>1.71782</SOLVENTACCESSIBLEAREA>
<BURIEDSURFACEAREA>0</BURIEDSURFACEAREA>
<BURIEDSURFACEAREASCORE>0</BURIEDSURFACEAREASCORE>
<SOLVATIONENERGY>0</SOLVATIONENERGY>
</RESIDUE>
<RESIDUE>
<STRUCTURE> C:LYS  70    </STRUCTURE>
<HSDC>    </HSDC>
<SOLVENTACCESSIBLEAREA>160.847</SOLVENTACCESSIBLEAREA>
<BURIEDSURFACEAREA>44.6882</BURIEDSURFACEAREA>
<BURIEDSURFACEAREASCORE>3</BURIEDSURFACEAREASCORE>
<SOLVATIONENERGY>-1.17661</SOLVATIONENERGY>
</RESIDUE>
<RESIDUE>
<STRUCTURE> C:MET  71    </STRUCTURE>
<HSDC>    </HSDC>
<SOLVENTACCESSIBLEAREA>4.9015</SOLVENTACCESSIBLEAREA>
<BURIEDSURFACEAREA>0</BURIEDSURFACEAREA>
<BURIEDSURFACEAREASCORE>0</BURIEDSURFACEAREASCORE>
<SOLVATIONENERGY>0</SOLVATIONENERGY>
</RESIDUE>
<RESIDUE>
<STRUCTURE> C:ARG  72    </STRUCTURE>
<HSDC>    </HSDC>
<SOLVENTACCESSIBLEAREA>104.865</SOLVENTACCESSIBLEAREA>
<BURIEDSURFACEAREA>14.8848</BURIEDSURFACEAREA>
<BURIEDSURFACEAREASCORE>2</BURIEDSURFACEAREASCORE>
<SOLVATIONENERGY>-0.13314</SOLVATIONENERGY>
</RESIDUE>
<RESIDUE>
<STRUCTURE> C:PHE  73    </STRUCTURE>
<HSDC>    </HSDC>
<SOLVENTACCESSIBLEAREA>1.59791</SOLVENTACCESSIBLEAREA>
<BURIEDSURFACEAREA>0</BURIEDSURFACEAREA>
<BURIEDSURFACEAREASCORE>0</BURIEDSURFACEAREASCORE>
<SOLVATIONENERGY>0</SOLVATIONENERGY>
</RESIDUE>
<RESIDUE>
<STRUCTURE> C:THR  74    </STRUCTURE>
<HSDC>    </HSDC>
<SOLVENTACCESSIBLEAREA>62.2282</SOLVENTACCESSIBLEAREA>
<BURIEDSURFACEAREA>0</BURIEDSURFACEAREA>
<BURIEDSURFACEAREASCORE>0</BURIEDSURFACEAREASCORE>
<SOLVATIONENERGY>0</SOLVATIONENERGY>
</RESIDUE>
<RESIDUE>
<STRUCTURE> C:CYS  75    </STRUCTURE>
<HSDC>    </HSDC>
<SOLVENTACCESSIBLEAREA>34.8709</SOLVENTACCESSIBLEAREA>
<BURIEDSURFACEAREA>0</BURIEDSURFACEAREA>
<BURIEDSURFACEAREASCORE>0</BURIEDSURFACEAREASCORE>
<SOLVATIONENERGY>0</SOLVATIONENERGY>
</RESIDUE>
<RESIDUE>
<STRUCTURE> C:GLU  76    </STRUCTURE>
<HSDC>    </HSDC>
<SOLVENTACCESSIBLEAREA>102.204</SOLVENTACCESSIBLEAREA>
<BURIEDSURFACEAREA>0</BURIEDSURFACEAREA>
<BURIEDSURFACEAREASCORE>0</BURIEDSURFACEAREASCORE>
<SOLVATIONENERGY>0</SOLVATIONENERGY>
</RESIDUE>
<RESIDUE>
<STRUCTURE> C:MET  77    </STRUCTURE>
<HSDC>    </HSDC>
<SOLVENTACCESSIBLEAREA>15.5786</SOLVENTACCESSIBLEAREA>
<BURIEDSURFACEAREA>0</BURIEDSURFACEAREA>
<BURIEDSURFACEAREASCORE>0</BURIEDSURFACEAREASCORE>
<SOLVATIONENERGY>0</SOLVATIONENERGY>
</RESIDUE>
<RESIDUE>
<STRUCTURE> C:PHE  78    </STRUCTURE>
<HSDC>    </HSDC>
<SOLVENTACCESSIBLEAREA>33.4743</SOLVENTACCESSIBLEAREA>
<BURIEDSURFACEAREA>0</BURIEDSURFACEAREA>
<BURIEDSURFACEAREASCORE>0</BURIEDSURFACEAREASCORE>
<SOLVATIONENERGY>0</SOLVATIONENERGY>
</RESIDUE>
<RESIDUE>
<STRUCTURE> C:HIS  79    </STRUCTURE>
<HSDC>    </HSDC>
<SOLVENTACCESSIBLEAREA>0.145538</SOLVENTACCESSIBLEAREA>
<BURIEDSURFACEAREA>0</BURIEDSURFACEAREA>
<BURIEDSURFACEAREASCORE>0</BURIEDSURFACEAREASCORE>
<SOLVATIONENERGY>0</SOLVATIONENERGY>
</RESIDUE>
<RESIDUE>
<STRUCTURE> C:PRO  80    </STRUCTURE>
<HSDC>    </HSDC>
<SOLVENTACCESSIBLEAREA>0</SOLVENTACCESSIBLEAREA>
<BURIEDSURFACEAREA>0</BURIEDSURFACEAREA>
<BURIEDSURFACEAREASCORE>0</BURIEDSURFACEAREASCORE>
<SOLVATIONENERGY>0</SOLVATIONENERGY>
</RESIDUE>
<RESIDUE>
<STRUCTURE> C:ASN  81    </STRUCTURE>
<HSDC>    </HSDC>
<SOLVENTACCESSIBLEAREA>8.22257</SOLVENTACCESSIBLEAREA>
<BURIEDSURFACEAREA>0</BURIEDSURFACEAREA>
<BURIEDSURFACEAREASCORE>0</BURIEDSURFACEAREASCORE>
<SOLVATIONENERGY>0</SOLVATIONENERGY>
</RESIDUE>
<RESIDUE>
<STRUCTURE> C:ILE  82    </STRUCTURE>
<HSDC>    </HSDC>
<SOLVENTACCESSIBLEAREA>0.971869</SOLVENTACCESSIBLEAREA>
<BURIEDSURFACEAREA>0</BURIEDSURFACEAREA>
<BURIEDSURFACEAREASCORE>0</BURIEDSURFACEAREASCORE>
<SOLVATIONENERGY>0</SOLVATIONENERGY>
</RESIDUE>
<RESIDUE>
<STRUCTURE> C:TYR  83    </STRUCTURE>
<HSDC>    </HSDC>
<SOLVENTACCESSIBLEAREA>73.7796</SOLVENTACCESSIBLEAREA>
<BURIEDSURFACEAREA>45.2845</BURIEDSURFACEAREA>
<BURIEDSURFACEAREASCORE>7</BURIEDSURFACEAREASCORE>
<SOLVATIONENERGY>-0.0305395</SOLVATIONENERGY>
</RESIDUE>
<RESIDUE>
<STRUCTURE> C:PRO  84    </STRUCTURE>
<HSDC>    </HSDC>
<SOLVENTACCESSIBLEAREA>107.193</SOLVENTACCESSIBLEAREA>
<BURIEDSURFACEAREA>0</BURIEDSURFACEAREA>
<BURIEDSURFACEAREASCORE>0</BURIEDSURFACEAREASCORE>
<SOLVATIONENERGY>0</SOLVATIONENERGY>
</RESIDUE>
<RESIDUE>
<STRUCTURE> C:ASP  85    </STRUCTURE>
<HSDC>    </HSDC>
<SOLVENTACCESSIBLEAREA>72.7744</SOLVENTACCESSIBLEAREA>
<BURIEDSURFACEAREA>3.19011</BURIEDSURFACEAREA>
<BURIEDSURFACEAREASCORE>1</BURIEDSURFACEAREASCORE>
<SOLVATIONENERGY>-0.054088</SOLVATIONENERGY>
</RESIDUE>
<RESIDUE>
<STRUCTURE> C:GLY  86    </STRUCTURE>
<HSDC>    </HSDC>
<SOLVENTACCESSIBLEAREA>1.83836</SOLVENTACCESSIBLEAREA>
<BURIEDSURFACEAREA>0</BURIEDSURFACEAREA>
<BURIEDSURFACEAREASCORE>0</BURIEDSURFACEAREASCORE>
<SOLVATIONENERGY>0</SOLVATIONENERGY>
</RESIDUE>
<RESIDUE>
<STRUCTURE> C:ARG  87    </STRUCTURE>
<HSDC>HS  </HSDC>
<SOLVENTACCESSIBLEAREA>126.947</SOLVENTACCESSIBLEAREA>
<BURIEDSURFACEAREA>78.0587</BURIEDSURFACEAREA>
<BURIEDSURFACEAREASCORE>7</BURIEDSURFACEAREASCORE>
<SOLVATIONENERGY>-1.6905</SOLVATIONENERGY>
</RESIDUE>
<RESIDUE>
<STRUCTURE> C:VAL  88    </STRUCTURE>
<HSDC>    </HSDC>
<SOLVENTACCESSIBLEAREA>14.1146</SOLVENTACCESSIBLEAREA>
<BURIEDSURFACEAREA>0</BURIEDSURFACEAREA>
<BURIEDSURFACEAREASCORE>0</BURIEDSURFACEAREASCORE>
<SOLVATIONENERGY>0</SOLVATIONENERGY>
</RESIDUE>
<RESIDUE>
<STRUCTURE> C:CYS  89    </STRUCTURE>
<HSDC>    </HSDC>
<SOLVENTACCESSIBLEAREA>28.6589</SOLVENTACCESSIBLEAREA>
<BURIEDSURFACEAREA>0</BURIEDSURFACEAREA>
<BURIEDSURFACEAREASCORE>0</BURIEDSURFACEAREASCORE>
<SOLVATIONENERGY>0</SOLVATIONENERGY>
</RESIDUE>
<RESIDUE>
<STRUCTURE> C:ILE  90    </STRUCTURE>
<HSDC>    </HSDC>
<SOLVENTACCESSIBLEAREA>20.7563</SOLVENTACCESSIBLEAREA>
<BURIEDSURFACEAREA>0</BURIEDSURFACEAREA>
<BURIEDSURFACEAREASCORE>0</BURIEDSURFACEAREASCORE>
<SOLVATIONENERGY>0</SOLVATIONENERGY>
</RESIDUE>
<RESIDUE>
<STRUCTURE> C:SER  91    </STRUCTURE>
<HSDC>    </HSDC>
<SOLVENTACCESSIBLEAREA>33.3675</SOLVENTACCESSIBLEAREA>
<BURIEDSURFACEAREA>0</BURIEDSURFACEAREA>
<BURIEDSURFACEAREASCORE>0</BURIEDSURFACEAREASCORE>
<SOLVATIONENERGY>0</SOLVATIONENERGY>
</RESIDUE>
<RESIDUE>
<STRUCTURE> C:ILE  92    </STRUCTURE>
<HSDC>    </HSDC>
<SOLVENTACCESSIBLEAREA>16.6823</SOLVENTACCESSIBLEAREA>
<BURIEDSURFACEAREA>0</BURIEDSURFACEAREA>
<BURIEDSURFACEAREASCORE>0</BURIEDSURFACEAREASCORE>
<SOLVATIONENERGY>0</SOLVATIONENERGY>
</RESIDUE>
<RESIDUE>
<STRUCTURE> C:LEU  93    </STRUCTURE>
<HSDC>    </HSDC>
<SOLVENTACCESSIBLEAREA>18.9433</SOLVENTACCESSIBLEAREA>
<BURIEDSURFACEAREA>0</BURIEDSURFACEAREA>
<BURIEDSURFACEAREASCORE>0</BURIEDSURFACEAREASCORE>
<SOLVATIONENERGY>0</SOLVATIONENERGY>
</RESIDUE>
<RESIDUE>
<STRUCTURE> C:HIS  94    </STRUCTURE>
<HSDC>    </HSDC>
<SOLVENTACCESSIBLEAREA>53.5019</SOLVENTACCESSIBLEAREA>
<BURIEDSURFACEAREA>0</BURIEDSURFACEAREA>
<BURIEDSURFACEAREASCORE>0</BURIEDSURFACEAREASCORE>
<SOLVATIONENERGY>0</SOLVATIONENERGY>
</RESIDUE>
<RESIDUE>
<STRUCTURE> C:ALA  95    </STRUCTURE>
<HSDC>    </HSDC>
<SOLVENTACCESSIBLEAREA>53.0877</SOLVENTACCESSIBLEAREA>
<BURIEDSURFACEAREA>0</BURIEDSURFACEAREA>
<BURIEDSURFACEAREASCORE>0</BURIEDSURFACEAREASCORE>
<SOLVATIONENERGY>0</SOLVATIONENERGY>
</RESIDUE>
<RESIDUE>
<STRUCTURE> C:PRO  96    </STRUCTURE>
<HSDC>    </HSDC>
<SOLVENTACCESSIBLEAREA>63.4828</SOLVENTACCESSIBLEAREA>
<BURIEDSURFACEAREA>0</BURIEDSURFACEAREA>
<BURIEDSURFACEAREASCORE>0</BURIEDSURFACEAREASCORE>
<SOLVATIONENERGY>0</SOLVATIONENERGY>
</RESIDUE>
<RESIDUE>
<STRUCTURE> C:GLY  97    </STRUCTURE>
<HSDC>    </HSDC>
<SOLVENTACCESSIBLEAREA>39.3807</SOLVENTACCESSIBLEAREA>
<BURIEDSURFACEAREA>0</BURIEDSURFACEAREA>
<BURIEDSURFACEAREASCORE>0</BURIEDSURFACEAREASCORE>
<SOLVATIONENERGY>0</SOLVATIONENERGY>
</RESIDUE>
<RESIDUE>
<STRUCTURE> C:ASP  98    </STRUCTURE>
<HSDC>    </HSDC>
<SOLVENTACCESSIBLEAREA>120.351</SOLVENTACCESSIBLEAREA>
<BURIEDSURFACEAREA>0</BURIEDSURFACEAREA>
<BURIEDSURFACEAREASCORE>0</BURIEDSURFACEAREASCORE>
<SOLVATIONENERGY>0</SOLVATIONENERGY>
</RESIDUE>
<RESIDUE>
<STRUCTURE> C:ASP  99    </STRUCTURE>
<HSDC>H   </HSDC>
<SOLVENTACCESSIBLEAREA>24.8469</SOLVENTACCESSIBLEAREA>
<BURIEDSURFACEAREA>0.356924</BURIEDSURFACEAREA>
<BURIEDSURFACEAREASCORE>1</BURIEDSURFACEAREASCORE>
<SOLVATIONENERGY>-0.00407385</SOLVATIONENERGY>
</RESIDUE>
<RESIDUE>
<STRUCTURE> C:PRO 100    </STRUCTURE>
<HSDC>    </HSDC>
<SOLVENTACCESSIBLEAREA>120.057</SOLVENTACCESSIBLEAREA>
<BURIEDSURFACEAREA>36.9061</BURIEDSURFACEAREA>
<BURIEDSURFACEAREASCORE>4</BURIEDSURFACEAREASCORE>
<SOLVATIONENERGY>-0.0773313</SOLVATIONENERGY>
</RESIDUE>
<RESIDUE>
<STRUCTURE> C:MET 101    </STRUCTURE>
<HSDC>    </HSDC>
<SOLVENTACCESSIBLEAREA>151.06</SOLVENTACCESSIBLEAREA>
<BURIEDSURFACEAREA>117.553</BURIEDSURFACEAREA>
<BURIEDSURFACEAREASCORE>8</BURIEDSURFACEAREASCORE>
<SOLVATIONENERGY>2.41632</SOLVATIONENERGY>
</RESIDUE>
<RESIDUE>
<STRUCTURE> C:GLY 102    </STRUCTURE>
<HSDC>    </HSDC>
<SOLVENTACCESSIBLEAREA>63.0187</SOLVENTACCESSIBLEAREA>
<BURIEDSURFACEAREA>1.09229</BURIEDSURFACEAREA>
<BURIEDSURFACEAREASCORE>1</BURIEDSURFACEAREASCORE>
<SOLVATIONENERGY>0.00594062</SOLVATIONENERGY>
</RESIDUE>
<RESIDUE>
<STRUCTURE> C:TYR 103    </STRUCTURE>
<HSDC>    </HSDC>
<SOLVENTACCESSIBLEAREA>181.063</SOLVENTACCESSIBLEAREA>
<BURIEDSURFACEAREA>19.4885</BURIEDSURFACEAREA>
<BURIEDSURFACEAREASCORE>2</BURIEDSURFACEAREASCORE>
<SOLVATIONENERGY>-0.0699554</SOLVATIONENERGY>
</RESIDUE>
<RESIDUE>
<STRUCTURE> C:GLU 104    </STRUCTURE>
<HSDC>    </HSDC>
<SOLVENTACCESSIBLEAREA>42.6915</SOLVENTACCESSIBLEAREA>
<BURIEDSURFACEAREA>0</BURIEDSURFACEAREA>
<BURIEDSURFACEAREASCORE>0</BURIEDSURFACEAREASCORE>
<SOLVATIONENERGY>0</SOLVATIONENERGY>
</RESIDUE>
<RESIDUE>
<STRUCTURE> C:SER 105    </STRUCTURE>
<HSDC>    </HSDC>
<SOLVENTACCESSIBLEAREA>60.6615</SOLVENTACCESSIBLEAREA>
<BURIEDSURFACEAREA>0</BURIEDSURFACEAREA>
<BURIEDSURFACEAREASCORE>0</BURIEDSURFACEAREASCORE>
<SOLVATIONENERGY>0</SOLVATIONENERGY>
</RESIDUE>
<RESIDUE>
<STRUCTURE> C:SER 106    </STRUCTURE>
<HSDC>    </HSDC>
<SOLVENTACCESSIBLEAREA>66.468</SOLVENTACCESSIBLEAREA>
<BURIEDSURFACEAREA>0</BURIEDSURFACEAREA>
<BURIEDSURFACEAREASCORE>0</BURIEDSURFACEAREASCORE>
<SOLVATIONENERGY>0</SOLVATIONENERGY>
</RESIDUE>
<RESIDUE>
<STRUCTURE> C:ALA 107    </STRUCTURE>
<HSDC>    </HSDC>
<SOLVENTACCESSIBLEAREA>96.1606</SOLVENTACCESSIBLEAREA>
<BURIEDSURFACEAREA>0</BURIEDSURFACEAREA>
<BURIEDSURFACEAREASCORE>0</BURIEDSURFACEAREASCORE>
<SOLVATIONENERGY>0</SOLVATIONENERGY>
</RESIDUE>
<RESIDUE>
<STRUCTURE> C:GLU 108    </STRUCTURE>
<HSDC>    </HSDC>
<SOLVENTACCESSIBLEAREA>94.7035</SOLVENTACCESSIBLEAREA>
<BURIEDSURFACEAREA>0</BURIEDSURFACEAREA>
<BURIEDSURFACEAREASCORE>0</BURIEDSURFACEAREASCORE>
<SOLVATIONENERGY>0</SOLVATIONENERGY>
</RESIDUE>
<RESIDUE>
<STRUCTURE> C:ARG 109    </STRUCTURE>
<HSDC>    </HSDC>
<SOLVENTACCESSIBLEAREA>30.6464</SOLVENTACCESSIBLEAREA>
<BURIEDSURFACEAREA>0</BURIEDSURFACEAREA>
<BURIEDSURFACEAREASCORE>0</BURIEDSURFACEAREASCORE>
<SOLVATIONENERGY>0</SOLVATIONENERGY>
</RESIDUE>
<RESIDUE>
<STRUCTURE> C:TRP 110    </STRUCTURE>
<HSDC>    </HSDC>
<SOLVENTACCESSIBLEAREA>5.37614</SOLVENTACCESSIBLEAREA>
<BURIEDSURFACEAREA>0</BURIEDSURFACEAREA>
<BURIEDSURFACEAREASCORE>0</BURIEDSURFACEAREASCORE>
<SOLVATIONENERGY>0</SOLVATIONENERGY>
</RESIDUE>
<RESIDUE>
<STRUCTURE> C:SER 111    </STRUCTURE>
<HSDC>    </HSDC>
<SOLVENTACCESSIBLEAREA>34.7108</SOLVENTACCESSIBLEAREA>
<BURIEDSURFACEAREA>0</BURIEDSURFACEAREA>
<BURIEDSURFACEAREASCORE>0</BURIEDSURFACEAREASCORE>
<SOLVATIONENERGY>0</SOLVATIONENERGY>
</RESIDUE>
<RESIDUE>
<STRUCTURE> C:PRO 112    </STRUCTURE>
<HSDC>    </HSDC>
<SOLVENTACCESSIBLEAREA>55.0658</SOLVENTACCESSIBLEAREA>
<BURIEDSURFACEAREA>0</BURIEDSURFACEAREA>
<BURIEDSURFACEAREASCORE>0</BURIEDSURFACEAREASCORE>
<SOLVATIONENERGY>0</SOLVATIONENERGY>
</RESIDUE>
<RESIDUE>
<STRUCTURE> C:VAL 113    </STRUCTURE>
<HSDC>    </HSDC>
<SOLVENTACCESSIBLEAREA>109.632</SOLVENTACCESSIBLEAREA>
<BURIEDSURFACEAREA>0</BURIEDSURFACEAREA>
<BURIEDSURFACEAREASCORE>0</BURIEDSURFACEAREASCORE>
<SOLVATIONENERGY>0</SOLVATIONENERGY>
</RESIDUE>
<RESIDUE>
<STRUCTURE> C:GLN 114    </STRUCTURE>
<HSDC>    </HSDC>
<SOLVENTACCESSIBLEAREA>36.6284</SOLVENTACCESSIBLEAREA>
<BURIEDSURFACEAREA>0</BURIEDSURFACEAREA>
<BURIEDSURFACEAREASCORE>0</BURIEDSURFACEAREASCORE>
<SOLVATIONENERGY>0</SOLVATIONENERGY>
</RESIDUE>
<RESIDUE>
<STRUCTURE> C:SER 115    </STRUCTURE>
<HSDC>    </HSDC>
<SOLVENTACCESSIBLEAREA>23.8764</SOLVENTACCESSIBLEAREA>
<BURIEDSURFACEAREA>0</BURIEDSURFACEAREA>
<BURIEDSURFACEAREASCORE>0</BURIEDSURFACEAREASCORE>
<SOLVATIONENERGY>0</SOLVATIONENERGY>
</RESIDUE>
<RESIDUE>
<STRUCTURE> C:VAL 116    </STRUCTURE>
<HSDC>    </HSDC>
<SOLVENTACCESSIBLEAREA>0</SOLVENTACCESSIBLEAREA>
<BURIEDSURFACEAREA>0</BURIEDSURFACEAREA>
<BURIEDSURFACEAREASCORE>0</BURIEDSURFACEAREASCORE>
<SOLVATIONENERGY>0</SOLVATIONENERGY>
</RESIDUE>
<RESIDUE>
<STRUCTURE> C:GLU 117    </STRUCTURE>
<HSDC>    </HSDC>
<SOLVENTACCESSIBLEAREA>57.0555</SOLVENTACCESSIBLEAREA>
<BURIEDSURFACEAREA>0</BURIEDSURFACEAREA>
<BURIEDSURFACEAREASCORE>0</BURIEDSURFACEAREASCORE>
<SOLVATIONENERGY>0</SOLVATIONENERGY>
</RESIDUE>
<RESIDUE>
<STRUCTURE> C:LYS 118    </STRUCTURE>
<HSDC>    </HSDC>
<SOLVENTACCESSIBLEAREA>98.9859</SOLVENTACCESSIBLEAREA>
<BURIEDSURFACEAREA>0</BURIEDSURFACEAREA>
<BURIEDSURFACEAREASCORE>0</BURIEDSURFACEAREASCORE>
<SOLVATIONENERGY>0</SOLVATIONENERGY>
</RESIDUE>
<RESIDUE>
<STRUCTURE> C:ILE 119    </STRUCTURE>
<HSDC>    </HSDC>
<SOLVENTACCESSIBLEAREA>0</SOLVENTACCESSIBLEAREA>
<BURIEDSURFACEAREA>0</BURIEDSURFACEAREA>
<BURIEDSURFACEAREASCORE>0</BURIEDSURFACEAREASCORE>
<SOLVATIONENERGY>0</SOLVATIONENERGY>
</RESIDUE>
<RESIDUE>
<STRUCTURE> C:LEU 120    </STRUCTURE>
<HSDC>    </HSDC>
<SOLVENTACCESSIBLEAREA>0</SOLVENTACCESSIBLEAREA>
<BURIEDSURFACEAREA>0</BURIEDSURFACEAREA>
<BURIEDSURFACEAREASCORE>0</BURIEDSURFACEAREASCORE>
<SOLVATIONENERGY>0</SOLVATIONENERGY>
</RESIDUE>
<RESIDUE>
<STRUCTURE> C:LEU 121    </STRUCTURE>
<HSDC>    </HSDC>
<SOLVENTACCESSIBLEAREA>79.5079</SOLVENTACCESSIBLEAREA>
<BURIEDSURFACEAREA>0</BURIEDSURFACEAREA>
<BURIEDSURFACEAREASCORE>0</BURIEDSURFACEAREASCORE>
<SOLVATIONENERGY>0</SOLVATIONENERGY>
</RESIDUE>
<RESIDUE>
<STRUCTURE> C:SER 122    </STRUCTURE>
<HSDC>    </HSDC>
<SOLVENTACCESSIBLEAREA>38.473</SOLVENTACCESSIBLEAREA>
<BURIEDSURFACEAREA>0</BURIEDSURFACEAREA>
<BURIEDSURFACEAREASCORE>0</BURIEDSURFACEAREASCORE>
<SOLVATIONENERGY>0</SOLVATIONENERGY>
</RESIDUE>
<RESIDUE>
<STRUCTURE> C:VAL 123    </STRUCTURE>
<HSDC>    </HSDC>
<SOLVENTACCESSIBLEAREA>0</SOLVENTACCESSIBLEAREA>
<BURIEDSURFACEAREA>0</BURIEDSURFACEAREA>
<BURIEDSURFACEAREASCORE>0</BURIEDSURFACEAREASCORE>
<SOLVATIONENERGY>0</SOLVATIONENERGY>
</RESIDUE>
<RESIDUE>
<STRUCTURE> C:VAL 124    </STRUCTURE>
<HSDC>    </HSDC>
<SOLVENTACCESSIBLEAREA>29.9349</SOLVENTACCESSIBLEAREA>
<BURIEDSURFACEAREA>0</BURIEDSURFACEAREA>
<BURIEDSURFACEAREASCORE>0</BURIEDSURFACEAREASCORE>
<SOLVATIONENERGY>0</SOLVATIONENERGY>
</RESIDUE>
<RESIDUE>
<STRUCTURE> C:SER 125    </STRUCTURE>
<HSDC>    </HSDC>
<SOLVENTACCESSIBLEAREA>66.7767</SOLVENTACCESSIBLEAREA>
<BURIEDSURFACEAREA>0</BURIEDSURFACEAREA>
<BURIEDSURFACEAREASCORE>0</BURIEDSURFACEAREASCORE>
<SOLVATIONENERGY>0</SOLVATIONENERGY>
</RESIDUE>
<RESIDUE>
<STRUCTURE> C:MET 126    </STRUCTURE>
<HSDC>    </HSDC>
<SOLVENTACCESSIBLEAREA>14.8606</SOLVENTACCESSIBLEAREA>
<BURIEDSURFACEAREA>0</BURIEDSURFACEAREA>
<BURIEDSURFACEAREASCORE>0</BURIEDSURFACEAREASCORE>
<SOLVATIONENERGY>0</SOLVATIONENERGY>
</RESIDUE>
<RESIDUE>
<STRUCTURE> C:LEU 127    </STRUCTURE>
<HSDC>    </HSDC>
<SOLVENTACCESSIBLEAREA>0.738358</SOLVENTACCESSIBLEAREA>
<BURIEDSURFACEAREA>0</BURIEDSURFACEAREA>
<BURIEDSURFACEAREASCORE>0</BURIEDSURFACEAREASCORE>
<SOLVATIONENERGY>0</SOLVATIONENERGY>
</RESIDUE>
<RESIDUE>
<STRUCTURE> C:ALA 128    </STRUCTURE>
<HSDC>    </HSDC>
<SOLVENTACCESSIBLEAREA>36.5163</SOLVENTACCESSIBLEAREA>
<BURIEDSURFACEAREA>0</BURIEDSURFACEAREA>
<BURIEDSURFACEAREASCORE>0</BURIEDSURFACEAREASCORE>
<SOLVATIONENERGY>0</SOLVATIONENERGY>
</RESIDUE>
<RESIDUE>
<STRUCTURE> C:GLU 129    </STRUCTURE>
<HSDC>    </HSDC>
<SOLVENTACCESSIBLEAREA>136.446</SOLVENTACCESSIBLEAREA>
<BURIEDSURFACEAREA>0</BURIEDSURFACEAREA>
<BURIEDSURFACEAREASCORE>0</BURIEDSURFACEAREASCORE>
<SOLVATIONENERGY>0</SOLVATIONENERGY>
</RESIDUE>
<RESIDUE>
<STRUCTURE> C:PRO 130    </STRUCTURE>
<HSDC>    </HSDC>
<SOLVENTACCESSIBLEAREA>15.4589</SOLVENTACCESSIBLEAREA>
<BURIEDSURFACEAREA>0</BURIEDSURFACEAREA>
<BURIEDSURFACEAREASCORE>0</BURIEDSURFACEAREASCORE>
<SOLVATIONENERGY>0</SOLVATIONENERGY>
</RESIDUE>
<RESIDUE>
<STRUCTURE> C:ASN 131    </STRUCTURE>
<HSDC>    </HSDC>
<SOLVENTACCESSIBLEAREA>69.2114</SOLVENTACCESSIBLEAREA>
<BURIEDSURFACEAREA>0</BURIEDSURFACEAREA>
<BURIEDSURFACEAREASCORE>0</BURIEDSURFACEAREASCORE>
<SOLVATIONENERGY>0</SOLVATIONENERGY>
</RESIDUE>
<RESIDUE>
<STRUCTURE> C:ASP 132    </STRUCTURE>
<HSDC>    </HSDC>
<SOLVENTACCESSIBLEAREA>47.4897</SOLVENTACCESSIBLEAREA>
<BURIEDSURFACEAREA>0</BURIEDSURFACEAREA>
<BURIEDSURFACEAREASCORE>0</BURIEDSURFACEAREASCORE>
<SOLVATIONENERGY>0</SOLVATIONENERGY>
</RESIDUE>
<RESIDUE>
<STRUCTURE> C:GLU 133    </STRUCTURE>
<HSDC>    </HSDC>
<SOLVENTACCESSIBLEAREA>160.916</SOLVENTACCESSIBLEAREA>
<BURIEDSURFACEAREA>0</BURIEDSURFACEAREA>
<BURIEDSURFACEAREASCORE>0</BURIEDSURFACEAREASCORE>
<SOLVATIONENERGY>0</SOLVATIONENERGY>
</RESIDUE>
<RESIDUE>
<STRUCTURE> C:SER 134    </STRUCTURE>
<HSDC>    </HSDC>
<SOLVENTACCESSIBLEAREA>66.4144</SOLVENTACCESSIBLEAREA>
<BURIEDSURFACEAREA>0</BURIEDSURFACEAREA>
<BURIEDSURFACEAREASCORE>0</BURIEDSURFACEAREASCORE>
<SOLVATIONENERGY>0</SOLVATIONENERGY>
</RESIDUE>
<RESIDUE>
<STRUCTURE> C:GLY 135    </STRUCTURE>
<HSDC>    </HSDC>
<SOLVENTACCESSIBLEAREA>28.2183</SOLVENTACCESSIBLEAREA>
<BURIEDSURFACEAREA>0.61236</BURIEDSURFACEAREA>
<BURIEDSURFACEAREASCORE>1</BURIEDSURFACEAREASCORE>
<SOLVATIONENERGY>-0.00698934</SOLVATIONENERGY>
</RESIDUE>
<RESIDUE>
<STRUCTURE> C:ALA 136    </STRUCTURE>
<HSDC>    </HSDC>
<SOLVENTACCESSIBLEAREA>15.4621</SOLVENTACCESSIBLEAREA>
<BURIEDSURFACEAREA>2.47919</BURIEDSURFACEAREA>
<BURIEDSURFACEAREASCORE>2</BURIEDSURFACEAREASCORE>
<SOLVATIONENERGY>0.0396671</SOLVATIONENERGY>
</RESIDUE>
<RESIDUE>
<STRUCTURE> C:ASN 137    </STRUCTURE>
<HSDC>    </HSDC>
<SOLVENTACCESSIBLEAREA>14.2903</SOLVENTACCESSIBLEAREA>
<BURIEDSURFACEAREA>0</BURIEDSURFACEAREA>
<BURIEDSURFACEAREASCORE>0</BURIEDSURFACEAREASCORE>
<SOLVATIONENERGY>0</SOLVATIONENERGY>
</RESIDUE>
<RESIDUE>
<STRUCTURE> C:VAL 138    </STRUCTURE>
<HSDC>    </HSDC>
<SOLVENTACCESSIBLEAREA>91.3671</SOLVENTACCESSIBLEAREA>
<BURIEDSURFACEAREA>0</BURIEDSURFACEAREA>
<BURIEDSURFACEAREASCORE>0</BURIEDSURFACEAREASCORE>
<SOLVATIONENERGY>0</SOLVATIONENERGY>
</RESIDUE>
<RESIDUE>
<STRUCTURE> C:ASP 139    </STRUCTURE>
<HSDC>    </HSDC>
<SOLVENTACCESSIBLEAREA>99.583</SOLVENTACCESSIBLEAREA>
<BURIEDSURFACEAREA>0</BURIEDSURFACEAREA>
<BURIEDSURFACEAREASCORE>0</BURIEDSURFACEAREASCORE>
<SOLVATIONENERGY>0</SOLVATIONENERGY>
</RESIDUE>
<RESIDUE>
<STRUCTURE> C:ALA 140    </STRUCTURE>
<HSDC>    </HSDC>
<SOLVENTACCESSIBLEAREA>0</SOLVENTACCESSIBLEAREA>
<BURIEDSURFACEAREA>0</BURIEDSURFACEAREA>
<BURIEDSURFACEAREASCORE>0</BURIEDSURFACEAREASCORE>
<SOLVATIONENERGY>0</SOLVATIONENERGY>
</RESIDUE>
<RESIDUE>
<STRUCTURE> C:SER 141    </STRUCTURE>
<HSDC>    </HSDC>
<SOLVENTACCESSIBLEAREA>10.7219</SOLVENTACCESSIBLEAREA>
<BURIEDSURFACEAREA>0</BURIEDSURFACEAREA>
<BURIEDSURFACEAREASCORE>0</BURIEDSURFACEAREASCORE>
<SOLVATIONENERGY>0</SOLVATIONENERGY>
</RESIDUE>
<RESIDUE>
<STRUCTURE> C:LYS 142    </STRUCTURE>
<HSDC>    </HSDC>
<SOLVENTACCESSIBLEAREA>107.592</SOLVENTACCESSIBLEAREA>
<BURIEDSURFACEAREA>0</BURIEDSURFACEAREA>
<BURIEDSURFACEAREASCORE>0</BURIEDSURFACEAREASCORE>
<SOLVATIONENERGY>0</SOLVATIONENERGY>
</RESIDUE>
<RESIDUE>
<STRUCTURE> C:MET 143    </STRUCTURE>
<HSDC>    </HSDC>
<SOLVENTACCESSIBLEAREA>48.9194</SOLVENTACCESSIBLEAREA>
<BURIEDSURFACEAREA>0</BURIEDSURFACEAREA>
<BURIEDSURFACEAREASCORE>0</BURIEDSURFACEAREASCORE>
<SOLVATIONENERGY>0</SOLVATIONENERGY>
</RESIDUE>
<RESIDUE>
<STRUCTURE> C:TRP 144    </STRUCTURE>
<HSDC>    </HSDC>
<SOLVENTACCESSIBLEAREA>33.7691</SOLVENTACCESSIBLEAREA>
<BURIEDSURFACEAREA>0</BURIEDSURFACEAREA>
<BURIEDSURFACEAREASCORE>0</BURIEDSURFACEAREASCORE>
<SOLVATIONENERGY>0</SOLVATIONENERGY>
</RESIDUE>
<RESIDUE>
<STRUCTURE> C:ARG 145    </STRUCTURE>
<HSDC>    </HSDC>
<SOLVENTACCESSIBLEAREA>155.749</SOLVENTACCESSIBLEAREA>
<BURIEDSURFACEAREA>0</BURIEDSURFACEAREA>
<BURIEDSURFACEAREASCORE>0</BURIEDSURFACEAREASCORE>
<SOLVATIONENERGY>0</SOLVATIONENERGY>
</RESIDUE>
<RESIDUE>
<STRUCTURE> C:ASP 146    </STRUCTURE>
<HSDC>    </HSDC>
<SOLVENTACCESSIBLEAREA>104.799</SOLVENTACCESSIBLEAREA>
<BURIEDSURFACEAREA>0</BURIEDSURFACEAREA>
<BURIEDSURFACEAREASCORE>0</BURIEDSURFACEAREASCORE>
<SOLVATIONENERGY>0</SOLVATIONENERGY>
</RESIDUE>
<RESIDUE>
<STRUCTURE> C:ASP 147    </STRUCTURE>
<HSDC>    </HSDC>
<SOLVENTACCESSIBLEAREA>66.501</SOLVENTACCESSIBLEAREA>
<BURIEDSURFACEAREA>0</BURIEDSURFACEAREA>
<BURIEDSURFACEAREASCORE>0</BURIEDSURFACEAREASCORE>
<SOLVATIONENERGY>0</SOLVATIONENERGY>
</RESIDUE>
<RESIDUE>
<STRUCTURE> C:ARG 148    </STRUCTURE>
<HSDC>    </HSDC>
<SOLVENTACCESSIBLEAREA>96.4934</SOLVENTACCESSIBLEAREA>
<BURIEDSURFACEAREA>0</BURIEDSURFACEAREA>
<BURIEDSURFACEAREASCORE>0</BURIEDSURFACEAREASCORE>
<SOLVATIONENERGY>0</SOLVATIONENERGY>
</RESIDUE>
<RESIDUE>
<STRUCTURE> C:GLU 149    </STRUCTURE>
<HSDC>    </HSDC>
<SOLVENTACCESSIBLEAREA>135.006</SOLVENTACCESSIBLEAREA>
<BURIEDSURFACEAREA>0</BURIEDSURFACEAREA>
<BURIEDSURFACEAREASCORE>0</BURIEDSURFACEAREASCORE>
<SOLVATIONENERGY>0</SOLVATIONENERGY>
</RESIDUE>
<RESIDUE>
<STRUCTURE> C:GLN 150    </STRUCTURE>
<HSDC>    </HSDC>
<SOLVENTACCESSIBLEAREA>70.684</SOLVENTACCESSIBLEAREA>
<BURIEDSURFACEAREA>0</BURIEDSURFACEAREA>
<BURIEDSURFACEAREASCORE>0</BURIEDSURFACEAREASCORE>
<SOLVATIONENERGY>0</SOLVATIONENERGY>
</RESIDUE>
<RESIDUE>
<STRUCTURE> C:PHE 151    </STRUCTURE>
<HSDC>    </HSDC>
<SOLVENTACCESSIBLEAREA>0.565632</SOLVENTACCESSIBLEAREA>
<BURIEDSURFACEAREA>0</BURIEDSURFACEAREA>
<BURIEDSURFACEAREASCORE>0</BURIEDSURFACEAREASCORE>
<SOLVATIONENERGY>0</SOLVATIONENERGY>
</RESIDUE>
<RESIDUE>
<STRUCTURE> C:TYR 152    </STRUCTURE>
<HSDC>    </HSDC>
<SOLVENTACCESSIBLEAREA>98.4245</SOLVENTACCESSIBLEAREA>
<BURIEDSURFACEAREA>0</BURIEDSURFACEAREA>
<BURIEDSURFACEAREASCORE>0</BURIEDSURFACEAREASCORE>
<SOLVATIONENERGY>0</SOLVATIONENERGY>
</RESIDUE>
<RESIDUE>
<STRUCTURE> C:LYS 153    </STRUCTURE>
<HSDC>    </HSDC>
<SOLVENTACCESSIBLEAREA>127.784</SOLVENTACCESSIBLEAREA>
<BURIEDSURFACEAREA>0</BURIEDSURFACEAREA>
<BURIEDSURFACEAREASCORE>0</BURIEDSURFACEAREASCORE>
<SOLVATIONENERGY>0</SOLVATIONENERGY>
</RESIDUE>
<RESIDUE>
<STRUCTURE> C:ILE 154    </STRUCTURE>
<HSDC>    </HSDC>
<SOLVENTACCESSIBLEAREA>37.3457</SOLVENTACCESSIBLEAREA>
<BURIEDSURFACEAREA>0</BURIEDSURFACEAREA>
<BURIEDSURFACEAREASCORE>0</BURIEDSURFACEAREASCORE>
<SOLVATIONENERGY>0</SOLVATIONENERGY>
</RESIDUE>
<RESIDUE>
<STRUCTURE> C:ALA 155    </STRUCTURE>
<HSDC>    </HSDC>
<SOLVENTACCESSIBLEAREA>0.638191</SOLVENTACCESSIBLEAREA>
<BURIEDSURFACEAREA>0</BURIEDSURFACEAREA>
<BURIEDSURFACEAREASCORE>0</BURIEDSURFACEAREASCORE>
<SOLVATIONENERGY>0</SOLVATIONENERGY>
</RESIDUE>
<RESIDUE>
<STRUCTURE> C:LYS 156    </STRUCTURE>
<HSDC>    </HSDC>
<SOLVENTACCESSIBLEAREA>128.939</SOLVENTACCESSIBLEAREA>
<BURIEDSURFACEAREA>0</BURIEDSURFACEAREA>
<BURIEDSURFACEAREASCORE>0</BURIEDSURFACEAREASCORE>
<SOLVATIONENERGY>0</SOLVATIONENERGY>
</RESIDUE>
<RESIDUE>
<STRUCTURE> C:GLN 157    </STRUCTURE>
<HSDC>    </HSDC>
<SOLVENTACCESSIBLEAREA>103.873</SOLVENTACCESSIBLEAREA>
<BURIEDSURFACEAREA>0</BURIEDSURFACEAREA>
<BURIEDSURFACEAREASCORE>0</BURIEDSURFACEAREASCORE>
<SOLVATIONENERGY>0</SOLVATIONENERGY>
</RESIDUE>
<RESIDUE>
<STRUCTURE> C:ILE 158    </STRUCTURE>
<HSDC>    </HSDC>
<SOLVENTACCESSIBLEAREA>5.09176</SOLVENTACCESSIBLEAREA>
<BURIEDSURFACEAREA>0</BURIEDSURFACEAREA>
<BURIEDSURFACEAREASCORE>0</BURIEDSURFACEAREASCORE>
<SOLVATIONENERGY>0</SOLVATIONENERGY>
</RESIDUE>
<RESIDUE>
<STRUCTURE> C:VAL 159    </STRUCTURE>
<HSDC>    </HSDC>
<SOLVENTACCESSIBLEAREA>12.539</SOLVENTACCESSIBLEAREA>
<BURIEDSURFACEAREA>0</BURIEDSURFACEAREA>
<BURIEDSURFACEAREASCORE>0</BURIEDSURFACEAREASCORE>
<SOLVATIONENERGY>0</SOLVATIONENERGY>
</RESIDUE>
<RESIDUE>
<STRUCTURE> C:GLN 160    </STRUCTURE>
<HSDC>    </HSDC>
<SOLVENTACCESSIBLEAREA>78.2214</SOLVENTACCESSIBLEAREA>
<BURIEDSURFACEAREA>0</BURIEDSURFACEAREA>
<BURIEDSURFACEAREASCORE>0</BURIEDSURFACEAREASCORE>
<SOLVATIONENERGY>0</SOLVATIONENERGY>
</RESIDUE>
<RESIDUE>
<STRUCTURE> C:LYS 161    </STRUCTURE>
<HSDC>    </HSDC>
<SOLVENTACCESSIBLEAREA>120.979</SOLVENTACCESSIBLEAREA>
<BURIEDSURFACEAREA>0</BURIEDSURFACEAREA>
<BURIEDSURFACEAREASCORE>0</BURIEDSURFACEAREASCORE>
<SOLVATIONENERGY>0</SOLVATIONENERGY>
</RESIDUE>
<RESIDUE>
<STRUCTURE> C:SER 162    </STRUCTURE>
<HSDC>    </HSDC>
<SOLVENTACCESSIBLEAREA>29.6173</SOLVENTACCESSIBLEAREA>
<BURIEDSURFACEAREA>0</BURIEDSURFACEAREA>
<BURIEDSURFACEAREASCORE>0</BURIEDSURFACEAREASCORE>
<SOLVATIONENERGY>0</SOLVATIONENERGY>
</RESIDUE>
<RESIDUE>
<STRUCTURE> C:LEU 163    </STRUCTURE>
<HSDC>    </HSDC>
<SOLVENTACCESSIBLEAREA>81.04</SOLVENTACCESSIBLEAREA>
<BURIEDSURFACEAREA>0</BURIEDSURFACEAREA>
<BURIEDSURFACEAREASCORE>0</BURIEDSURFACEAREASCORE>
<SOLVATIONENERGY>0</SOLVATIONENERGY>
</RESIDUE>
<RESIDUE>
<STRUCTURE> C:GLY 164    </STRUCTURE>
<HSDC>    </HSDC>
<SOLVENTACCESSIBLEAREA>68.1682</SOLVENTACCESSIBLEAREA>
<BURIEDSURFACEAREA>0</BURIEDSURFACEAREA>
<BURIEDSURFACEAREASCORE>0</BURIEDSURFACEAREASCORE>
<SOLVATIONENERGY>0</SOLVATIONENERGY>
</RESIDUE>
<RESIDUE>
<STRUCTURE> C:LEU 165    </STRUCTURE>
<HSDC>    </HSDC>
<SOLVENTACCESSIBLEAREA>156.443</SOLVENTACCESSIBLEAREA>
<BURIEDSURFACEAREA>0</BURIEDSURFACEAREA>
<BURIEDSURFACEAREASCORE>0</BURIEDSURFACEAREASCORE>
<SOLVATIONENERGY>0</SOLVATIONENERGY>
</RESIDUE>
</RESIDUE2>
</RESIDUES>
```
