## Supplementary material for "AI-guided pipeline for protein-protein interaction drug discovery identifies a SARS-CoV-2 inhibitor": Source Data Figure EV3-EV4: interfacesummary0.xml

```
<INTERFACESUMMARY>
<STRUCTURE1>
<SELECTIONRANGE>B</SELECTIONRANGE>
<STRUCTURECLASS>Protein</STRUCTURECLASS>
<SYMOP>x,y,z</SYMOP>
<SYMID>1_555</SYMID>
<NUMBEROFATOMS1>
<NINTERFACEATOMS>55</NINTERFACEATOMS>
<NSURFACEATOMS>2003</NSURFACEATOMS>
<NTOTALATOMS>3164</NTOTALATOMS>
</NUMBEROFATOMS1>
<NUMBEROFREDSIDUES1>
<NINTERFACEREDSIDUES>19</NINTERFACEREDSIDUES>
<NSURFACEREDSIDUES>391</NSURFACEREDSIDUES>
<NTOTALREDSIDUES>410</NTOTALREDSIDUES>
</NUMBEROFREDSIDUES1>
<SOLVENTAREA1>
<INTERFACEAREA>574.301</INTERFACEAREA>
<TOTALAREA>26691</TOTALAREA>
</SOLVENTAREA1>
<SOLVATIONENERGY1>
<ISOLATEDSTRUCTURE>-323.998</ISOLATEDSTRUCTURE>
<GAINCOMPLEXFORMATION>-2.96911</GAINCOMPLEXFORMATION>
<AVERAGEGAIN>-2.96088</AVERAGEGAIN>
<PVALUE>0.502019</PVALUE>
</SOLVATIONENERGY1>
</STRUCTURE1>

<STRUCTURE2>
<SELECTIONRANGE>B</SELECTIONRANGE>
<STRUCTURECLASS>Protein</STRUCTURECLASS>
<SYMOP>,,</SYMOP>
<SYMID>0_555</SYMID>
<NUMBEROFATOMS2>
<NINTERFACEATOMS>55</NINTERFACEATOMS>
<NSURFACEATOMS>764</NSURFACEATOMS>
<NTOTALATOMS>1301</NTOTALATOMS>
</NUMBEROFATOMS2>
<NUMBEROFREDSIDUES2>
<NINTERFACEREDSIDUES>19</NINTERFACEREDSIDUES>
<NSURFACEREDSIDUES>153</NSURFACEREDSIDUES>
<NTOTALREDSIDUES>165</NTOTALREDSIDUES>
</NUMBEROFREDSIDUES2>
<SOLVENTAREA2>
<INTERFACEAREA>527.917</INTERFACEAREA>
<TOTALAREA>9425.94</TOTALAREA>
</SOLVENTAREA2>
<SOLVATIONENERGY2>
<ISOLATEDSTRUCTURE>-165.016</ISOLATEDSTRUCTURE>
<GAINCOMPLEXFORMATION>-1.21027</GAINCOMPLEXFORMATION>
<AVERAGEGAIN>-2.33844</AVERAGEGAIN>
<PVALUE>0.679719</PVALUE>
</SOLVATIONENERGY2>
</STRUCTURE2>

</INTERFACESUMMARY>
```
