## Supplementary material for "AI-guided pipeline for protein-protein interaction drug discovery identifies a SARS-CoV-2 inhibitor": Source Data Figure EV3-EV4: interfacesummary0.xml

```
<INTERFACESUMMARY>
<STRUCTURE1>
<SELECTIONRANGE>B</SELECTIONRANGE>
<STRUCTURECLASS>Protein</STRUCTURECLASS>
<SYMOP>x,y,z</SYMOP>
<SYMID>1_555</SYMID>
<NUMBEROFATOMS1>
<NINTERFACEATOMS>80</NINTERFACEATOMS>
<NSURFACEATOMS>1998</NSURFACEATOMS>
<NTOTALATOMS>3164</NTOTALATOMS>
</NUMBEROFATOMS1>
<NUMBEROFREDSIDUES1>
<NINTERFACEREDSIDUES>22</NINTERFACEREDSIDUES>
<NSURFACEREDSIDUES>390</NSURFACEREDSIDUES>
<NTOTALREDSIDUES>410</NTOTALREDSIDUES>
</NUMBEROFREDSIDUES1>
<SOLVENTAREA1>
<INTERFACEAREA>768.709</INTERFACEAREA>
<TOTALAREA>26506.7</TOTALAREA>
</SOLVENTAREA1>
<SOLVATIONENERGY1>
<ISOLATEDSTRUCTURE>-326.893</ISOLATEDSTRUCTURE>
<GAINCOMPLEXFORMATION>-4.25477</GAINCOMPLEXFORMATION>
<AVERAGEGAIN>-4.21209</AVERAGEGAIN>
<PVALUE>0.498251</PVALUE>
</SOLVATIONENERGY1>
</STRUCTURE1>

<STRUCTURE2>
<SELECTIONRANGE>B</SELECTIONRANGE>
<STRUCTURECLASS>Protein</STRUCTURECLASS>
<SYMOP>,,</SYMOP>
<SYMID>0_555</SYMID>
<NUMBEROFATOMS2>
<NINTERFACEATOMS>77</NINTERFACEATOMS>
<NSURFACEATOMS>763</NSURFACEATOMS>
<NTOTALATOMS>1301</NTOTALATOMS>
</NUMBEROFATOMS2>
<NUMBEROFREDSIDUES2>
<NINTERFACEREDSIDUES>19</NINTERFACEREDSIDUES>
<NSURFACEREDSIDUES>150</NSURFACEREDSIDUES>
<NTOTALREDSIDUES>165</NTOTALREDSIDUES>
</NUMBEROFREDSIDUES2>
<SOLVENTAREA2>
<INTERFACEAREA>924.401</INTERFACEAREA>
<TOTALAREA>9473.19</TOTALAREA>
</SOLVENTAREA2>
<SOLVATIONENERGY2>
<ISOLATEDSTRUCTURE>-165.914</ISOLATEDSTRUCTURE>
<GAINCOMPLEXFORMATION>-8.64506</GAINCOMPLEXFORMATION>
<AVERAGEGAIN>-3.17479</AVERAGEGAIN>
<PVALUE>0.0323711</PVALUE>
</SOLVATIONENERGY2>
</STRUCTURE2>

</INTERFACESUMMARY>
```
