## Supplementary material for "AI-guided pipeline for protein-protein interaction drug discovery identifies a SARS-CoV-2 inhibitor": Source Data Figure EV3-EV4: hydrogenbond0.xml

```
<HYDROGENBONDS>
<STRUCTURE>
<STRUCTURE1>B:LYS  59[ NZ ]</STRUCTURE1>
<DISTANCE>3.70262</DISTANCE>
<STRUCTURE2> C:GLN  86[ OE1] </STRUCTURE2>
</STRUCTURE>
<STRUCTURE>
<STRUCTURE1>B:PRO 165[ N  ]</STRUCTURE1>
<DISTANCE>2.18577</DISTANCE>
<STRUCTURE2> C:MET 257[ O  ] </STRUCTURE2>
</STRUCTURE>
<STRUCTURE>
<STRUCTURE1>B:PHE 166[ N  ]</STRUCTURE1>
<DISTANCE>3.77915</DISTANCE>
<STRUCTURE2> C:HIS 258[ O  ] </STRUCTURE2>
</STRUCTURE>
<STRUCTURE>
<STRUCTURE1>B:ARG 192[ NH1]</STRUCTURE1>
<DISTANCE>2.42262</DISTANCE>
<STRUCTURE2> C:ASP  15[ OD2] </STRUCTURE2>
</STRUCTURE>
<STRUCTURE>
<STRUCTURE1>B:LYS 240[ NZ ]</STRUCTURE1>
<DISTANCE>2.61965</DISTANCE>
<STRUCTURE2> C:ASP 288[ OD1] </STRUCTURE2>
</STRUCTURE>
<STRUCTURE>
<STRUCTURE1>B:LYS 240[ NZ ]</STRUCTURE1>
<DISTANCE>3.48307</DISTANCE>
<STRUCTURE2> C:GLU 289[ OE1] </STRUCTURE2>
</STRUCTURE>
<STRUCTURE>
<STRUCTURE1>B:ARG 518[ NH1]</STRUCTURE1>
<DISTANCE>2.46971</DISTANCE>
<STRUCTURE2> C:GLU  43[ OE2] </STRUCTURE2>
</STRUCTURE>
<STRUCTURE>
<STRUCTURE1>B:GLU  51[ O  ]</STRUCTURE1>
<DISTANCE>3.73695</DISTANCE>
<STRUCTURE2> C:ARG  65[ NH1] </STRUCTURE2>
</STRUCTURE>
<STRUCTURE>
<STRUCTURE1>B:PRO 165[ O  ]</STRUCTURE1>
<DISTANCE>3.27624</DISTANCE>
<STRUCTURE2> C:HIS 258[ N  ] </STRUCTURE2>
</STRUCTURE>
<STRUCTURE>
<STRUCTURE1>B:VAL 188[ O  ]</STRUCTURE1>
<DISTANCE>3.79696</DISTANCE>
<STRUCTURE2> C:ASN  49[ ND2] </STRUCTURE2>
</STRUCTURE>
<STRUCTURE>
<STRUCTURE1>B:PRO 233[ O  ]</STRUCTURE1>
<DISTANCE>2.73936</DISTANCE>
<STRUCTURE2> C:TYR 324[ OH ] </STRUCTURE2>
</STRUCTURE>
<STRUCTURE>
<STRUCTURE1>B:SER 234[ O  ]</STRUCTURE1>
<DISTANCE>3.76915</DISTANCE>
<STRUCTURE2> C:ASN 323[ ND2] </STRUCTURE2>
</STRUCTURE>
<STRUCTURE>
<STRUCTURE1>B:ASP 236[ O  ]</STRUCTURE1>
<DISTANCE>3.33966</DISTANCE>
<STRUCTURE2> C:TRP 308[ NE1] </STRUCTURE2>
</STRUCTURE>
<STRUCTURE>
<STRUCTURE1>B:THR 239[ O  ]</STRUCTURE1>
<DISTANCE>3.89455</DISTANCE>
<STRUCTURE2> C:ASN 305[ ND2] </STRUCTURE2>
</STRUCTURE>
</HYDROGENBONDS>
```
