## Supplementary material for "AI-guided pipeline for protein-protein interaction drug discovery identifies a SARS-CoV-2 inhibitor": Source Data Figure EV3-EV4: hydrogenbond0.xml

```
<HYDROGENBONDS>
<STRUCTURE>
<STRUCTURE1>B:ASP 141[ N  ]</STRUCTURE1>
<DISTANCE>3.71808</DISTANCE>
<STRUCTURE2> C:HIS  66[ O  ] </STRUCTURE2>
</STRUCTURE>
<STRUCTURE>
<STRUCTURE1>B:ASP 141[ N  ]</STRUCTURE1>
<DISTANCE>3.58905</DISTANCE>
<STRUCTURE2> C:ASN  70[ OD1] </STRUCTURE2>
</STRUCTURE>
<STRUCTURE>
<STRUCTURE1>B:ALA 143[ N  ]</STRUCTURE1>
<DISTANCE>3.08354</DISTANCE>
<STRUCTURE2> C:GLU  69[ OE1] </STRUCTURE2>
</STRUCTURE>
<STRUCTURE>
<STRUCTURE1>B:TYR 145[ N  ]</STRUCTURE1>
<DISTANCE>3.31501</DISTANCE>
<STRUCTURE2> C:VAL 102[ O  ] </STRUCTURE2>
</STRUCTURE>
<STRUCTURE>
<STRUCTURE1>B:SER 150[ N  ]</STRUCTURE1>
<DISTANCE>3.16261</DISTANCE>
<STRUCTURE2> C:ARG 139[ O  ] </STRUCTURE2>
</STRUCTURE>
<STRUCTURE>
<STRUCTURE1>B:LYS 240[ NZ ]</STRUCTURE1>
<DISTANCE>2.50357</DISTANCE>
<STRUCTURE2> C:ASP 288[ OD1] </STRUCTURE2>
</STRUCTURE>
<STRUCTURE>
<STRUCTURE1>B:LYS 240[ NZ ]</STRUCTURE1>
<DISTANCE>3.32547</DISTANCE>
<STRUCTURE2> C:GLU 289[ OE1] </STRUCTURE2>
</STRUCTURE>
<STRUCTURE>
<STRUCTURE1>B:GLU 140[ O  ]</STRUCTURE1>
<DISTANCE>2.08158</DISTANCE>
<STRUCTURE2> C:HIS  66[ ND1] </STRUCTURE2>
</STRUCTURE>
<STRUCTURE>
<STRUCTURE1>B:ASP 142[ O  ]</STRUCTURE1>
<DISTANCE>3.52326</DISTANCE>
<STRUCTURE2> C:ARG  65[ NH2] </STRUCTURE2>
</STRUCTURE>
<STRUCTURE>
<STRUCTURE1>B:ASP 142[ O  ]</STRUCTURE1>
<DISTANCE>3.80101</DISTANCE>
<STRUCTURE2> C:ARG  65[ NE ] </STRUCTURE2>
</STRUCTURE>
<STRUCTURE>
<STRUCTURE1>B:ASP 142[ OD2]</STRUCTURE1>
<DISTANCE>2.88698</DISTANCE>
<STRUCTURE2> C:HIS  66[ N  ] </STRUCTURE2>
</STRUCTURE>
<STRUCTURE>
<STRUCTURE1>B:ASP 144[ OD2]</STRUCTURE1>
<DISTANCE>3.22898</DISTANCE>
<STRUCTURE2> C:HIS  98[ ND1] </STRUCTURE2>
</STRUCTURE>
<STRUCTURE>
<STRUCTURE1>B:ASP 144[ OD2]</STRUCTURE1>
<DISTANCE>2.76963</DISTANCE>
<STRUCTURE2> C:ASP 101[ N  ] </STRUCTURE2>
</STRUCTURE>
<STRUCTURE>
<STRUCTURE1>B:TYR 145[ OH ]</STRUCTURE1>
<DISTANCE>2.27315</DISTANCE>
<STRUCTURE2> C:HIS 104[ ND1] </STRUCTURE2>
</STRUCTURE>
<STRUCTURE>
<STRUCTURE1>B:GLU 146[ O  ]</STRUCTURE1>
<DISTANCE>2.4096</DISTANCE>
<STRUCTURE2> C:SER 138[ OG ] </STRUCTURE2>
</STRUCTURE>
<STRUCTURE>
<STRUCTURE1>B:PRO 147[ O  ]</STRUCTURE1>
<DISTANCE>3.06593</DISTANCE>
<STRUCTURE2> C:SER 138[ OG ] </STRUCTURE2>
</STRUCTURE>
<STRUCTURE>
<STRUCTURE1>B:PRO 147[ O  ]</STRUCTURE1>
<DISTANCE>3.78077</DISTANCE>
<STRUCTURE2> C:LYS 141[ N  ] </STRUCTURE2>
</STRUCTURE>
<STRUCTURE>
<STRUCTURE1>B:PRO 233[ O  ]</STRUCTURE1>
<DISTANCE>2.64184</DISTANCE>
<STRUCTURE2> C:TYR 324[ OH ] </STRUCTURE2>
</STRUCTURE>
<STRUCTURE>
<STRUCTURE1>B:SER 234[ O  ]</STRUCTURE1>
<DISTANCE>3.69457</DISTANCE>
<STRUCTURE2> C:ASN 323[ ND2] </STRUCTURE2>
</STRUCTURE>
<STRUCTURE>
<STRUCTURE1>B:ASP 236[ O  ]</STRUCTURE1>
<DISTANCE>3.31773</DISTANCE>
<STRUCTURE2> C:TRP 308[ NE1] </STRUCTURE2>
</STRUCTURE>
<STRUCTURE>
<STRUCTURE1>B:THR 239[ O  ]</STRUCTURE1>
<DISTANCE>3.87668</DISTANCE>
<STRUCTURE2> C:ASN 305[ ND2] </STRUCTURE2>
</STRUCTURE>
</HYDROGENBONDS>
```
