## Supplementary material for "AI-guided pipeline for protein-protein interaction drug discovery identifies a SARS-CoV-2 inhibitor": Source Data Figure EV3-EV4: interfacesummary0.xml

```
<INTERFACESUMMARY>
<STRUCTURE1>
<SELECTIONRANGE>B</SELECTIONRANGE>
<STRUCTURECLASS>Protein</STRUCTURECLASS>
<SYMOP>x,y,z</SYMOP>
<SYMID>1_555</SYMID>
<NUMBEROFATOMS1>
<NINTERFACEATOMS>219</NINTERFACEATOMS>
<NSURFACEATOMS>3442</NSURFACEATOMS>
<NTOTALATOMS>4249</NTOTALATOMS>
</NUMBEROFATOMS1>
<NUMBEROFREDSIDUES1>
<NINTERFACEREDSIDUES>49</NINTERFACEREDSIDUES>
<NSURFACEREDSIDUES>515</NSURFACEREDSIDUES>
<NTOTALREDSIDUES>533</NTOTALREDSIDUES>
</NUMBEROFREDSIDUES1>
<SOLVENTAREA1>
<INTERFACEAREA>2416.72</INTERFACEAREA>
<TOTALAREA>56121.3</TOTALAREA>
</SOLVENTAREA1>
<SOLVATIONENERGY1>
<ISOLATEDSTRUCTURE>-337.782</ISOLATEDSTRUCTURE>
<GAINCOMPLEXFORMATION>-7.20846</GAINCOMPLEXFORMATION>
<AVERAGEGAIN>-8.09759</AVERAGEGAIN>
<PVALUE>0.565731</PVALUE>
</SOLVATIONENERGY1>
</STRUCTURE1>

<STRUCTURE2>
<SELECTIONRANGE>B</SELECTIONRANGE>
<STRUCTURECLASS>Protein</STRUCTURECLASS>
<SYMOP>,,</SYMOP>
<SYMID>0_555</SYMID>
<NUMBEROFATOMS2>
<NINTERFACEATOMS>235</NINTERFACEATOMS>
<NSURFACEATOMS>1982</NSURFACEATOMS>
<NTOTALATOMS>2680</NTOTALATOMS>
</NUMBEROFATOMS2>
<NUMBEROFREDSIDUES2>
<NINTERFACEREDSIDUES>62</NINTERFACEREDSIDUES>
<NSURFACEREDSIDUES>318</NSURFACEREDSIDUES>
<NTOTALREDSIDUES>330</NTOTALREDSIDUES>
</NUMBEROFREDSIDUES2>
<SOLVENTAREA2>
<INTERFACEAREA>1926.67</INTERFACEAREA>
<TOTALAREA>29695.2</TOTALAREA>
</SOLVENTAREA2>
<SOLVATIONENERGY2>
<ISOLATEDSTRUCTURE>-249.565</ISOLATEDSTRUCTURE>
<GAINCOMPLEXFORMATION>-6.1057</GAINCOMPLEXFORMATION>
<AVERAGEGAIN>-3.61739</AVERAGEGAIN>
<PVALUE>0.3437</PVALUE>
</SOLVATIONENERGY2>
</STRUCTURE2>

</INTERFACESUMMARY>
```
