## Supplementary material for "AI-guided pipeline for protein-protein interaction drug discovery identifies a SARS-CoV-2 inhibitor": Source Data Figure EV3-EV4: saltbridge0.xml

```
<SALTBRIDGES>
<STRUCTURE>
<STRUCTURE1>B:ARG 237[ NE ]</STRUCTURE1>
<DISTANCE>3.36426</DISTANCE>
<STRUCTURE2> C:GLU 289[ OE1] </STRUCTURE2>
</STRUCTURE>
<STRUCTURE>
<STRUCTURE1>B:ARG 237[ NE ]</STRUCTURE1>
<DISTANCE>3.8833</DISTANCE>
<STRUCTURE2> C:GLU 289[ OE2] </STRUCTURE2>
</STRUCTURE>
<STRUCTURE>
<STRUCTURE1>B:LYS 240[ NZ ]</STRUCTURE1>
<DISTANCE>2.50357</DISTANCE>
<STRUCTURE2> C:ASP 288[ OD1] </STRUCTURE2>
</STRUCTURE>
<STRUCTURE>
<STRUCTURE1>B:LYS 240[ NZ ]</STRUCTURE1>
<DISTANCE>2.87134</DISTANCE>
<STRUCTURE2> C:ASP 288[ OD2] </STRUCTURE2>
</STRUCTURE>
<STRUCTURE>
<STRUCTURE1>B:LYS 240[ NZ ]</STRUCTURE1>
<DISTANCE>3.32547</DISTANCE>
<STRUCTURE2> C:GLU 289[ OE1] </STRUCTURE2>
</STRUCTURE>
<STRUCTURE>
<STRUCTURE1>B:LYS 240[ NZ ]</STRUCTURE1>
<DISTANCE>3.72831</DISTANCE>
<STRUCTURE2> C:GLU 286[ OE1] </STRUCTURE2>
</STRUCTURE>
<STRUCTURE>
<STRUCTURE1>B:ASP 125[ OD1]</STRUCTURE1>
<DISTANCE>3.22256</DISTANCE>
<STRUCTURE2> C:ARG 272[ NE ] </STRUCTURE2>
</STRUCTURE>
<STRUCTURE>
<STRUCTURE1>B:ASP 125[ OD2]</STRUCTURE1>
<DISTANCE>3.60216</DISTANCE>
<STRUCTURE2> C:ARG 272[ NH1] </STRUCTURE2>
</STRUCTURE>
<STRUCTURE>
<STRUCTURE1>B:ASP 125[ OD2]</STRUCTURE1>
<DISTANCE>3.9374</DISTANCE>
<STRUCTURE2> C:ARG 272[ NH2] </STRUCTURE2>
</STRUCTURE>
<STRUCTURE>
<STRUCTURE1>B:ASP 142[ OD1]</STRUCTURE1>
<DISTANCE>3.52134</DISTANCE>
<STRUCTURE2> C:HIS 104[ ND1] </STRUCTURE2>
</STRUCTURE>
<STRUCTURE>
<STRUCTURE1>B:ASP 142[ OD1]</STRUCTURE1>
<DISTANCE>2.9807</DISTANCE>
<STRUCTURE2> C:HIS 104[ NE2] </STRUCTURE2>
</STRUCTURE>
<STRUCTURE>
<STRUCTURE1>B:ASP 142[ OD2]</STRUCTURE1>
<DISTANCE>3.7119</DISTANCE>
<STRUCTURE2> C:ARG  65[ NE ] </STRUCTURE2>
</STRUCTURE>
<STRUCTURE>
<STRUCTURE1>B:ASP 142[ OD2]</STRUCTURE1>
<DISTANCE>3.88889</DISTANCE>
<STRUCTURE2> C:HIS 104[ ND1] </STRUCTURE2>
</STRUCTURE>
<STRUCTURE>
<STRUCTURE1>B:ASP 142[ OD2]</STRUCTURE1>
<DISTANCE>3.437</DISTANCE>
<STRUCTURE2> C:HIS 104[ NE2] </STRUCTURE2>
</STRUCTURE>
<STRUCTURE>
<STRUCTURE1>B:ASP 144[ OD2]</STRUCTURE1>
<DISTANCE>3.22898</DISTANCE>
<STRUCTURE2> C:HIS  98[ ND1] </STRUCTURE2>
</STRUCTURE>
<STRUCTURE>
<STRUCTURE1>B:GLU 146[ OE1]</STRUCTURE1>
<DISTANCE>3.23449</DISTANCE>
<STRUCTURE2> C:HIS  98[ ND1] </STRUCTURE2>
</STRUCTURE>
<STRUCTURE>
<STRUCTURE1>B:GLU 146[ OE1]</STRUCTURE1>
<DISTANCE>3.15128</DISTANCE>
<STRUCTURE2> C:HIS  98[ NE2] </STRUCTURE2>
</STRUCTURE>
<STRUCTURE>
<STRUCTURE1>B:GLU 146[ OE2]</STRUCTURE1>
<DISTANCE>3.51091</DISTANCE>
<STRUCTURE2> C:HIS  98[ ND1] </STRUCTURE2>
</STRUCTURE>
</SALTBRIDGES>
```
