## Supplementary material for "AI-guided pipeline for protein-protein interaction drug discovery identifies a SARS-CoV-2 inhibitor": Source Data Figure EV3-EV4: hydrogenbond0.xml

```
<HYDROGENBONDS>
<STRUCTURE>
<STRUCTURE1>B:ARG 192[ NH1]</STRUCTURE1>
<DISTANCE>3.449</DISTANCE>
<STRUCTURE2> C:ASP  15[ OD1] </STRUCTURE2>
</STRUCTURE>
<STRUCTURE>
<STRUCTURE1>B:ARG 192[ NH1]</STRUCTURE1>
<DISTANCE>3.75623</DISTANCE>
<STRUCTURE2> C:ASP  15[ OD2] </STRUCTURE2>
</STRUCTURE>
<STRUCTURE>
<STRUCTURE1>B:LYS 229[ NZ ]</STRUCTURE1>
<DISTANCE>3.73036</DISTANCE>
<STRUCTURE2> C:ASP 281[ OD2] </STRUCTURE2>
</STRUCTURE>
<STRUCTURE>
<STRUCTURE1>B:ARG 237[ NH2]</STRUCTURE1>
<DISTANCE>3.70834</DISTANCE>
<STRUCTURE2> C:GLU 283[ O  ] </STRUCTURE2>
</STRUCTURE>
<STRUCTURE>
<STRUCTURE1>B:LYS 240[ NZ ]</STRUCTURE1>
<DISTANCE>2.35339</DISTANCE>
<STRUCTURE2> C:ASP 288[ OD1] </STRUCTURE2>
</STRUCTURE>
<STRUCTURE>
<STRUCTURE1>B:LYS 240[ NZ ]</STRUCTURE1>
<DISTANCE>3.45584</DISTANCE>
<STRUCTURE2> C:GLU 286[ OE2] </STRUCTURE2>
</STRUCTURE>
<STRUCTURE>
<STRUCTURE1>B:GLU 295[ N  ]</STRUCTURE1>
<DISTANCE>3.03618</DISTANCE>
<STRUCTURE2> C:ASN 323[ OD1] </STRUCTURE2>
</STRUCTURE>
<STRUCTURE>
<STRUCTURE1>B:PRO 233[ O  ]</STRUCTURE1>
<DISTANCE>2.33123</DISTANCE>
<STRUCTURE2> C:TYR 324[ OH ] </STRUCTURE2>
</STRUCTURE>
<STRUCTURE>
<STRUCTURE1>B:SER 234[ O  ]</STRUCTURE1>
<DISTANCE>3.7405</DISTANCE>
<STRUCTURE2> C:ASN 323[ ND2] </STRUCTURE2>
</STRUCTURE>
<STRUCTURE>
<STRUCTURE1>B:ASP 236[ O  ]</STRUCTURE1>
<DISTANCE>3.33717</DISTANCE>
<STRUCTURE2> C:TRP 308[ NE1] </STRUCTURE2>
</STRUCTURE>
<STRUCTURE>
<STRUCTURE1>B:GLU 295[ O  ]</STRUCTURE1>
<DISTANCE>2.36008</DISTANCE>
<STRUCTURE2> C:ASN 323[ N  ] </STRUCTURE2>
</STRUCTURE>
<STRUCTURE>
<STRUCTURE1>B:GLU 295[ OE1]</STRUCTURE1>
<DISTANCE>2.09757</DISTANCE>
<STRUCTURE2> C:TYR 280[ N  ] </STRUCTURE2>
</STRUCTURE>
<STRUCTURE>
<STRUCTURE1>B:GLU 295[ OE1]</STRUCTURE1>
<DISTANCE>3.7031</DISTANCE>
<STRUCTURE2> C:ASP 281[ N  ] </STRUCTURE2>
</STRUCTURE>
<STRUCTURE>
<STRUCTURE1>B:ARG 296[ O  ]</STRUCTURE1>
<DISTANCE>3.1147</DISTANCE>
<STRUCTURE2> C:ASN 323[ N  ] </STRUCTURE2>
</STRUCTURE>
<STRUCTURE>
<STRUCTURE1>B:PRO 299[ O  ]</STRUCTURE1>
<DISTANCE>3.37136</DISTANCE>
<STRUCTURE2> C:SER 303[ OG ] </STRUCTURE2>
</STRUCTURE>
<STRUCTURE>
<STRUCTURE1>B:LYS 507[ O  ]</STRUCTURE1>
<DISTANCE>3.86367</DISTANCE>
<STRUCTURE2> C:ARG 139[ NH1] </STRUCTURE2>
</STRUCTURE>
</HYDROGENBONDS>
```
