## Supplementary material for "AI-guided pipeline for protein-protein interaction drug discovery identifies a SARS-CoV-2 inhibitor": Source Data Figure EV3-EV4: interfacesummary0.xml

```
<INTERFACESUMMARY>
<STRUCTURE1>
<SELECTIONRANGE>B</SELECTIONRANGE>
<STRUCTURECLASS>Protein</STRUCTURECLASS>
<SYMOP>x,y,z</SYMOP>
<SYMID>1_555</SYMID>
<NUMBEROFATOMS1>
<NINTERFACEATOMS>183</NINTERFACEATOMS>
<NSURFACEATOMS>3384</NSURFACEATOMS>
<NTOTALATOMS>4249</NTOTALATOMS>
</NUMBEROFATOMS1>
<NUMBEROFREDSIDUES1>
<NINTERFACEREDSIDUES>47</NINTERFACEREDSIDUES>
<NSURFACEREDSIDUES>510</NSURFACEREDSIDUES>
<NTOTALREDSIDUES>533</NTOTALREDSIDUES>
</NUMBEROFREDSIDUES1>
<SOLVENTAREA1>
<INTERFACEAREA>2173.77</INTERFACEAREA>
<TOTALAREA>53657.4</TOTALAREA>
</SOLVENTAREA1>
<SOLVATIONENERGY1>
<ISOLATEDSTRUCTURE>-357.324</ISOLATEDSTRUCTURE>
<GAINCOMPLEXFORMATION>-3.34501</GAINCOMPLEXFORMATION>
<AVERAGEGAIN>-5.87415</AVERAGEGAIN>
<PVALUE>0.685664</PVALUE>
</SOLVATIONENERGY1>
</STRUCTURE1>

<STRUCTURE2>
<SELECTIONRANGE>B</SELECTIONRANGE>
<STRUCTURECLASS>Protein</STRUCTURECLASS>
<SYMOP>,,</SYMOP>
<SYMID>0_555</SYMID>
<NUMBEROFATOMS2>
<NINTERFACEATOMS>184</NINTERFACEATOMS>
<NSURFACEATOMS>1993</NSURFACEATOMS>
<NTOTALATOMS>2680</NTOTALATOMS>
</NUMBEROFATOMS2>
<NUMBEROFREDSIDUES2>
<NINTERFACEREDSIDUES>53</NINTERFACEREDSIDUES>
<NSURFACEREDSIDUES>318</NSURFACEREDSIDUES>
<NTOTALREDSIDUES>330</NTOTALREDSIDUES>
</NUMBEROFREDSIDUES2>
<SOLVENTAREA2>
<INTERFACEAREA>1481.61</INTERFACEAREA>
<TOTALAREA>29523.7</TOTALAREA>
</SOLVENTAREA2>
<SOLVATIONENERGY2>
<ISOLATEDSTRUCTURE>-257.329</ISOLATEDSTRUCTURE>
<GAINCOMPLEXFORMATION>-4.60803</GAINCOMPLEXFORMATION>
<AVERAGEGAIN>-2.15677</AVERAGEGAIN>
<PVALUE>0.325895</PVALUE>
</SOLVATIONENERGY2>
</STRUCTURE2>

</INTERFACESUMMARY>
```
