## Supplementary material for "AI-guided pipeline for protein-protein interaction drug discovery identifies a SARS-CoV-2 inhibitor": Source Data Figure EV3-EV4: saltbridge0.xml

```
<SALTBRIDGES>
<STRUCTURE>
<STRUCTURE1>B:ARG 192[ NE ]</STRUCTURE1>
<DISTANCE>2.13387</DISTANCE>
<STRUCTURE2> C:GLU  16[ OE1] </STRUCTURE2>
</STRUCTURE>
<STRUCTURE>
<STRUCTURE1>B:ARG 192[ NH1]</STRUCTURE1>
<DISTANCE>3.449</DISTANCE>
<STRUCTURE2> C:ASP  15[ OD1] </STRUCTURE2>
</STRUCTURE>
<STRUCTURE>
<STRUCTURE1>B:ARG 192[ NH1]</STRUCTURE1>
<DISTANCE>3.75623</DISTANCE>
<STRUCTURE2> C:ASP  15[ OD2] </STRUCTURE2>
</STRUCTURE>
<STRUCTURE>
<STRUCTURE1>B:ARG 192[ NH1]</STRUCTURE1>
<DISTANCE>2.88073</DISTANCE>
<STRUCTURE2> C:GLU  16[ OE1] </STRUCTURE2>
</STRUCTURE>
<STRUCTURE>
<STRUCTURE1>B:ARG 192[ NH2]</STRUCTURE1>
<DISTANCE>3.44509</DISTANCE>
<STRUCTURE2> C:GLU  16[ OE2] </STRUCTURE2>
</STRUCTURE>
<STRUCTURE>
<STRUCTURE1>B:LYS 229[ NZ ]</STRUCTURE1>
<DISTANCE>3.73036</DISTANCE>
<STRUCTURE2> C:ASP 281[ OD2] </STRUCTURE2>
</STRUCTURE>
<STRUCTURE>
<STRUCTURE1>B:ARG 237[ NE ]</STRUCTURE1>
<DISTANCE>3.14436</DISTANCE>
<STRUCTURE2> C:GLU 289[ OE1] </STRUCTURE2>
</STRUCTURE>
<STRUCTURE>
<STRUCTURE1>B:ARG 237[ NE ]</STRUCTURE1>
<DISTANCE>3.68008</DISTANCE>
<STRUCTURE2> C:GLU 289[ OE2] </STRUCTURE2>
</STRUCTURE>
<STRUCTURE>
<STRUCTURE1>B:ARG 237[ NH2]</STRUCTURE1>
<DISTANCE>3.98194</DISTANCE>
<STRUCTURE2> C:GLU 289[ OE2] </STRUCTURE2>
</STRUCTURE>
<STRUCTURE>
<STRUCTURE1>B:LYS 240[ NZ ]</STRUCTURE1>
<DISTANCE>2.35339</DISTANCE>
<STRUCTURE2> C:ASP 288[ OD1] </STRUCTURE2>
</STRUCTURE>
<STRUCTURE>
<STRUCTURE1>B:LYS 240[ NZ ]</STRUCTURE1>
<DISTANCE>3.09222</DISTANCE>
<STRUCTURE2> C:ASP 288[ OD2] </STRUCTURE2>
</STRUCTURE>
<STRUCTURE>
<STRUCTURE1>B:LYS 240[ NZ ]</STRUCTURE1>
<DISTANCE>3.45584</DISTANCE>
<STRUCTURE2> C:GLU 286[ OE2] </STRUCTURE2>
</STRUCTURE>
<STRUCTURE>
<STRUCTURE1>B:LYS 240[ NZ ]</STRUCTURE1>
<DISTANCE>3.08744</DISTANCE>
<STRUCTURE2> C:GLU 289[ OE1] </STRUCTURE2>
</STRUCTURE>
</SALTBRIDGES>
```
