## Supplementary material for "AI-guided pipeline for protein-protein interaction drug discovery identifies a SARS-CoV-2 inhibitor": Source Data Figure EV3-EV4: hydrogenbond0.xml

```
<HYDROGENBONDS>
<STRUCTURE>
<STRUCTURE1>B:ASP 101[ N  ]</STRUCTURE1>
<DISTANCE>2.69239</DISTANCE>
<STRUCTURE2> C:LYS  81[ O  ] </STRUCTURE2>
</STRUCTURE>
<STRUCTURE>
<STRUCTURE1>B:SER 115[ N  ]</STRUCTURE1>
<DISTANCE>3.18639</DISTANCE>
<STRUCTURE2> C:LYS  47[ O  ] </STRUCTURE2>
</STRUCTURE>
<STRUCTURE>
<STRUCTURE1>B:SER 115[ OG ]</STRUCTURE1>
<DISTANCE>2.56686</DISTANCE>
<STRUCTURE2> C:LYS  47[ O  ] </STRUCTURE2>
</STRUCTURE>
<STRUCTURE>
<STRUCTURE1>B:ASP 119[ N  ]</STRUCTURE1>
<DISTANCE>3.82478</DISTANCE>
<STRUCTURE2> C:GLU  20[ OE1] </STRUCTURE2>
</STRUCTURE>
<STRUCTURE>
<STRUCTURE1>B:GLN 120[ NE2]</STRUCTURE1>
<DISTANCE>2.32182</DISTANCE>
<STRUCTURE2> C:GLN  16[ OE1] </STRUCTURE2>
</STRUCTURE>
<STRUCTURE>
<STRUCTURE1>B:GLU 129[ N  ]</STRUCTURE1>
<DISTANCE>2.24071</DISTANCE>
<STRUCTURE2> C:HIS 329[ O  ] </STRUCTURE2>
</STRUCTURE>
<STRUCTURE>
<STRUCTURE1>B:ASN 132[ N  ]</STRUCTURE1>
<DISTANCE>2.21398</DISTANCE>
<STRUCTURE2> C:ILE 361[ O  ] </STRUCTURE2>
</STRUCTURE>
<STRUCTURE>
<STRUCTURE1>B:ASN 132[ ND2]</STRUCTURE1>
<DISTANCE>2.62928</DISTANCE>
<STRUCTURE2> C:THR 363[ O  ] </STRUCTURE2>
</STRUCTURE>
<STRUCTURE>
<STRUCTURE1>B:GLU 134[ N  ]</STRUCTURE1>
<DISTANCE>3.74427</DISTANCE>
<STRUCTURE2> C:PRO 360[ O  ] </STRUCTURE2>
</STRUCTURE>
<STRUCTURE>
<STRUCTURE1>B:ARG 223[ N  ]</STRUCTURE1>
<DISTANCE>3.75937</DISTANCE>
<STRUCTURE2> C:GLY 237[ O  ] </STRUCTURE2>
</STRUCTURE>
<STRUCTURE>
<STRUCTURE1>B:ARG 237[ NE ]</STRUCTURE1>
<DISTANCE>3.54253</DISTANCE>
<STRUCTURE2> C:TYR 117[ OH ] </STRUCTURE2>
</STRUCTURE>
<STRUCTURE>
<STRUCTURE1>B:ARG 237[ NH2]</STRUCTURE1>
<DISTANCE>3.37895</DISTANCE>
<STRUCTURE2> C:MET 118[ O  ] </STRUCTURE2>
</STRUCTURE>
<STRUCTURE>
<STRUCTURE1>B:GLU  99[ OE1]</STRUCTURE1>
<DISTANCE>3.5408</DISTANCE>
<STRUCTURE2> C:ARG  82[ NE ] </STRUCTURE2>
</STRUCTURE>
<STRUCTURE>
<STRUCTURE1>B:GLU 110[ OE2]</STRUCTURE1>
<DISTANCE>3.34998</DISTANCE>
<STRUCTURE2> C:TRP  30[ NE1] </STRUCTURE2>
</STRUCTURE>
<STRUCTURE>
<STRUCTURE1>B:ASP 112[ O  ]</STRUCTURE1>
<DISTANCE>3.46612</DISTANCE>
<STRUCTURE2> C:MET  45[ N  ] </STRUCTURE2>
</STRUCTURE>
<STRUCTURE>
<STRUCTURE1>B:ASP 112[ O  ]</STRUCTURE1>
<DISTANCE>3.84026</DISTANCE>
<STRUCTURE2> C:ASN  46[ N  ] </STRUCTURE2>
</STRUCTURE>
<STRUCTURE>
<STRUCTURE1>B:ASP 112[ OD1]</STRUCTURE1>
<DISTANCE>2.26218</DISTANCE>
<STRUCTURE2> C:ASN  46[ N  ] </STRUCTURE2>
</STRUCTURE>
<STRUCTURE>
<STRUCTURE1>B:TYR 113[ O  ]</STRUCTURE1>
<DISTANCE>3.84075</DISTANCE>
<STRUCTURE2> C:TRP  30[ N  ] </STRUCTURE2>
</STRUCTURE>
<STRUCTURE>
<STRUCTURE1>B:SER 115[ OG ]</STRUCTURE1>
<DISTANCE>3.55972</DISTANCE>
<STRUCTURE2> C:ASN  43[ N  ] </STRUCTURE2>
</STRUCTURE>
<STRUCTURE>
<STRUCTURE1>B:ASP 118[ O  ]</STRUCTURE1>
<DISTANCE>3.35283</DISTANCE>
<STRUCTURE2> C:TYR  13[ OH ] </STRUCTURE2>
</STRUCTURE>
<STRUCTURE>
<STRUCTURE1>B:ASP 121[ OD1]</STRUCTURE1>
<DISTANCE>3.30437</DISTANCE>
<STRUCTURE2> C:SER  37[ OG ] </STRUCTURE2>
</STRUCTURE>
<STRUCTURE>
<STRUCTURE1>B:ASP 121[ OD1]</STRUCTURE1>
<DISTANCE>2.56507</DISTANCE>
<STRUCTURE2> C:TRP  38[ NE1] </STRUCTURE2>
</STRUCTURE>
<STRUCTURE>
<STRUCTURE1>B:ASP 121[ OD2]</STRUCTURE1>
<DISTANCE>3.48002</DISTANCE>
<STRUCTURE2> C:SER  37[ OG ] </STRUCTURE2>
</STRUCTURE>
<STRUCTURE>
<STRUCTURE1>B:ASP 127[ O  ]</STRUCTURE1>
<DISTANCE>2.05103</DISTANCE>
<STRUCTURE2> C:ARG 289[ NH2] </STRUCTURE2>
</STRUCTURE>
<STRUCTURE>
<STRUCTURE1>B:TYR 128[ OH ]</STRUCTURE1>
<DISTANCE>2.52341</DISTANCE>
<STRUCTURE2> C:ARG 308[ NH2] </STRUCTURE2>
</STRUCTURE>
<STRUCTURE>
<STRUCTURE1>B:GLU 129[ OE1]</STRUCTURE1>
<DISTANCE>3.08367</DISTANCE>
<STRUCTURE2> C:LYS 328[ NZ ] </STRUCTURE2>
</STRUCTURE>
<STRUCTURE>
<STRUCTURE1>B:GLU 134[ O  ]</STRUCTURE1>
<DISTANCE>2.33608</DISTANCE>
<STRUCTURE2> C:ARG 344[ NH2] </STRUCTURE2>
</STRUCTURE>
<STRUCTURE>
<STRUCTURE1>B:ASN 224[ O  ]</STRUCTURE1>
<DISTANCE>3.61184</DISTANCE>
<STRUCTURE2> C:GLY 240[ N  ] </STRUCTURE2>
</STRUCTURE>
<STRUCTURE>
<STRUCTURE1>B:PRO 233[ O  ]</STRUCTURE1>
<DISTANCE>3.65577</DISTANCE>
<STRUCTURE2> C:TYR 159[ OH ] </STRUCTURE2>
</STRUCTURE>
<STRUCTURE>
<STRUCTURE1>B:SER 234[ O  ]</STRUCTURE1>
<DISTANCE>3.66736</DISTANCE>
<STRUCTURE2> C:ASN 158[ ND2] </STRUCTURE2>
</STRUCTURE>
<STRUCTURE>
<STRUCTURE1>B:ASP 236[ O  ]</STRUCTURE1>
<DISTANCE>2.89746</DISTANCE>
<STRUCTURE2> C:TRP 143[ NE1] </STRUCTURE2>
</STRUCTURE>
</HYDROGENBONDS>
```
