## Supplementary material for "AI-guided pipeline for protein-protein interaction drug discovery identifies a SARS-CoV-2 inhibitor": Source Data Figure EV3-EV4: interfacesummary0.xml

```
<INTERFACESUMMARY>
<STRUCTURE1>
<SELECTIONRANGE>B</SELECTIONRANGE>
<STRUCTURECLASS>Protein</STRUCTURECLASS>
<SYMOP>x,y,z</SYMOP>
<SYMID>1_555</SYMID>
<NUMBEROFATOMS1>
<NINTERFACEATOMS>306</NINTERFACEATOMS>
<NSURFACEATOMS>3495</NSURFACEATOMS>
<NTOTALATOMS>4249</NTOTALATOMS>
</NUMBEROFATOMS1>
<NUMBEROFREDSIDUES1>
<NINTERFACEREDSIDUES>58</NINTERFACEREDSIDUES>
<NSURFACEREDSIDUES>514</NSURFACEREDSIDUES>
<NTOTALREDSIDUES>533</NTOTALREDSIDUES>
</NUMBEROFREDSIDUES1>
<SOLVENTAREA1>
<INTERFACEAREA>3847.84</INTERFACEAREA>
<TOTALAREA>56943</TOTALAREA>
</SOLVENTAREA1>
<SOLVATIONENERGY1>
<ISOLATEDSTRUCTURE>-365.555</ISOLATEDSTRUCTURE>
<GAINCOMPLEXFORMATION>-5.48321</GAINCOMPLEXFORMATION>
<AVERAGEGAIN>-8.68985</AVERAGEGAIN>
<PVALUE>0.677754</PVALUE>
</SOLVATIONENERGY1>
</STRUCTURE1>

<STRUCTURE2>
<SELECTIONRANGE>B</SELECTIONRANGE>
<STRUCTURECLASS>Protein</STRUCTURECLASS>
<SYMOP>,,</SYMOP>
<SYMID>0_555</SYMID>
<NUMBEROFATOMS2>
<NINTERFACEATOMS>325</NINTERFACEATOMS>
<NSURFACEATOMS>2022</NSURFACEATOMS>
<NTOTALATOMS>3018</NTOTALATOMS>
</NUMBEROFATOMS2>
<NUMBEROFREDSIDUES2>
<NINTERFACEREDSIDUES>93</NINTERFACEREDSIDUES>
<NSURFACEREDSIDUES>358</NSURFACEREDSIDUES>
<NTOTALREDSIDUES>377</NTOTALREDSIDUES>
</NUMBEROFREDSIDUES2>
<SOLVENTAREA2>
<INTERFACEAREA>2396.78</INTERFACEAREA>
<TOTALAREA>29884.3</TOTALAREA>
</SOLVENTAREA2>
<SOLVATIONENERGY2>
<ISOLATEDSTRUCTURE>-304.655</ISOLATEDSTRUCTURE>
<GAINCOMPLEXFORMATION>-2.54676</GAINCOMPLEXFORMATION>
<AVERAGEGAIN>-9.25633</AVERAGEGAIN>
<PVALUE>0.823735</PVALUE>
</SOLVATIONENERGY2>
</STRUCTURE2>

</INTERFACESUMMARY>
```
