## Supplementary material for "AI-guided pipeline for protein-protein interaction drug discovery identifies a SARS-CoV-2 inhibitor": Source Data Figure EV3-EV4: saltbridge0.xml

```
<SALTBRIDGES>
<STRUCTURE>
<STRUCTURE1>B:ARG 237[ NE ]</STRUCTURE1>
<DISTANCE>3.55433</DISTANCE>
<STRUCTURE2> C:GLU 120[ OE1] </STRUCTURE2>
</STRUCTURE>
<STRUCTURE>
<STRUCTURE1>B:ARG 237[ NE ]</STRUCTURE1>
<DISTANCE>3.27279</DISTANCE>
<STRUCTURE2> C:GLU 120[ OE2] </STRUCTURE2>
</STRUCTURE>
<STRUCTURE>
<STRUCTURE1>B:ARG 237[ NH1]</STRUCTURE1>
<DISTANCE>2.29454</DISTANCE>
<STRUCTURE2> C:GLU 120[ OE1] </STRUCTURE2>
</STRUCTURE>
<STRUCTURE>
<STRUCTURE1>B:ARG 237[ NH2]</STRUCTURE1>
<DISTANCE>2.21862</DISTANCE>
<STRUCTURE2> C:GLU 120[ OE1] </STRUCTURE2>
</STRUCTURE>
<STRUCTURE>
<STRUCTURE1>B:ARG 237[ NH2]</STRUCTURE1>
<DISTANCE>3.1612</DISTANCE>
<STRUCTURE2> C:GLU 120[ OE2] </STRUCTURE2>
</STRUCTURE>
<STRUCTURE>
<STRUCTURE1>B:LYS 240[ NZ ]</STRUCTURE1>
<DISTANCE>2.91133</DISTANCE>
<STRUCTURE2> C:ASP 123[ OD1] </STRUCTURE2>
</STRUCTURE>
<STRUCTURE>
<STRUCTURE1>B:LYS 240[ NZ ]</STRUCTURE1>
<DISTANCE>3.28828</DISTANCE>
<STRUCTURE2> C:ASP 123[ OD2] </STRUCTURE2>
</STRUCTURE>
<STRUCTURE>
<STRUCTURE1>B:LYS 240[ NZ ]</STRUCTURE1>
<DISTANCE>3.37906</DISTANCE>
<STRUCTURE2> C:GLU 124[ OE1] </STRUCTURE2>
</STRUCTURE>
<STRUCTURE>
<STRUCTURE1>B:GLU  99[ OE1]</STRUCTURE1>
<DISTANCE>3.5408</DISTANCE>
<STRUCTURE2> C:ARG  82[ NE ] </STRUCTURE2>
</STRUCTURE>
<STRUCTURE>
<STRUCTURE1>B:ASP 127[ OD1]</STRUCTURE1>
<DISTANCE>2.62403</DISTANCE>
<STRUCTURE2> C:ARG 289[ NE ] </STRUCTURE2>
</STRUCTURE>
<STRUCTURE>
<STRUCTURE1>B:ASP 127[ OD1]</STRUCTURE1>
<DISTANCE>2.35679</DISTANCE>
<STRUCTURE2> C:ARG 289[ NH1] </STRUCTURE2>
</STRUCTURE>
<STRUCTURE>
<STRUCTURE1>B:ASP 127[ OD2]</STRUCTURE1>
<DISTANCE>2.76796</DISTANCE>
<STRUCTURE2> C:ARG 289[ NH2] </STRUCTURE2>
</STRUCTURE>
<STRUCTURE>
<STRUCTURE1>B:GLU 129[ OE1]</STRUCTURE1>
<DISTANCE>3.08367</DISTANCE>
<STRUCTURE2> C:LYS 328[ NZ ] </STRUCTURE2>
</STRUCTURE>
<STRUCTURE>
<STRUCTURE1>B:GLU 129[ OE2]</STRUCTURE1>
<DISTANCE>3.73813</DISTANCE>
<STRUCTURE2> C:LYS 328[ NZ ] </STRUCTURE2>
</STRUCTURE>
<STRUCTURE>
<STRUCTURE1>B:GLU 136[ OE1]</STRUCTURE1>
<DISTANCE>3.02574</DISTANCE>
<STRUCTURE2> C:HIS 355[ ND1] </STRUCTURE2>
</STRUCTURE>
<STRUCTURE>
<STRUCTURE1>B:ASP 244[ OD2]</STRUCTURE1>
<DISTANCE>3.94707</DISTANCE>
<STRUCTURE2> C:ARG 103[ NH2] </STRUCTURE2>
</STRUCTURE>
</SALTBRIDGES>
```
