## Supplementary material for "AI-guided pipeline for protein-protein interaction drug discovery identifies a SARS-CoV-2 inhibitor": Source Data Figure EV3-EV4: hydrogenbond0.xml

```
<HYDROGENBONDS>
<STRUCTURE>
<STRUCTURE1>B:TYR 128[ OH ]</STRUCTURE1>
<DISTANCE>3.34515</DISTANCE>
<STRUCTURE2> C:SER 318[ OG ] </STRUCTURE2>
</STRUCTURE>
<STRUCTURE>
<STRUCTURE1>B:GLU 129[ N  ]</STRUCTURE1>
<DISTANCE>2.87729</DISTANCE>
<STRUCTURE2> C:HIS 329[ O  ] </STRUCTURE2>
</STRUCTURE>
<STRUCTURE>
<STRUCTURE1>B:ASN 132[ N  ]</STRUCTURE1>
<DISTANCE>3.19758</DISTANCE>
<STRUCTURE2> C:ILE 361[ O  ] </STRUCTURE2>
</STRUCTURE>
<STRUCTURE>
<STRUCTURE1>B:PRO 242[ N  ]</STRUCTURE1>
<DISTANCE>3.63238</DISTANCE>
<STRUCTURE2> C:GLN  19[ OE1] </STRUCTURE2>
</STRUCTURE>
<STRUCTURE>
<STRUCTURE1>B:ASP 127[ O  ]</STRUCTURE1>
<DISTANCE>3.14628</DISTANCE>
<STRUCTURE2> C:ARG 289[ NH2] </STRUCTURE2>
</STRUCTURE>
<STRUCTURE>
<STRUCTURE1>B:ASP 127[ OD1]</STRUCTURE1>
<DISTANCE>3.59134</DISTANCE>
<STRUCTURE2> C:LYS 326[ NZ ] </STRUCTURE2>
</STRUCTURE>
<STRUCTURE>
<STRUCTURE1>B:GLU 129[ OE1]</STRUCTURE1>
<DISTANCE>3.60067</DISTANCE>
<STRUCTURE2> C:LYS 328[ NZ ] </STRUCTURE2>
</STRUCTURE>
<STRUCTURE>
<STRUCTURE1>B:ASN 132[ O  ]</STRUCTURE1>
<DISTANCE>3.71291</DISTANCE>
<STRUCTURE2> C:THR 363[ N  ] </STRUCTURE2>
</STRUCTURE>
<STRUCTURE>
<STRUCTURE1>B:ASN 132[ O  ]</STRUCTURE1>
<DISTANCE>3.2007</DISTANCE>
<STRUCTURE2> C:THR 363[ OG1] </STRUCTURE2>
</STRUCTURE>
<STRUCTURE>
<STRUCTURE1>B:GLU 133[ OE2]</STRUCTURE1>
<DISTANCE>3.019</DISTANCE>
<STRUCTURE2> C:HIS 355[ NE2] </STRUCTURE2>
</STRUCTURE>
<STRUCTURE>
<STRUCTURE1>B:PRO 233[ O  ]</STRUCTURE1>
<DISTANCE>2.61265</DISTANCE>
<STRUCTURE2> C:TYR  55[ OH ] </STRUCTURE2>
</STRUCTURE>
<STRUCTURE>
<STRUCTURE1>B:ASP 236[ O  ]</STRUCTURE1>
<DISTANCE>3.04888</DISTANCE>
<STRUCTURE2> C:TRP  38[ NE1] </STRUCTURE2>
</STRUCTURE>
</HYDROGENBONDS>
```
