## Supplementary material for "AI-guided pipeline for protein-protein interaction drug discovery identifies a SARS-CoV-2 inhibitor": Source Data Figure EV3-EV4: interfacesummary0.xml

```
<INTERFACESUMMARY>
<STRUCTURE1>
<SELECTIONRANGE>B</SELECTIONRANGE>
<STRUCTURECLASS>Protein</STRUCTURECLASS>
<SYMOP>x,y,z</SYMOP>
<SYMID>1_555</SYMID>
<NUMBEROFATOMS1>
<NINTERFACEATOMS>110</NINTERFACEATOMS>
<NSURFACEATOMS>3476</NSURFACEATOMS>
<NTOTALATOMS>4249</NTOTALATOMS>
</NUMBEROFATOMS1>
<NUMBEROFREDSIDUES1>
<NINTERFACEREDSIDUES>26</NINTERFACEREDSIDUES>
<NSURFACEREDSIDUES>516</NSURFACEREDSIDUES>
<NTOTALREDSIDUES>533</NTOTALREDSIDUES>
</NUMBEROFREDSIDUES1>
<SOLVENTAREA1>
<INTERFACEAREA>1389.31</INTERFACEAREA>
<TOTALAREA>57101.3</TOTALAREA>
</SOLVENTAREA1>
<SOLVATIONENERGY1>
<ISOLATEDSTRUCTURE>-349.701</ISOLATEDSTRUCTURE>
<GAINCOMPLEXFORMATION>-3.71342</GAINCOMPLEXFORMATION>
<AVERAGEGAIN>-3.67481</AVERAGEGAIN>
<PVALUE>0.507692</PVALUE>
</SOLVATIONENERGY1>
</STRUCTURE1>

<STRUCTURE2>
<SELECTIONRANGE>B</SELECTIONRANGE>
<STRUCTURECLASS>Protein</STRUCTURECLASS>
<SYMOP>,,</SYMOP>
<SYMID>0_555</SYMID>
<NUMBEROFATOMS2>
<NINTERFACEATOMS>144</NINTERFACEATOMS>
<NSURFACEATOMS>2005</NSURFACEATOMS>
<NTOTALATOMS>3018</NTOTALATOMS>
</NUMBEROFATOMS2>
<NUMBEROFREDSIDUES2>
<NINTERFACEREDSIDUES>45</NINTERFACEREDSIDUES>
<NSURFACEREDSIDUES>356</NSURFACEREDSIDUES>
<NTOTALREDSIDUES>377</NTOTALREDSIDUES>
</NUMBEROFREDSIDUES2>
<SOLVENTAREA2>
<INTERFACEAREA>1104.9</INTERFACEAREA>
<TOTALAREA>29342.8</TOTALAREA>
</SOLVENTAREA2>
<SOLVATIONENERGY2>
<ISOLATEDSTRUCTURE>-301.745</ISOLATEDSTRUCTURE>
<GAINCOMPLEXFORMATION>0.804276</GAINCOMPLEXFORMATION>
<AVERAGEGAIN>-4.34826</AVERAGEGAIN>
<PVALUE>0.863159</PVALUE>
</SOLVATIONENERGY2>
</STRUCTURE2>

</INTERFACESUMMARY>
```
