## Supplementary material for "AI-guided pipeline for protein-protein interaction drug discovery identifies a SARS-CoV-2 inhibitor": Source Data Figure EV3-EV4: saltbridge0.xml

```
<SALTBRIDGES>
<STRUCTURE>
<STRUCTURE1>B:LYS 240[ NZ ]</STRUCTURE1>
<DISTANCE>3.60855</DISTANCE>
<STRUCTURE2> C:GLU  20[ OE1] </STRUCTURE2>
</STRUCTURE>
<STRUCTURE>
<STRUCTURE1>B:ASP 127[ OD1]</STRUCTURE1>
<DISTANCE>3.41942</DISTANCE>
<STRUCTURE2> C:ARG 289[ NH2] </STRUCTURE2>
</STRUCTURE>
<STRUCTURE>
<STRUCTURE1>B:ASP 127[ OD1]</STRUCTURE1>
<DISTANCE>3.59134</DISTANCE>
<STRUCTURE2> C:LYS 326[ NZ ] </STRUCTURE2>
</STRUCTURE>
<STRUCTURE>
<STRUCTURE1>B:ASP 127[ OD2]</STRUCTURE1>
<DISTANCE>3.78828</DISTANCE>
<STRUCTURE2> C:ARG 289[ NE ] </STRUCTURE2>
</STRUCTURE>
<STRUCTURE>
<STRUCTURE1>B:ASP 127[ OD2]</STRUCTURE1>
<DISTANCE>2.62193</DISTANCE>
<STRUCTURE2> C:ARG 289[ NH2] </STRUCTURE2>
</STRUCTURE>
<STRUCTURE>
<STRUCTURE1>B:ASP 127[ OD2]</STRUCTURE1>
<DISTANCE>2.74593</DISTANCE>
<STRUCTURE2> C:ARG 289[ NH1] </STRUCTURE2>
</STRUCTURE>
<STRUCTURE>
<STRUCTURE1>B:GLU 129[ OE1]</STRUCTURE1>
<DISTANCE>3.60067</DISTANCE>
<STRUCTURE2> C:LYS 328[ NZ ] </STRUCTURE2>
</STRUCTURE>
<STRUCTURE>
<STRUCTURE1>B:GLU 133[ OE1]</STRUCTURE1>
<DISTANCE>3.61901</DISTANCE>
<STRUCTURE2> C:ARG 344[ NH1] </STRUCTURE2>
</STRUCTURE>
<STRUCTURE>
<STRUCTURE1>B:GLU 133[ OE1]</STRUCTURE1>
<DISTANCE>3.33943</DISTANCE>
<STRUCTURE2> C:HIS 355[ NE2] </STRUCTURE2>
</STRUCTURE>
<STRUCTURE>
<STRUCTURE1>B:GLU 133[ OE2]</STRUCTURE1>
<DISTANCE>3.00133</DISTANCE>
<STRUCTURE2> C:ARG 344[ NH2] </STRUCTURE2>
</STRUCTURE>
<STRUCTURE>
<STRUCTURE1>B:GLU 133[ OE2]</STRUCTURE1>
<DISTANCE>2.59478</DISTANCE>
<STRUCTURE2> C:ARG 344[ NE ] </STRUCTURE2>
</STRUCTURE>
<STRUCTURE>
<STRUCTURE1>B:GLU 133[ OE2]</STRUCTURE1>
<DISTANCE>2.61732</DISTANCE>
<STRUCTURE2> C:ARG 344[ NH1] </STRUCTURE2>
</STRUCTURE>
<STRUCTURE>
<STRUCTURE1>B:GLU 133[ OE2]</STRUCTURE1>
<DISTANCE>3.019</DISTANCE>
<STRUCTURE2> C:HIS 355[ NE2] </STRUCTURE2>
</STRUCTURE>
<STRUCTURE>
<STRUCTURE1>B:GLU 134[ OE2]</STRUCTURE1>
<DISTANCE>3.14223</DISTANCE>
<STRUCTURE2> C:LYS 369[ NZ ] </STRUCTURE2>
</STRUCTURE>
</SALTBRIDGES>
```
