## Supplementary material for "AI-guided pipeline for protein-protein interaction drug discovery identifies a SARS-CoV-2 inhibitor": Source Data Figure EV3-EV4: hydrogenbond0.xml

```
<HYDROGENBONDS>
<STRUCTURE>
<STRUCTURE1>B:ASN 117[ N  ]</STRUCTURE1>
<DISTANCE>2.42421</DISTANCE>
<STRUCTURE2> C:PRO 360[ O  ] </STRUCTURE2>
</STRUCTURE>
<STRUCTURE>
<STRUCTURE1>B:THR 227[ N  ]</STRUCTURE1>
<DISTANCE>3.64657</DISTANCE>
<STRUCTURE2> C:SER 204[ O  ] </STRUCTURE2>
</STRUCTURE>
<STRUCTURE>
<STRUCTURE1>B:THR 227[ OG1]</STRUCTURE1>
<DISTANCE>3.35743</DISTANCE>
<STRUCTURE2> C:ASP 206[ OD2] </STRUCTURE2>
</STRUCTURE>
<STRUCTURE>
<STRUCTURE1>B:LYS 229[ N  ]</STRUCTURE1>
<DISTANCE>3.55431</DISTANCE>
<STRUCTURE2> C:GLU 208[ OE1] </STRUCTURE2>
</STRUCTURE>
<STRUCTURE>
<STRUCTURE1>B:THR 239[ OG1]</STRUCTURE1>
<DISTANCE>3.69985</DISTANCE>
<STRUCTURE2> C:ASP 141[ O  ] </STRUCTURE2>
</STRUCTURE>
<STRUCTURE>
<STRUCTURE1>B:LYS 240[ NZ ]</STRUCTURE1>
<DISTANCE>2.18196</DISTANCE>
<STRUCTURE2> C:ASP 123[ OD1] </STRUCTURE2>
</STRUCTURE>
<STRUCTURE>
<STRUCTURE1>B:LEU 243[ N  ]</STRUCTURE1>
<DISTANCE>3.65919</DISTANCE>
<STRUCTURE2> C:ASP 123[ OD2] </STRUCTURE2>
</STRUCTURE>
<STRUCTURE>
<STRUCTURE1>B:ARG 245[ N  ]</STRUCTURE1>
<DISTANCE>3.09112</DISTANCE>
<STRUCTURE2> C:ASP  94[ O  ] </STRUCTURE2>
</STRUCTURE>
<STRUCTURE>
<STRUCTURE1>B:SER 246[ N  ]</STRUCTURE1>
<DISTANCE>3.87103</DISTANCE>
<STRUCTURE2> C:ASP  94[ O  ] </STRUCTURE2>
</STRUCTURE>
<STRUCTURE>
<STRUCTURE1>B:PHE 250[ N  ]</STRUCTURE1>
<DISTANCE>3.46746</DISTANCE>
<STRUCTURE2> C:SER  91[ OG ] </STRUCTURE2>
</STRUCTURE>
<STRUCTURE>
<STRUCTURE1>B:LYS 516[ N  ]</STRUCTURE1>
<DISTANCE>3.53001</DISTANCE>
<STRUCTURE2> C:ASP  99[ OD1] </STRUCTURE2>
</STRUCTURE>
<STRUCTURE>
<STRUCTURE1>B:SER 520[ N  ]</STRUCTURE1>
<DISTANCE>3.37146</DISTANCE>
<STRUCTURE2> C:VAL  98[ O  ] </STRUCTURE2>
</STRUCTURE>
<STRUCTURE>
<STRUCTURE1>B:SER 520[ N  ]</STRUCTURE1>
<DISTANCE>3.77888</DISTANCE>
<STRUCTURE2> C:SER  96[ O  ] </STRUCTURE2>
</STRUCTURE>
<STRUCTURE>
<STRUCTURE1>B:PHE 108[ O  ]</STRUCTURE1>
<DISTANCE>2.59542</DISTANCE>
<STRUCTURE2> C:SER 364[ OG ] </STRUCTURE2>
</STRUCTURE>
<STRUCTURE>
<STRUCTURE1>B:PHE 108[ O  ]</STRUCTURE1>
<DISTANCE>3.7484</DISTANCE>
<STRUCTURE2> C:GLU 368[ N  ] </STRUCTURE2>
</STRUCTURE>
<STRUCTURE>
<STRUCTURE1>B:GLU 109[ O  ]</STRUCTURE1>
<DISTANCE>2.56978</DISTANCE>
<STRUCTURE2> C:GLU 365[ N  ] </STRUCTURE2>
</STRUCTURE>
<STRUCTURE>
<STRUCTURE1>B:GLU 109[ O  ]</STRUCTURE1>
<DISTANCE>3.3054</DISTANCE>
<STRUCTURE2> C:GLN 366[ N  ] </STRUCTURE2>
</STRUCTURE>
<STRUCTURE>
<STRUCTURE1>B:GLU 110[ O  ]</STRUCTURE1>
<DISTANCE>3.36934</DISTANCE>
<STRUCTURE2> C:LYS 328[ NZ ] </STRUCTURE2>
</STRUCTURE>
<STRUCTURE>
<STRUCTURE1>B:ASP 112[ OD2]</STRUCTURE1>
<DISTANCE>3.76765</DISTANCE>
<STRUCTURE2> C:ASN 327[ N  ] </STRUCTURE2>
</STRUCTURE>
<STRUCTURE>
<STRUCTURE1>B:GLU 114[ OE2]</STRUCTURE1>
<DISTANCE>3.7205</DISTANCE>
<STRUCTURE2> C:LEU 370[ N  ] </STRUCTURE2>
</STRUCTURE>
<STRUCTURE>
<STRUCTURE1>B:SER 115[ O  ]</STRUCTURE1>
<DISTANCE>2.82879</DISTANCE>
<STRUCTURE2> C:THR 363[ N  ] </STRUCTURE2>
</STRUCTURE>
<STRUCTURE>
<STRUCTURE1>B:ASP 119[ OD2]</STRUCTURE1>
<DISTANCE>3.13426</DISTANCE>
<STRUCTURE2> C:ARG 344[ NH2] </STRUCTURE2>
</STRUCTURE>
<STRUCTURE>
<STRUCTURE1>B:ASP 119[ OD2]</STRUCTURE1>
<DISTANCE>3.0395</DISTANCE>
<STRUCTURE2> C:HIS 355[ NE2] </STRUCTURE2>
</STRUCTURE>
<STRUCTURE>
<STRUCTURE1>B:PRO 233[ O  ]</STRUCTURE1>
<DISTANCE>2.93176</DISTANCE>
<STRUCTURE2> C:TYR 159[ OH ] </STRUCTURE2>
</STRUCTURE>
<STRUCTURE>
<STRUCTURE1>B:ASP 236[ O  ]</STRUCTURE1>
<DISTANCE>3.39204</DISTANCE>
<STRUCTURE2> C:TRP 143[ NE1] </STRUCTURE2>
</STRUCTURE>
<STRUCTURE>
<STRUCTURE1>B:ASP 244[ OD1]</STRUCTURE1>
<DISTANCE>3.78257</DISTANCE>
<STRUCTURE2> C:SER  96[ OG ] </STRUCTURE2>
</STRUCTURE>
<STRUCTURE>
<STRUCTURE1>B:ASP 244[ OD1]</STRUCTURE1>
<DISTANCE>2.21967</DISTANCE>
<STRUCTURE2> C:SER  96[ N  ] </STRUCTURE2>
</STRUCTURE>
<STRUCTURE>
<STRUCTURE1>B:ARG 245[ O  ]</STRUCTURE1>
<DISTANCE>3.55564</DISTANCE>
<STRUCTURE2> C:ALA  93[ N  ] </STRUCTURE2>
</STRUCTURE>
<STRUCTURE>
<STRUCTURE1>B:ARG 518[ O  ]</STRUCTURE1>
<DISTANCE>3.84799</DISTANCE>
<STRUCTURE2> C:ARG 103[ NH1] </STRUCTURE2>
</STRUCTURE>
</HYDROGENBONDS>
```
