## Supplementary material for "AI-guided pipeline for protein-protein interaction drug discovery identifies a SARS-CoV-2 inhibitor": Source Data Figure EV3-EV4: interfacesummary0.xml

```
<INTERFACESUMMARY>
<STRUCTURE1>
<SELECTIONRANGE>B</SELECTIONRANGE>
<STRUCTURECLASS>Protein</STRUCTURECLASS>
<SYMOP>x,y,z</SYMOP>
<SYMID>1_555</SYMID>
<NUMBEROFATOMS1>
<NINTERFACEATOMS>294</NINTERFACEATOMS>
<NSURFACEATOMS>3528</NSURFACEATOMS>
<NTOTALATOMS>4249</NTOTALATOMS>
</NUMBEROFATOMS1>
<NUMBEROFREDSIDUES1>
<NINTERFACEREDSIDUES>61</NINTERFACEREDSIDUES>
<NSURFACEREDSIDUES>515</NSURFACEREDSIDUES>
<NTOTALREDSIDUES>533</NTOTALREDSIDUES>
</NUMBEROFREDSIDUES1>
<SOLVENTAREA1>
<INTERFACEAREA>2933.01</INTERFACEAREA>
<TOTALAREA>56396.7</TOTALAREA>
</SOLVENTAREA1>
<SOLVATIONENERGY1>
<ISOLATEDSTRUCTURE>-356.511</ISOLATEDSTRUCTURE>
<GAINCOMPLEXFORMATION>-8.60824</GAINCOMPLEXFORMATION>
<AVERAGEGAIN>-9.11085</AVERAGEGAIN>
<PVALUE>0.53821</PVALUE>
</SOLVATIONENERGY1>
</STRUCTURE1>

<STRUCTURE2>
<SELECTIONRANGE>B</SELECTIONRANGE>
<STRUCTURECLASS>Protein</STRUCTURECLASS>
<SYMOP>,,</SYMOP>
<SYMID>0_555</SYMID>
<NUMBEROFATOMS2>
<NINTERFACEATOMS>313</NINTERFACEATOMS>
<NSURFACEATOMS>2039</NSURFACEATOMS>
<NTOTALATOMS>3018</NTOTALATOMS>
</NUMBEROFATOMS2>
<NUMBEROFREDSIDUES2>
<NINTERFACEREDSIDUES>75</NINTERFACEREDSIDUES>
<NSURFACEREDSIDUES>357</NSURFACEREDSIDUES>
<NTOTALREDSIDUES>377</NTOTALREDSIDUES>
</NUMBEROFREDSIDUES2>
<SOLVENTAREA2>
<INTERFACEAREA>2604.27</INTERFACEAREA>
<TOTALAREA>29445.4</TOTALAREA>
</SOLVENTAREA2>
<SOLVATIONENERGY2>
<ISOLATEDSTRUCTURE>-305.443</ISOLATEDSTRUCTURE>
<GAINCOMPLEXFORMATION>-2.48322</GAINCOMPLEXFORMATION>
<AVERAGEGAIN>-8.63674</AVERAGEGAIN>
<PVALUE>0.815401</PVALUE>
</SOLVATIONENERGY2>
</STRUCTURE2>

</INTERFACESUMMARY>
```
