## Supplementary material for "AI-guided pipeline for protein-protein interaction drug discovery identifies a SARS-CoV-2 inhibitor": Source Data Figure EV3-EV4: saltbridge0.xml

```
<SALTBRIDGES>
<STRUCTURE>
<STRUCTURE1>B:ARG 237[ NE ]</STRUCTURE1>
<DISTANCE>3.24593</DISTANCE>
<STRUCTURE2> C:GLU 120[ OE1] </STRUCTURE2>
</STRUCTURE>
<STRUCTURE>
<STRUCTURE1>B:ARG 237[ NE ]</STRUCTURE1>
<DISTANCE>2.16317</DISTANCE>
<STRUCTURE2> C:GLU 120[ OE2] </STRUCTURE2>
</STRUCTURE>
<STRUCTURE>
<STRUCTURE1>B:ARG 237[ NH1]</STRUCTURE1>
<DISTANCE>2.31904</DISTANCE>
<STRUCTURE2> C:GLU 120[ OE1] </STRUCTURE2>
</STRUCTURE>
<STRUCTURE>
<STRUCTURE1>B:LYS 240[ NZ ]</STRUCTURE1>
<DISTANCE>3.17654</DISTANCE>
<STRUCTURE2> C:GLU 124[ OE1] </STRUCTURE2>
</STRUCTURE>
<STRUCTURE>
<STRUCTURE1>B:LYS 240[ NZ ]</STRUCTURE1>
<DISTANCE>2.18196</DISTANCE>
<STRUCTURE2> C:ASP 123[ OD1] </STRUCTURE2>
</STRUCTURE>
<STRUCTURE>
<STRUCTURE1>B:LYS 240[ NZ ]</STRUCTURE1>
<DISTANCE>2.9934</DISTANCE>
<STRUCTURE2> C:ASP 123[ OD2] </STRUCTURE2>
</STRUCTURE>
<STRUCTURE>
<STRUCTURE1>B:ARG 245[ NE ]</STRUCTURE1>
<DISTANCE>3.92707</DISTANCE>
<STRUCTURE2> C:GLU 122[ OE1] </STRUCTURE2>
</STRUCTURE>
<STRUCTURE>
<STRUCTURE1>B:ARG 245[ NE ]</STRUCTURE1>
<DISTANCE>2.9313</DISTANCE>
<STRUCTURE2> C:GLU 122[ OE2] </STRUCTURE2>
</STRUCTURE>
<STRUCTURE>
<STRUCTURE1>B:ARG 245[ NH1]</STRUCTURE1>
<DISTANCE>3.50312</DISTANCE>
<STRUCTURE2> C:GLU 122[ OE1] </STRUCTURE2>
</STRUCTURE>
<STRUCTURE>
<STRUCTURE1>B:ARG 245[ NH1]</STRUCTURE1>
<DISTANCE>2.50569</DISTANCE>
<STRUCTURE2> C:GLU 122[ OE2] </STRUCTURE2>
</STRUCTURE>
<STRUCTURE>
<STRUCTURE1>B:ARG 518[ NE ]</STRUCTURE1>
<DISTANCE>2.6986</DISTANCE>
<STRUCTURE2> C:ASP  99[ OD1] </STRUCTURE2>
</STRUCTURE>
<STRUCTURE>
<STRUCTURE1>B:ARG 518[ NE ]</STRUCTURE1>
<DISTANCE>3.08644</DISTANCE>
<STRUCTURE2> C:ASP  99[ OD2] </STRUCTURE2>
</STRUCTURE>
<STRUCTURE>
<STRUCTURE1>B:ARG 518[ NH1]</STRUCTURE1>
<DISTANCE>3.98769</DISTANCE>
<STRUCTURE2> C:ASP  99[ OD2] </STRUCTURE2>
</STRUCTURE>
<STRUCTURE>
<STRUCTURE1>B:ASP 112[ OD1]</STRUCTURE1>
<DISTANCE>2.10455</DISTANCE>
<STRUCTURE2> C:LYS 328[ NZ ] </STRUCTURE2>
</STRUCTURE>
<STRUCTURE>
<STRUCTURE1>B:ASP 112[ OD2]</STRUCTURE1>
<DISTANCE>3.55655</DISTANCE>
<STRUCTURE2> C:LYS 328[ NZ ] </STRUCTURE2>
</STRUCTURE>
<STRUCTURE>
<STRUCTURE1>B:ASP 119[ OD2]</STRUCTURE1>
<DISTANCE>3.13426</DISTANCE>
<STRUCTURE2> C:ARG 344[ NH2] </STRUCTURE2>
</STRUCTURE>
<STRUCTURE>
<STRUCTURE1>B:ASP 119[ OD2]</STRUCTURE1>
<DISTANCE>3.42391</DISTANCE>
<STRUCTURE2> C:ARG 344[ NH1] </STRUCTURE2>
</STRUCTURE>
<STRUCTURE>
<STRUCTURE1>B:ASP 119[ OD2]</STRUCTURE1>
<DISTANCE>3.0395</DISTANCE>
<STRUCTURE2> C:HIS 355[ NE2] </STRUCTURE2>
</STRUCTURE>
</SALTBRIDGES>
```
