## Supplementary material for "AI-guided pipeline for protein-protein interaction drug discovery identifies a SARS-CoV-2 inhibitor": Source Data Figure EV3-EV4: hydrogenbond0.xml

```
<HYDROGENBONDS>
<STRUCTURE>
<STRUCTURE1>B:ASN 117[ ND2]</STRUCTURE1>
<DISTANCE>2.6012</DISTANCE>
<STRUCTURE2> C:PRO 167[ O  ] </STRUCTURE2>
</STRUCTURE>
<STRUCTURE>
<STRUCTURE1>B:ASN 117[ ND2]</STRUCTURE1>
<DISTANCE>3.43111</DISTANCE>
<STRUCTURE2> C:LEU 168[ O  ] </STRUCTURE2>
</STRUCTURE>
<STRUCTURE>
<STRUCTURE1>B:GLN 120[ N  ]</STRUCTURE1>
<DISTANCE>3.6454</DISTANCE>
<STRUCTURE2> C:GLU 163[ O  ] </STRUCTURE2>
</STRUCTURE>
<STRUCTURE>
<STRUCTURE1>B:ASP 121[ N  ]</STRUCTURE1>
<DISTANCE>3.25169</DISTANCE>
<STRUCTURE2> C:GLU 162[ O  ] </STRUCTURE2>
</STRUCTURE>
<STRUCTURE>
<STRUCTURE1>B:TYR 128[ OH ]</STRUCTURE1>
<DISTANCE>3.34313</DISTANCE>
<STRUCTURE2> C:ARG 308[ O  ] </STRUCTURE2>
</STRUCTURE>
<STRUCTURE>
<STRUCTURE1>B:SER 130[ N  ]</STRUCTURE1>
<DISTANCE>3.45169</DISTANCE>
<STRUCTURE2> C:HIS 329[ O  ] </STRUCTURE2>
</STRUCTURE>
<STRUCTURE>
<STRUCTURE1>B:ALA 232[ N  ]</STRUCTURE1>
<DISTANCE>3.15146</DISTANCE>
<STRUCTURE2> C:ASN 225[ O  ] </STRUCTURE2>
</STRUCTURE>
<STRUCTURE>
<STRUCTURE1>B:SER 234[ N  ]</STRUCTURE1>
<DISTANCE>2.97227</DISTANCE>
<STRUCTURE2> C:TYR 159[ OH ] </STRUCTURE2>
</STRUCTURE>
<STRUCTURE>
<STRUCTURE1>B:ILE 235[ N  ]</STRUCTURE1>
<DISTANCE>3.65276</DISTANCE>
<STRUCTURE2> C:TYR 159[ OH ] </STRUCTURE2>
</STRUCTURE>
<STRUCTURE>
<STRUCTURE1>B:ARG 237[ NE ]</STRUCTURE1>
<DISTANCE>3.68557</DISTANCE>
<STRUCTURE2> C:GLU 124[ OE2] </STRUCTURE2>
</STRUCTURE>
<STRUCTURE>
<STRUCTURE1>B:ARG 237[ NH2]</STRUCTURE1>
<DISTANCE>3.55012</DISTANCE>
<STRUCTURE2> C:MET 118[ O  ] </STRUCTURE2>
</STRUCTURE>
<STRUCTURE>
<STRUCTURE1>B:LYS 240[ NZ ]</STRUCTURE1>
<DISTANCE>3.83099</DISTANCE>
<STRUCTURE2> C:ARG 121[ O  ] </STRUCTURE2>
</STRUCTURE>
<STRUCTURE>
<STRUCTURE1>B:ARG 245[ N  ]</STRUCTURE1>
<DISTANCE>3.25646</DISTANCE>
<STRUCTURE2> C:ASN  54[ O  ] </STRUCTURE2>
</STRUCTURE>
<STRUCTURE>
<STRUCTURE1>B:ARG 245[ N  ]</STRUCTURE1>
<DISTANCE>3.449</DISTANCE>
<STRUCTURE2> C:VAL  56[ O  ] </STRUCTURE2>
</STRUCTURE>
<STRUCTURE>
<STRUCTURE1>B:ARG 245[ NH2]</STRUCTURE1>
<DISTANCE>2.89216</DISTANCE>
<STRUCTURE2> C:GLU 122[ OE2] </STRUCTURE2>
</STRUCTURE>
<STRUCTURE>
<STRUCTURE1>B:LEU 247[ N  ]</STRUCTURE1>
<DISTANCE>2.90695</DISTANCE>
<STRUCTURE2> C:VAL   8[ O  ] </STRUCTURE2>
</STRUCTURE>
<STRUCTURE>
<STRUCTURE1>B:LEU 247[ N  ]</STRUCTURE1>
<DISTANCE>3.25498</DISTANCE>
<STRUCTURE2> C:GLU  57[ OE2] </STRUCTURE2>
</STRUCTURE>
<STRUCTURE>
<STRUCTURE1>B:LYS 492[ N  ]</STRUCTURE1>
<DISTANCE>2.42347</DISTANCE>
<STRUCTURE2> C:GLN 343[ OE1] </STRUCTURE2>
</STRUCTURE>
<STRUCTURE>
<STRUCTURE1>B:ASP 119[ O  ]</STRUCTURE1>
<DISTANCE>3.02621</DISTANCE>
<STRUCTURE2> C:GLY 164[ N  ] </STRUCTURE2>
</STRUCTURE>
<STRUCTURE>
<STRUCTURE1>B:GLN 120[ O  ]</STRUCTURE1>
<DISTANCE>3.63916</DISTANCE>
<STRUCTURE2> C:GLU 162[ N  ] </STRUCTURE2>
</STRUCTURE>
<STRUCTURE>
<STRUCTURE1>B:ASP 125[ OD1]</STRUCTURE1>
<DISTANCE>2.96093</DISTANCE>
<STRUCTURE2> C:SER 313[ N  ] </STRUCTURE2>
</STRUCTURE>
<STRUCTURE>
<STRUCTURE1>B:GLY 126[ O  ]</STRUCTURE1>
<DISTANCE>3.17412</DISTANCE>
<STRUCTURE2> C:SER 312[ OG ] </STRUCTURE2>
</STRUCTURE>
<STRUCTURE>
<STRUCTURE1>B:GLY 126[ O  ]</STRUCTURE1>
<DISTANCE>3.78364</DISTANCE>
<STRUCTURE2> C:SER 312[ N  ] </STRUCTURE2>
</STRUCTURE>
<STRUCTURE>
<STRUCTURE1>B:ASP 127[ O  ]</STRUCTURE1>
<DISTANCE>3.87638</DISTANCE>
<STRUCTURE2> C:ARG 308[ NH2] </STRUCTURE2>
</STRUCTURE>
<STRUCTURE>
<STRUCTURE1>B:TYR 128[ OH ]</STRUCTURE1>
<DISTANCE>3.65621</DISTANCE>
<STRUCTURE2> C:GLU 311[ N  ] </STRUCTURE2>
</STRUCTURE>
<STRUCTURE>
<STRUCTURE1>B:GLU 129[ OE1]</STRUCTURE1>
<DISTANCE>2.58037</DISTANCE>
<STRUCTURE2> C:ARG 289[ NH2] </STRUCTURE2>
</STRUCTURE>
<STRUCTURE>
<STRUCTURE1>B:ALA 228[ O  ]</STRUCTURE1>
<DISTANCE>3.53356</DISTANCE>
<STRUCTURE2> C:ASN 225[ ND2] </STRUCTURE2>
</STRUCTURE>
<STRUCTURE>
<STRUCTURE1>B:ARG 237[ O  ]</STRUCTURE1>
<DISTANCE>3.35806</DISTANCE>
<STRUCTURE2> C:ARG 121[ NH1] </STRUCTURE2>
</STRUCTURE>
<STRUCTURE>
<STRUCTURE1>B:THR 239[ OG1]</STRUCTURE1>
<DISTANCE>2.53239</DISTANCE>
<STRUCTURE2> C:TRP 143[ NE1] </STRUCTURE2>
</STRUCTURE>
<STRUCTURE>
<STRUCTURE1>B:SER 246[ OG ]</STRUCTURE1>
<DISTANCE>2.1663</DISTANCE>
<STRUCTURE2> C:ARG  58[ N  ] </STRUCTURE2>
</STRUCTURE>
</HYDROGENBONDS>
```
