## Supplementary material for "AI-guided pipeline for protein-protein interaction drug discovery identifies a SARS-CoV-2 inhibitor": Source Data Figure EV3-EV4: saltbridge0.xml

```
<SALTBRIDGES>
<STRUCTURE>
<STRUCTURE1>B:ARG 237[ NE ]</STRUCTURE1>
<DISTANCE>3.68557</DISTANCE>
<STRUCTURE2> C:GLU 124[ OE2] </STRUCTURE2>
</STRUCTURE>
<STRUCTURE>
<STRUCTURE1>B:ARG 237[ NE ]</STRUCTURE1>
<DISTANCE>2.00111</DISTANCE>
<STRUCTURE2> C:GLU 120[ OE2] </STRUCTURE2>
</STRUCTURE>
<STRUCTURE>
<STRUCTURE1>B:ARG 237[ NE ]</STRUCTURE1>
<DISTANCE>3.13764</DISTANCE>
<STRUCTURE2> C:GLU 120[ OE1] </STRUCTURE2>
</STRUCTURE>
<STRUCTURE>
<STRUCTURE1>B:ARG 237[ NH1]</STRUCTURE1>
<DISTANCE>2.80382</DISTANCE>
<STRUCTURE2> C:GLU 120[ OE1] </STRUCTURE2>
</STRUCTURE>
<STRUCTURE>
<STRUCTURE1>B:ARG 237[ NH2]</STRUCTURE1>
<DISTANCE>2.5548</DISTANCE>
<STRUCTURE2> C:GLU 120[ OE2] </STRUCTURE2>
</STRUCTURE>
<STRUCTURE>
<STRUCTURE1>B:ARG 237[ NH2]</STRUCTURE1>
<DISTANCE>2.31023</DISTANCE>
<STRUCTURE2> C:GLU 120[ OE1] </STRUCTURE2>
</STRUCTURE>
<STRUCTURE>
<STRUCTURE1>B:LYS 240[ NZ ]</STRUCTURE1>
<DISTANCE>3.54198</DISTANCE>
<STRUCTURE2> C:ASP 123[ OD2] </STRUCTURE2>
</STRUCTURE>
<STRUCTURE>
<STRUCTURE1>B:LYS 240[ NZ ]</STRUCTURE1>
<DISTANCE>2.46893</DISTANCE>
<STRUCTURE2> C:ASP 123[ OD1] </STRUCTURE2>
</STRUCTURE>
<STRUCTURE>
<STRUCTURE1>B:LYS 240[ NZ ]</STRUCTURE1>
<DISTANCE>3.84127</DISTANCE>
<STRUCTURE2> C:GLU 124[ OE1] </STRUCTURE2>
</STRUCTURE>
<STRUCTURE>
<STRUCTURE1>B:ARG 245[ NH2]</STRUCTURE1>
<DISTANCE>3.55215</DISTANCE>
<STRUCTURE2> C:GLU 122[ OE1] </STRUCTURE2>
</STRUCTURE>
<STRUCTURE>
<STRUCTURE1>B:ARG 245[ NH2]</STRUCTURE1>
<DISTANCE>2.89216</DISTANCE>
<STRUCTURE2> C:GLU 122[ OE2] </STRUCTURE2>
</STRUCTURE>
<STRUCTURE>
<STRUCTURE1>B:ASP 119[ OD2]</STRUCTURE1>
<DISTANCE>3.98689</DISTANCE>
<STRUCTURE2> C:LYS 132[ NZ ] </STRUCTURE2>
</STRUCTURE>
<STRUCTURE>
<STRUCTURE1>B:GLU 123[ OE1]</STRUCTURE1>
<DISTANCE>3.43326</DISTANCE>
<STRUCTURE2> C:LYS 286[ NZ ] </STRUCTURE2>
</STRUCTURE>
<STRUCTURE>
<STRUCTURE1>B:GLU 123[ OE2]</STRUCTURE1>
<DISTANCE>3.31864</DISTANCE>
<STRUCTURE2> C:LYS 286[ NZ ] </STRUCTURE2>
</STRUCTURE>
<STRUCTURE>
<STRUCTURE1>B:ASP 127[ OD1]</STRUCTURE1>
<DISTANCE>2.72226</DISTANCE>
<STRUCTURE2> C:ARG 289[ NH1] </STRUCTURE2>
</STRUCTURE>
<STRUCTURE>
<STRUCTURE1>B:ASP 127[ OD2]</STRUCTURE1>
<DISTANCE>2.37688</DISTANCE>
<STRUCTURE2> C:ARG 289[ NH1] </STRUCTURE2>
</STRUCTURE>
<STRUCTURE>
<STRUCTURE1>B:ASP 127[ OD2]</STRUCTURE1>
<DISTANCE>3.38033</DISTANCE>
<STRUCTURE2> C:ARG 289[ NE ] </STRUCTURE2>
</STRUCTURE>
<STRUCTURE>
<STRUCTURE1>B:GLU 129[ OE1]</STRUCTURE1>
<DISTANCE>2.58037</DISTANCE>
<STRUCTURE2> C:ARG 289[ NH2] </STRUCTURE2>
</STRUCTURE>
<STRUCTURE>
<STRUCTURE1>B:GLU 129[ OE1]</STRUCTURE1>
<DISTANCE>3.62445</DISTANCE>
<STRUCTURE2> C:LYS 326[ NZ ] </STRUCTURE2>
</STRUCTURE>
</SALTBRIDGES>
```
