## Supplementary material for "AI-guided pipeline for protein-protein interaction drug discovery identifies a SARS-CoV-2 inhibitor": Source Data Figure EV3-EV4: hydrogenbond0.xml

```
<HYDROGENBONDS>
<STRUCTURE>
<STRUCTURE1>B:SER 150[ N  ]</STRUCTURE1>
<DISTANCE>2.13649</DISTANCE>
<STRUCTURE2> C:SER 364[ O  ] </STRUCTURE2>
</STRUCTURE>
<STRUCTURE>
<STRUCTURE1>B:SER 150[ N  ]</STRUCTURE1>
<DISTANCE>2.28813</DISTANCE>
<STRUCTURE2> C:THR 363[ O  ] </STRUCTURE2>
</STRUCTURE>
<STRUCTURE>
<STRUCTURE1>B:SER 150[ OG ]</STRUCTURE1>
<DISTANCE>3.12949</DISTANCE>
<STRUCTURE2> C:GLU 365[ O  ] </STRUCTURE2>
</STRUCTURE>
<STRUCTURE>
<STRUCTURE1>B:ARG 518[ NH2]</STRUCTURE1>
<DISTANCE>2.92426</DISTANCE>
<STRUCTURE2> C:ASP  99[ O  ] </STRUCTURE2>
</STRUCTURE>
<STRUCTURE>
<STRUCTURE1>B:PRO 138[ O  ]</STRUCTURE1>
<DISTANCE>3.11016</DISTANCE>
<STRUCTURE2> C:ARG 121[ NH2] </STRUCTURE2>
</STRUCTURE>
<STRUCTURE>
<STRUCTURE1>B:ASP 144[ OD2]</STRUCTURE1>
<DISTANCE>3.48946</DISTANCE>
<STRUCTURE2> C:LYS 326[ NZ ] </STRUCTURE2>
</STRUCTURE>
<STRUCTURE>
<STRUCTURE1>B:TYR 145[ OH ]</STRUCTURE1>
<DISTANCE>2.40787</DISTANCE>
<STRUCTURE2> C:ARG 289[ NH1] </STRUCTURE2>
</STRUCTURE>
<STRUCTURE>
<STRUCTURE1>B:ASP 152[ OD2]</STRUCTURE1>
<DISTANCE>3.16252</DISTANCE>
<STRUCTURE2> C:GLU 368[ N  ] </STRUCTURE2>
</STRUCTURE>
<STRUCTURE>
<STRUCTURE1>B:PRO 187[ O  ]</STRUCTURE1>
<DISTANCE>3.78942</DISTANCE>
<STRUCTURE2> C:TYR 246[ OH ] </STRUCTURE2>
</STRUCTURE>
<STRUCTURE>
<STRUCTURE1>B:PRO 233[ O  ]</STRUCTURE1>
<DISTANCE>3.33194</DISTANCE>
<STRUCTURE2> C:TYR  55[ OH ] </STRUCTURE2>
</STRUCTURE>
<STRUCTURE>
<STRUCTURE1>B:ASP 236[ O  ]</STRUCTURE1>
<DISTANCE>3.43949</DISTANCE>
<STRUCTURE2> C:TRP  38[ NE1] </STRUCTURE2>
</STRUCTURE>
<STRUCTURE>
<STRUCTURE1>B:THR 239[ OG1]</STRUCTURE1>
<DISTANCE>3.79118</DISTANCE>
<STRUCTURE2> C:TRP  38[ NE1] </STRUCTURE2>
</STRUCTURE>
<STRUCTURE>
<STRUCTURE1>B:LEU 400[ O  ]</STRUCTURE1>
<DISTANCE>2.94625</DISTANCE>
<STRUCTURE2> C:VAL  80[ N  ] </STRUCTURE2>
</STRUCTURE>
<STRUCTURE>
<STRUCTURE1>B:LEU 402[ O  ]</STRUCTURE1>
<DISTANCE>3.74631</DISTANCE>
<STRUCTURE2> C:LYS  79[ NZ ] </STRUCTURE2>
</STRUCTURE>
</HYDROGENBONDS>
```
