## Supplementary material for "AI-guided pipeline for protein-protein interaction drug discovery identifies a SARS-CoV-2 inhibitor": Source Data Figure EV3-EV4: interfacesummary0.xml

```
<INTERFACESUMMARY>
<STRUCTURE1>
<SELECTIONRANGE>B</SELECTIONRANGE>
<STRUCTURECLASS>Protein</STRUCTURECLASS>
<SYMOP>x,y,z</SYMOP>
<SYMID>1_555</SYMID>
<NUMBEROFATOMS1>
<NINTERFACEATOMS>199</NINTERFACEATOMS>
<NSURFACEATOMS>3516</NSURFACEATOMS>
<NTOTALATOMS>4249</NTOTALATOMS>
</NUMBEROFATOMS1>
<NUMBEROFREDSIDUES1>
<NINTERFACEREDSIDUES>55</NINTERFACEREDSIDUES>
<NSURFACEREDSIDUES>516</NSURFACEREDSIDUES>
<NTOTALREDSIDUES>533</NTOTALREDSIDUES>
</NUMBEROFREDSIDUES1>
<SOLVENTAREA1>
<INTERFACEAREA>2201.31</INTERFACEAREA>
<TOTALAREA>57366.2</TOTALAREA>
</SOLVENTAREA1>
<SOLVATIONENERGY1>
<ISOLATEDSTRUCTURE>-350.772</ISOLATEDSTRUCTURE>
<GAINCOMPLEXFORMATION>-4.53787</GAINCOMPLEXFORMATION>
<AVERAGEGAIN>-6.55097</AVERAGEGAIN>
<PVALUE>0.644801</PVALUE>
</SOLVATIONENERGY1>
</STRUCTURE1>

<STRUCTURE2>
<SELECTIONRANGE>B</SELECTIONRANGE>
<STRUCTURECLASS>Protein</STRUCTURECLASS>
<SYMOP>,,</SYMOP>
<SYMID>0_555</SYMID>
<NUMBEROFATOMS2>
<NINTERFACEATOMS>240</NINTERFACEATOMS>
<NSURFACEATOMS>2015</NSURFACEATOMS>
<NTOTALATOMS>3018</NTOTALATOMS>
</NUMBEROFATOMS2>
<NUMBEROFREDSIDUES2>
<NINTERFACEREDSIDUES>72</NINTERFACEREDSIDUES>
<NSURFACEREDSIDUES>356</NSURFACEREDSIDUES>
<NTOTALREDSIDUES>377</NTOTALREDSIDUES>
</NUMBEROFREDSIDUES2>
<SOLVENTAREA2>
<INTERFACEAREA>1902.58</INTERFACEAREA>
<TOTALAREA>29096</TOTALAREA>
</SOLVENTAREA2>
<SOLVATIONENERGY2>
<ISOLATEDSTRUCTURE>-303.096</ISOLATEDSTRUCTURE>
<GAINCOMPLEXFORMATION>1.2929</GAINCOMPLEXFORMATION>
<AVERAGEGAIN>-7.14832</AVERAGEGAIN>
<PVALUE>0.9175</PVALUE>
</SOLVATIONENERGY2>
</STRUCTURE2>

</INTERFACESUMMARY>
```
