## Supplementary material for "AI-guided pipeline for protein-protein interaction drug discovery identifies a SARS-CoV-2 inhibitor": Source Data Figure EV3-EV4: saltbridge0.xml

```
<SALTBRIDGES>
<STRUCTURE>
<STRUCTURE1>B:ARG 192[ NE ]</STRUCTURE1>
<DISTANCE>2.10551</DISTANCE>
<STRUCTURE2> C:GLU 208[ OE2] </STRUCTURE2>
</STRUCTURE>
<STRUCTURE>
<STRUCTURE1>B:ARG 192[ NH1]</STRUCTURE1>
<DISTANCE>3.14813</DISTANCE>
<STRUCTURE2> C:GLU 208[ OE2] </STRUCTURE2>
</STRUCTURE>
<STRUCTURE>
<STRUCTURE1>B:ARG 192[ NH1]</STRUCTURE1>
<DISTANCE>2.30067</DISTANCE>
<STRUCTURE2> C:GLU 208[ OE1] </STRUCTURE2>
</STRUCTURE>
<STRUCTURE>
<STRUCTURE1>B:ARG 192[ NH2]</STRUCTURE1>
<DISTANCE>2.27281</DISTANCE>
<STRUCTURE2> C:GLU 208[ OE1] </STRUCTURE2>
</STRUCTURE>
<STRUCTURE>
<STRUCTURE1>B:LYS 240[ NZ ]</STRUCTURE1>
<DISTANCE>3.2027</DISTANCE>
<STRUCTURE2> C:GLU  20[ OE1] </STRUCTURE2>
</STRUCTURE>
<STRUCTURE>
<STRUCTURE1>B:ASP 144[ OD2]</STRUCTURE1>
<DISTANCE>3.48946</DISTANCE>
<STRUCTURE2> C:LYS 326[ NZ ] </STRUCTURE2>
</STRUCTURE>
<STRUCTURE>
<STRUCTURE1>B:GLU 146[ OE1]</STRUCTURE1>
<DISTANCE>2.86309</DISTANCE>
<STRUCTURE2> C:LYS 328[ NZ ] </STRUCTURE2>
</STRUCTURE>
</SALTBRIDGES>
```
