## Supplementary material for "AI-guided pipeline for protein-protein interaction drug discovery identifies a SARS-CoV-2 inhibitor": Source Data Figure EV3-EV4: hydrogenbond0.xml

```
<HYDROGENBONDS>
<STRUCTURE>
<STRUCTURE1>B:ASN  56[ ND2]</STRUCTURE1>
<DISTANCE>3.00676</DISTANCE>
<STRUCTURE2> C:LEU  53[ O  ] </STRUCTURE2>
</STRUCTURE>
<STRUCTURE>
<STRUCTURE1>B:ARG  60[ NH2]</STRUCTURE1>
<DISTANCE>3.17272</DISTANCE>
<STRUCTURE2> C:GLU  56[ OE1] </STRUCTURE2>
</STRUCTURE>
<STRUCTURE>
<STRUCTURE1>B:TYR  81[ OH ]</STRUCTURE1>
<DISTANCE>3.55738</DISTANCE>
<STRUCTURE2> C:GLU  83[ OE1] </STRUCTURE2>
</STRUCTURE>
<STRUCTURE>
<STRUCTURE1>B:ARG  99[ NH1]</STRUCTURE1>
<DISTANCE>2.60139</DISTANCE>
<STRUCTURE2> C:GLU  99[ OE2] </STRUCTURE2>
</STRUCTURE>
<STRUCTURE>
<STRUCTURE1>B:ARG 110[ NH2]</STRUCTURE1>
<DISTANCE>3.81718</DISTANCE>
<STRUCTURE2> C:GLU 106[ OE2] </STRUCTURE2>
</STRUCTURE>
<STRUCTURE>
<STRUCTURE1>B:ASN 120[ ND2]</STRUCTURE1>
<DISTANCE>3.03467</DISTANCE>
<STRUCTURE2> C:LEU 117[ O  ] </STRUCTURE2>
</STRUCTURE>
<STRUCTURE>
<STRUCTURE1>B:LYS 155[ NZ ]</STRUCTURE1>
<DISTANCE>3.23645</DISTANCE>
<STRUCTURE2> C:ASP 155[ OD2] </STRUCTURE2>
</STRUCTURE>
<STRUCTURE>
<STRUCTURE1>B:HIS 222[ NE2]</STRUCTURE1>
<DISTANCE>3.64595</DISTANCE>
<STRUCTURE2> C:ARG 220[ O  ] </STRUCTURE2>
</STRUCTURE>
<STRUCTURE>
<STRUCTURE1>B:LYS 233[ NZ ]</STRUCTURE1>
<DISTANCE>3.42605</DISTANCE>
<STRUCTURE2> C:ASP 231[ O  ] </STRUCTURE2>
</STRUCTURE>
<STRUCTURE>
<STRUCTURE1>B:LYS 233[ NZ ]</STRUCTURE1>
<DISTANCE>2.43182</DISTANCE>
<STRUCTURE2> C:GLN 235[ OE1] </STRUCTURE2>
</STRUCTURE>
<STRUCTURE>
<STRUCTURE1>B:HIS 252[ NE2]</STRUCTURE1>
<DISTANCE>2.50146</DISTANCE>
<STRUCTURE2> C:HIS 253[ O  ] </STRUCTURE2>
</STRUCTURE>
<STRUCTURE>
<STRUCTURE1>B:TYR 267[ OH ]</STRUCTURE1>
<DISTANCE>3.59207</DISTANCE>
<STRUCTURE2> C:GLU 265[ O  ] </STRUCTURE2>
</STRUCTURE>
<STRUCTURE>
<STRUCTURE1>B:SER 334[ OG ]</STRUCTURE1>
<DISTANCE>2.10741</DISTANCE>
<STRUCTURE2> C:SER 335[ OG ] </STRUCTURE2>
</STRUCTURE>
<STRUCTURE>
<STRUCTURE1>B:TYR 376[ N  ]</STRUCTURE1>
<DISTANCE>2.58816</DISTANCE>
<STRUCTURE2> C:GLU 373[ O  ] </STRUCTURE2>
</STRUCTURE>
<STRUCTURE>
<STRUCTURE1>B:GLU  55[ OE2]</STRUCTURE1>
<DISTANCE>3.38903</DISTANCE>
<STRUCTURE2> C:ASN  57[ ND2] </STRUCTURE2>
</STRUCTURE>
<STRUCTURE>
<STRUCTURE1>B:ILE  63[ O  ]</STRUCTURE1>
<DISTANCE>3.49897</DISTANCE>
<STRUCTURE2> C:ARG  67[ NH1] </STRUCTURE2>
</STRUCTURE>
<STRUCTURE>
<STRUCTURE1>B:SER  66[ O  ]</STRUCTURE1>
<DISTANCE>2.8915</DISTANCE>
<STRUCTURE2> C:ARG  71[ NH1] </STRUCTURE2>
</STRUCTURE>
<STRUCTURE>
<STRUCTURE1>B:GLU  73[ OE2]</STRUCTURE1>
<DISTANCE>2.74586</DISTANCE>
<STRUCTURE2> C:ARG  71[ NH2] </STRUCTURE2>
</STRUCTURE>
<STRUCTURE>
<STRUCTURE1>B:GLU  82[ OE1]</STRUCTURE1>
<DISTANCE>3.70281</DISTANCE>
<STRUCTURE2> C:TYR  82[ OH ] </STRUCTURE2>
</STRUCTURE>
<STRUCTURE>
<STRUCTURE1>B:GLU  84[ OE2]</STRUCTURE1>
<DISTANCE>3.84845</DISTANCE>
<STRUCTURE2> C:ARG  90[ NH2] </STRUCTURE2>
</STRUCTURE>
<STRUCTURE>
<STRUCTURE1>B:GLU 112[ OE2]</STRUCTURE1>
<DISTANCE>3.80297</DISTANCE>
<STRUCTURE2> C:HIS 114[ NE2] </STRUCTURE2>
</STRUCTURE>
<STRUCTURE>
<STRUCTURE1>B:ASN 120[ O  ]</STRUCTURE1>
<DISTANCE>3.63563</DISTANCE>
<STRUCTURE2> C:LYS 124[ NZ ] </STRUCTURE2>
</STRUCTURE>
<STRUCTURE>
<STRUCTURE1>B:GLU 154[ OE2]</STRUCTURE1>
<DISTANCE>2.26545</DISTANCE>
<STRUCTURE2> C:LYS 156[ NZ ] </STRUCTURE2>
</STRUCTURE>
<STRUCTURE>
<STRUCTURE1>B:ALA 193[ O  ]</STRUCTURE1>
<DISTANCE>3.66711</DISTANCE>
<STRUCTURE2> C:CYS 198[ SG ] </STRUCTURE2>
</STRUCTURE>
</HYDROGENBONDS>
```
