## Supplementary material for "AI-guided pipeline for protein-protein interaction drug discovery identifies a SARS-CoV-2 inhibitor": Source Data Figure EV3-EV4: saltbridge0.xml

```
<SALTBRIDGES>
<STRUCTURE>
<STRUCTURE1>B:ARG  60[ NH2]</STRUCTURE1>
<DISTANCE>3.17272</DISTANCE>
<STRUCTURE2> C:GLU  56[ OE1] </STRUCTURE2>
</STRUCTURE>
<STRUCTURE>
<STRUCTURE1>B:ARG  89[ NH2]</STRUCTURE1>
<DISTANCE>3.9526</DISTANCE>
<STRUCTURE2> C:GLU  85[ OE1] </STRUCTURE2>
</STRUCTURE>
<STRUCTURE>
<STRUCTURE1>B:ARG  99[ NE ]</STRUCTURE1>
<DISTANCE>3.18022</DISTANCE>
<STRUCTURE2> C:GLU  99[ OE2] </STRUCTURE2>
</STRUCTURE>
<STRUCTURE>
<STRUCTURE1>B:ARG  99[ NH1]</STRUCTURE1>
<DISTANCE>2.60139</DISTANCE>
<STRUCTURE2> C:GLU  99[ OE2] </STRUCTURE2>
</STRUCTURE>
<STRUCTURE>
<STRUCTURE1>B:ARG  99[ NH2]</STRUCTURE1>
<DISTANCE>3.79439</DISTANCE>
<STRUCTURE2> C:GLU  99[ OE2] </STRUCTURE2>
</STRUCTURE>
<STRUCTURE>
<STRUCTURE1>B:ARG 110[ NH2]</STRUCTURE1>
<DISTANCE>3.81718</DISTANCE>
<STRUCTURE2> C:GLU 106[ OE2] </STRUCTURE2>
</STRUCTURE>
<STRUCTURE>
<STRUCTURE1>B:LYS 144[ NZ ]</STRUCTURE1>
<DISTANCE>3.66748</DISTANCE>
<STRUCTURE2> C:ASP 146[ OD1] </STRUCTURE2>
</STRUCTURE>
<STRUCTURE>
<STRUCTURE1>B:LYS 155[ NZ ]</STRUCTURE1>
<DISTANCE>3.23645</DISTANCE>
<STRUCTURE2> C:ASP 155[ OD2] </STRUCTURE2>
</STRUCTURE>
<STRUCTURE>
<STRUCTURE1>B:ARG 190[ NE ]</STRUCTURE1>
<DISTANCE>2.15008</DISTANCE>
<STRUCTURE2> C:GLU 187[ OE1] </STRUCTURE2>
</STRUCTURE>
<STRUCTURE>
<STRUCTURE1>B:ARG 190[ NE ]</STRUCTURE1>
<DISTANCE>3.61453</DISTANCE>
<STRUCTURE2> C:GLU 187[ OE2] </STRUCTURE2>
</STRUCTURE>
<STRUCTURE>
<STRUCTURE1>B:LYS 233[ NZ ]</STRUCTURE1>
<DISTANCE>3.54044</DISTANCE>
<STRUCTURE2> C:ASP 231[ OD1] </STRUCTURE2>
</STRUCTURE>
<STRUCTURE>
<STRUCTURE1>B:LYS 233[ NZ ]</STRUCTURE1>
<DISTANCE>3.78131</DISTANCE>
<STRUCTURE2> C:ASP 231[ OD2] </STRUCTURE2>
</STRUCTURE>
<STRUCTURE>
<STRUCTURE1>B:ARG 331[ NE ]</STRUCTURE1>
<DISTANCE>3.76825</DISTANCE>
<STRUCTURE2> C:GLU 331[ OE1] </STRUCTURE2>
</STRUCTURE>
<STRUCTURE>
<STRUCTURE1>B:HIS 374[ ND1]</STRUCTURE1>
<DISTANCE>3.68464</DISTANCE>
<STRUCTURE2> C:GLU 373[ OE1] </STRUCTURE2>
</STRUCTURE>
<STRUCTURE>
<STRUCTURE1>B:GLU  67[ OE1]</STRUCTURE1>
<DISTANCE>3.15919</DISTANCE>
<STRUCTURE2> C:ARG  67[ NE ] </STRUCTURE2>
</STRUCTURE>
<STRUCTURE>
<STRUCTURE1>B:GLU  67[ OE1]</STRUCTURE1>
<DISTANCE>2.12176</DISTANCE>
<STRUCTURE2> C:ARG  67[ NH1] </STRUCTURE2>
</STRUCTURE>
<STRUCTURE>
<STRUCTURE1>B:GLU  67[ OE2]</STRUCTURE1>
<DISTANCE>3.36608</DISTANCE>
<STRUCTURE2> C:ARG  67[ NH1] </STRUCTURE2>
</STRUCTURE>
<STRUCTURE>
<STRUCTURE1>B:GLU  67[ OE2]</STRUCTURE1>
<DISTANCE>3.88152</DISTANCE>
<STRUCTURE2> C:ARG  67[ NH2] </STRUCTURE2>
</STRUCTURE>
<STRUCTURE>
<STRUCTURE1>B:GLU  73[ OE1]</STRUCTURE1>
<DISTANCE>3.74934</DISTANCE>
<STRUCTURE2> C:ARG  71[ NH2] </STRUCTURE2>
</STRUCTURE>
<STRUCTURE>
<STRUCTURE1>B:GLU  73[ OE2]</STRUCTURE1>
<DISTANCE>2.74586</DISTANCE>
<STRUCTURE2> C:ARG  71[ NH2] </STRUCTURE2>
</STRUCTURE>
<STRUCTURE>
<STRUCTURE1>B:GLU  73[ OE2]</STRUCTURE1>
<DISTANCE>3.89887</DISTANCE>
<STRUCTURE2> C:ARG  71[ NE ] </STRUCTURE2>
</STRUCTURE>
<STRUCTURE>
<STRUCTURE1>B:GLU  84[ OE2]</STRUCTURE1>
<DISTANCE>3.84845</DISTANCE>
<STRUCTURE2> C:ARG  90[ NH2] </STRUCTURE2>
</STRUCTURE>
<STRUCTURE>
<STRUCTURE1>B:GLU 112[ OE2]</STRUCTURE1>
<DISTANCE>3.80297</DISTANCE>
<STRUCTURE2> C:HIS 114[ NE2] </STRUCTURE2>
</STRUCTURE>
<STRUCTURE>
<STRUCTURE1>B:GLU 124[ OE1]</STRUCTURE1>
<DISTANCE>3.56304</DISTANCE>
<STRUCTURE2> C:LYS 124[ NZ ] </STRUCTURE2>
</STRUCTURE>
<STRUCTURE>
<STRUCTURE1>B:GLU 124[ OE2]</STRUCTURE1>
<DISTANCE>2.61129</DISTANCE>
<STRUCTURE2> C:LYS 124[ NZ ] </STRUCTURE2>
</STRUCTURE>
<STRUCTURE>
<STRUCTURE1>B:GLU 154[ OE1]</STRUCTURE1>
<DISTANCE>3.70235</DISTANCE>
<STRUCTURE2> C:LYS 156[ NZ ] </STRUCTURE2>
</STRUCTURE>
<STRUCTURE>
<STRUCTURE1>B:GLU 154[ OE2]</STRUCTURE1>
<DISTANCE>2.26545</DISTANCE>
<STRUCTURE2> C:LYS 156[ NZ ] </STRUCTURE2>
</STRUCTURE>
<STRUCTURE>
<STRUCTURE1>B:GLU 186[ OE1]</STRUCTURE1>
<DISTANCE>3.69676</DISTANCE>
<STRUCTURE2> C:LYS 191[ NZ ] </STRUCTURE2>
</STRUCTURE>
<STRUCTURE>
<STRUCTURE1>B:ASP 230[ OD1]</STRUCTURE1>
<DISTANCE>3.04618</DISTANCE>
<STRUCTURE2> C:ARG 234[ NH2] </STRUCTURE2>
</STRUCTURE>
<STRUCTURE>
<STRUCTURE1>B:ASP 230[ OD2]</STRUCTURE1>
<DISTANCE>2.13727</DISTANCE>
<STRUCTURE2> C:ARG 234[ NE ] </STRUCTURE2>
</STRUCTURE>
</SALTBRIDGES>
```
