## Supplementary material for "AI-guided pipeline for protein-protein interaction drug discovery identifies a SARS-CoV-2 inhibitor": Source Data Figure EV3-EV4: hydrogenbond0.xml

```
<HYDROGENBONDS>
<STRUCTURE>
<STRUCTURE1>B:ASN  56[ ND2]</STRUCTURE1>
<DISTANCE>3.38486</DISTANCE>
<STRUCTURE2> C:LEU  53[ O  ] </STRUCTURE2>
</STRUCTURE>
<STRUCTURE>
<STRUCTURE1>B:ARG  48[ NE ]</STRUCTURE1>
<DISTANCE>3.61629</DISTANCE>
<STRUCTURE2> C:GLU  54[ OE1] </STRUCTURE2>
</STRUCTURE>
<STRUCTURE>
<STRUCTURE1>B:ARG  60[ NH2]</STRUCTURE1>
<DISTANCE>2.72923</DISTANCE>
<STRUCTURE2> C:GLU  56[ OE1] </STRUCTURE2>
</STRUCTURE>
<STRUCTURE>
<STRUCTURE1>B:ASN  56[ ND2]</STRUCTURE1>
<DISTANCE>3.52455</DISTANCE>
<STRUCTURE2> C:GLU  56[ OE2] </STRUCTURE2>
</STRUCTURE>
<STRUCTURE>
<STRUCTURE1>B:TYR  81[ OH ]</STRUCTURE1>
<DISTANCE>3.4048</DISTANCE>
<STRUCTURE2> C:GLU  83[ OE1] </STRUCTURE2>
</STRUCTURE>
<STRUCTURE>
<STRUCTURE1>B:ARG  89[ NH2]</STRUCTURE1>
<DISTANCE>2.79273</DISTANCE>
<STRUCTURE2> C:GLU  85[ OE1] </STRUCTURE2>
</STRUCTURE>
<STRUCTURE>
<STRUCTURE1>B:ARG 110[ NH2]</STRUCTURE1>
<DISTANCE>3.88249</DISTANCE>
<STRUCTURE2> C:GLU 106[ OE2] </STRUCTURE2>
</STRUCTURE>
<STRUCTURE>
<STRUCTURE1>B:ASN 120[ ND2]</STRUCTURE1>
<DISTANCE>3.1293</DISTANCE>
<STRUCTURE2> C:LEU 117[ O  ] </STRUCTURE2>
</STRUCTURE>
<STRUCTURE>
<STRUCTURE1>B:LYS 155[ NZ ]</STRUCTURE1>
<DISTANCE>3.46213</DISTANCE>
<STRUCTURE2> C:ASP 155[ OD2] </STRUCTURE2>
</STRUCTURE>
<STRUCTURE>
<STRUCTURE1>B:LYS 233[ NZ ]</STRUCTURE1>
<DISTANCE>2.40247</DISTANCE>
<STRUCTURE2> C:GLN 235[ OE1] </STRUCTURE2>
</STRUCTURE>
<STRUCTURE>
<STRUCTURE1>B:TYR 267[ OH ]</STRUCTURE1>
<DISTANCE>3.0914</DISTANCE>
<STRUCTURE2> C:GLU 265[ O  ] </STRUCTURE2>
</STRUCTURE>
<STRUCTURE>
<STRUCTURE1>B:SER 334[ OG ]</STRUCTURE1>
<DISTANCE>2.20697</DISTANCE>
<STRUCTURE2> C:SER 335[ OG ] </STRUCTURE2>
</STRUCTURE>
<STRUCTURE>
<STRUCTURE1>B:TYR 359[ OH ]</STRUCTURE1>
<DISTANCE>3.73138</DISTANCE>
<STRUCTURE2> C:ASP 359[ O  ] </STRUCTURE2>
</STRUCTURE>
<STRUCTURE>
<STRUCTURE1>B:ARG 377[ N  ]</STRUCTURE1>
<DISTANCE>3.36582</DISTANCE>
<STRUCTURE2> C:TYR 377[ OH ] </STRUCTURE2>
</STRUCTURE>
<STRUCTURE>
<STRUCTURE1>B:LEU  52[ O  ]</STRUCTURE1>
<DISTANCE>3.43891</DISTANCE>
<STRUCTURE2> C:ASN  57[ ND2] </STRUCTURE2>
</STRUCTURE>
<STRUCTURE>
<STRUCTURE1>B:GLU  55[ OE1]</STRUCTURE1>
<DISTANCE>3.88816</DISTANCE>
<STRUCTURE2> C:GLN  61[ NE2] </STRUCTURE2>
</STRUCTURE>
<STRUCTURE>
<STRUCTURE1>B:GLU  55[ OE2]</STRUCTURE1>
<DISTANCE>3.16343</DISTANCE>
<STRUCTURE2> C:ASN  57[ ND2] </STRUCTURE2>
</STRUCTURE>
<STRUCTURE>
<STRUCTURE1>B:ILE  63[ O  ]</STRUCTURE1>
<DISTANCE>3.47183</DISTANCE>
<STRUCTURE2> C:ARG  67[ NH1] </STRUCTURE2>
</STRUCTURE>
<STRUCTURE>
<STRUCTURE1>B:GLU  73[ OE2]</STRUCTURE1>
<DISTANCE>3.09288</DISTANCE>
<STRUCTURE2> C:ARG  71[ NH1] </STRUCTURE2>
</STRUCTURE>
<STRUCTURE>
<STRUCTURE1>B:GLU  82[ OE1]</STRUCTURE1>
<DISTANCE>3.5165</DISTANCE>
<STRUCTURE2> C:TYR  82[ OH ] </STRUCTURE2>
</STRUCTURE>
<STRUCTURE>
<STRUCTURE1>B:GLU  84[ OE1]</STRUCTURE1>
<DISTANCE>2.58222</DISTANCE>
<STRUCTURE2> C:ARG  90[ NH2] </STRUCTURE2>
</STRUCTURE>
<STRUCTURE>
<STRUCTURE1>B:GLU 154[ OE2]</STRUCTURE1>
<DISTANCE>2.41456</DISTANCE>
<STRUCTURE2> C:LYS 156[ NZ ] </STRUCTURE2>
</STRUCTURE>
<STRUCTURE>
<STRUCTURE1>B:ALA 193[ O  ]</STRUCTURE1>
<DISTANCE>3.63623</DISTANCE>
<STRUCTURE2> C:CYS 198[ SG ] </STRUCTURE2>
</STRUCTURE>
<STRUCTURE>
<STRUCTURE1>B:TYR 267[ OH ]</STRUCTURE1>
<DISTANCE>3.4445</DISTANCE>
<STRUCTURE2> C:HIS 269[ N  ] </STRUCTURE2>
</STRUCTURE>
<STRUCTURE>
<STRUCTURE1>B:GLU 291[ OE1]</STRUCTURE1>
<DISTANCE>3.52052</DISTANCE>
<STRUCTURE2> C:ARG 297[ NH2] </STRUCTURE2>
</STRUCTURE>
<STRUCTURE>
<STRUCTURE1>B:GLU 372[ OE1]</STRUCTURE1>
<DISTANCE>2.32079</DISTANCE>
<STRUCTURE2> C:ARG 378[ NE ] </STRUCTURE2>
</STRUCTURE>
<STRUCTURE>
<STRUCTURE1>B:TYR 376[ OH ]</STRUCTURE1>
<DISTANCE>3.24322</DISTANCE>
<STRUCTURE2> C:LEU 380[ N  ] </STRUCTURE2>
</STRUCTURE>
</HYDROGENBONDS>
```
