## Supplementary material for "AI-guided pipeline for protein-protein interaction drug discovery identifies a SARS-CoV-2 inhibitor": Source Data Figure EV3-EV4: interfacesummary0.xml

```
<INTERFACESUMMARY>
<STRUCTURE1>
<SELECTIONRANGE>B</SELECTIONRANGE>
<STRUCTURECLASS>Protein</STRUCTURECLASS>
<SYMOP>x,y,z</SYMOP>
<SYMID>1_555</SYMID>
<NUMBEROFATOMS1>
<NINTERFACEATOMS>981</NINTERFACEATOMS>
<NSURFACEATOMS>4413</NSURFACEATOMS>
<NTOTALATOMS>5198</NTOTALATOMS>
</NUMBEROFATOMS1>
<NUMBEROFREDSIDUES1>
<NINTERFACEREDSIDUES>204</NINTERFACEREDSIDUES>
<NSURFACEREDSIDUES>659</NSURFACEREDSIDUES>
<NTOTALREDSIDUES>664</NTOTALREDSIDUES>
</NUMBEROFREDSIDUES1>
<SOLVENTAREA1>
<INTERFACEAREA>9967.51</INTERFACEAREA>
<TOTALAREA>68573.2</TOTALAREA>
</SOLVENTAREA1>
<SOLVATIONENERGY1>
<ISOLATEDSTRUCTURE>-314.9</ISOLATEDSTRUCTURE>
<GAINCOMPLEXFORMATION>-101.819</GAINCOMPLEXFORMATION>
<AVERAGEGAIN>-30.3899</AVERAGEGAIN>
<PVALUE>3.00315e-08</PVALUE>
</SOLVATIONENERGY1>
</STRUCTURE1>

<STRUCTURE2>
<SELECTIONRANGE>B</SELECTIONRANGE>
<STRUCTURECLASS>Protein</STRUCTURECLASS>
<SYMOP>,,</SYMOP>
<SYMID>0_555</SYMID>
<NUMBEROFATOMS2>
<NINTERFACEATOMS>963</NINTERFACEATOMS>
<NSURFACEATOMS>3829</NSURFACEATOMS>
<NTOTALATOMS>4648</NTOTALATOMS>
</NUMBEROFATOMS2>
<NUMBEROFREDSIDUES2>
<NINTERFACEREDSIDUES>207</NINTERFACEREDSIDUES>
<NSURFACEREDSIDUES>580</NSURFACEREDSIDUES>
<NTOTALREDSIDUES>586</NTOTALREDSIDUES>
</NUMBEROFREDSIDUES2>
<SOLVENTAREA2>
<INTERFACEAREA>9812.37</INTERFACEAREA>
<TOTALAREA>57574.2</TOTALAREA>
</SOLVENTAREA2>
<SOLVATIONENERGY2>
<ISOLATEDSTRUCTURE>-288.528</ISOLATEDSTRUCTURE>
<GAINCOMPLEXFORMATION>-100.611</GAINCOMPLEXFORMATION>
<AVERAGEGAIN>-39.9251</AVERAGEGAIN>
<PVALUE>1.99358e-06</PVALUE>
</SOLVATIONENERGY2>
</STRUCTURE2>

</INTERFACESUMMARY>
```
