## Supplementary material for "AI-guided pipeline for protein-protein interaction drug discovery identifies a SARS-CoV-2 inhibitor": Source Data Figure EV3-EV4: saltbridge0.xml

```
<SALTBRIDGES>
<STRUCTURE>
<STRUCTURE1>B:ARG  28[ NE ]</STRUCTURE1>
<DISTANCE>2.42621</DISTANCE>
<STRUCTURE2> C:GLU  32[ OE1] </STRUCTURE2>
</STRUCTURE>
<STRUCTURE>
<STRUCTURE1>B:ARG  48[ NE ]</STRUCTURE1>
<DISTANCE>3.61629</DISTANCE>
<STRUCTURE2> C:GLU  54[ OE1] </STRUCTURE2>
</STRUCTURE>
<STRUCTURE>
<STRUCTURE1>B:ARG  60[ NH2]</STRUCTURE1>
<DISTANCE>2.72923</DISTANCE>
<STRUCTURE2> C:GLU  56[ OE1] </STRUCTURE2>
</STRUCTURE>
<STRUCTURE>
<STRUCTURE1>B:ARG  89[ NH2]</STRUCTURE1>
<DISTANCE>2.79273</DISTANCE>
<STRUCTURE2> C:GLU  85[ OE1] </STRUCTURE2>
</STRUCTURE>
<STRUCTURE>
<STRUCTURE1>B:ARG  99[ NH2]</STRUCTURE1>
<DISTANCE>3.87664</DISTANCE>
<STRUCTURE2> C:GLU  99[ OE1] </STRUCTURE2>
</STRUCTURE>
<STRUCTURE>
<STRUCTURE1>B:ARG  99[ NE ]</STRUCTURE1>
<DISTANCE>2.66482</DISTANCE>
<STRUCTURE2> C:GLU  99[ OE2] </STRUCTURE2>
</STRUCTURE>
<STRUCTURE>
<STRUCTURE1>B:ARG  99[ NH1]</STRUCTURE1>
<DISTANCE>2.72498</DISTANCE>
<STRUCTURE2> C:GLU  99[ OE2] </STRUCTURE2>
</STRUCTURE>
<STRUCTURE>
<STRUCTURE1>B:ARG  99[ NH2]</STRUCTURE1>
<DISTANCE>2.72822</DISTANCE>
<STRUCTURE2> C:GLU  99[ OE2] </STRUCTURE2>
</STRUCTURE>
<STRUCTURE>
<STRUCTURE1>B:ARG 110[ NH2]</STRUCTURE1>
<DISTANCE>3.88249</DISTANCE>
<STRUCTURE2> C:GLU 106[ OE2] </STRUCTURE2>
</STRUCTURE>
<STRUCTURE>
<STRUCTURE1>B:LYS 144[ NZ ]</STRUCTURE1>
<DISTANCE>3.56401</DISTANCE>
<STRUCTURE2> C:ASP 146[ OD1] </STRUCTURE2>
</STRUCTURE>
<STRUCTURE>
<STRUCTURE1>B:LYS 155[ NZ ]</STRUCTURE1>
<DISTANCE>3.46213</DISTANCE>
<STRUCTURE2> C:ASP 155[ OD2] </STRUCTURE2>
</STRUCTURE>
<STRUCTURE>
<STRUCTURE1>B:ARG 190[ NE ]</STRUCTURE1>
<DISTANCE>2.03157</DISTANCE>
<STRUCTURE2> C:GLU 187[ OE1] </STRUCTURE2>
</STRUCTURE>
<STRUCTURE>
<STRUCTURE1>B:ARG 190[ NH2]</STRUCTURE1>
<DISTANCE>3.85192</DISTANCE>
<STRUCTURE2> C:GLU 187[ OE1] </STRUCTURE2>
</STRUCTURE>
<STRUCTURE>
<STRUCTURE1>B:ARG 190[ NE ]</STRUCTURE1>
<DISTANCE>3.66894</DISTANCE>
<STRUCTURE2> C:GLU 187[ OE2] </STRUCTURE2>
</STRUCTURE>
<STRUCTURE>
<STRUCTURE1>B:LYS 233[ NZ ]</STRUCTURE1>
<DISTANCE>3.48824</DISTANCE>
<STRUCTURE2> C:ASP 231[ OD1] </STRUCTURE2>
</STRUCTURE>
<STRUCTURE>
<STRUCTURE1>B:ARG 377[ NE ]</STRUCTURE1>
<DISTANCE>3.54737</DISTANCE>
<STRUCTURE2> C:GLU 373[ OE2] </STRUCTURE2>
</STRUCTURE>
<STRUCTURE>
<STRUCTURE1>B:GLU  67[ OE1]</STRUCTURE1>
<DISTANCE>2.94686</DISTANCE>
<STRUCTURE2> C:ARG  67[ NE ] </STRUCTURE2>
</STRUCTURE>
<STRUCTURE>
<STRUCTURE1>B:GLU  67[ OE2]</STRUCTURE1>
<DISTANCE>2.94133</DISTANCE>
<STRUCTURE2> C:ARG  67[ NH1] </STRUCTURE2>
</STRUCTURE>
<STRUCTURE>
<STRUCTURE1>B:GLU  67[ OE2]</STRUCTURE1>
<DISTANCE>3.73281</DISTANCE>
<STRUCTURE2> C:ARG  67[ NH2] </STRUCTURE2>
</STRUCTURE>
<STRUCTURE>
<STRUCTURE1>B:GLU  73[ OE2]</STRUCTURE1>
<DISTANCE>3.09288</DISTANCE>
<STRUCTURE2> C:ARG  71[ NH1] </STRUCTURE2>
</STRUCTURE>
<STRUCTURE>
<STRUCTURE1>B:GLU  84[ OE1]</STRUCTURE1>
<DISTANCE>2.58222</DISTANCE>
<STRUCTURE2> C:ARG  90[ NH2] </STRUCTURE2>
</STRUCTURE>
<STRUCTURE>
<STRUCTURE1>B:GLU  98[ OE1]</STRUCTURE1>
<DISTANCE>3.73656</DISTANCE>
<STRUCTURE2> C:ARG 100[ NH2] </STRUCTURE2>
</STRUCTURE>
<STRUCTURE>
<STRUCTURE1>B:GLU  98[ OE2]</STRUCTURE1>
<DISTANCE>3.62265</DISTANCE>
<STRUCTURE2> C:ARG 100[ NH1] </STRUCTURE2>
</STRUCTURE>
<STRUCTURE>
<STRUCTURE1>B:GLU  98[ OE2]</STRUCTURE1>
<DISTANCE>3.94026</DISTANCE>
<STRUCTURE2> C:ARG 100[ NH2] </STRUCTURE2>
</STRUCTURE>
<STRUCTURE>
<STRUCTURE1>B:GLU 112[ OE2]</STRUCTURE1>
<DISTANCE>3.91195</DISTANCE>
<STRUCTURE2> C:HIS 114[ NE2] </STRUCTURE2>
</STRUCTURE>
<STRUCTURE>
<STRUCTURE1>B:GLU 154[ OE1]</STRUCTURE1>
<DISTANCE>3.921</DISTANCE>
<STRUCTURE2> C:LYS 156[ NZ ] </STRUCTURE2>
</STRUCTURE>
<STRUCTURE>
<STRUCTURE1>B:GLU 154[ OE2]</STRUCTURE1>
<DISTANCE>2.41456</DISTANCE>
<STRUCTURE2> C:LYS 156[ NZ ] </STRUCTURE2>
</STRUCTURE>
<STRUCTURE>
<STRUCTURE1>B:GLU 186[ OE1]</STRUCTURE1>
<DISTANCE>3.66509</DISTANCE>
<STRUCTURE2> C:LYS 191[ NZ ] </STRUCTURE2>
</STRUCTURE>
<STRUCTURE>
<STRUCTURE1>B:ASP 230[ OD1]</STRUCTURE1>
<DISTANCE>2.35261</DISTANCE>
<STRUCTURE2> C:ARG 234[ NH2] </STRUCTURE2>
</STRUCTURE>
<STRUCTURE>
<STRUCTURE1>B:ASP 230[ OD2]</STRUCTURE1>
<DISTANCE>2.37508</DISTANCE>
<STRUCTURE2> C:ARG 234[ NE ] </STRUCTURE2>
</STRUCTURE>
<STRUCTURE>
<STRUCTURE1>B:ASP 230[ OD2]</STRUCTURE1>
<DISTANCE>2.11559</DISTANCE>
<STRUCTURE2> C:ARG 234[ NH1] </STRUCTURE2>
</STRUCTURE>
<STRUCTURE>
<STRUCTURE1>B:GLU 291[ OE1]</STRUCTURE1>
<DISTANCE>3.52052</DISTANCE>
<STRUCTURE2> C:ARG 297[ NH2] </STRUCTURE2>
</STRUCTURE>
<STRUCTURE>
<STRUCTURE1>B:GLU 372[ OE1]</STRUCTURE1>
<DISTANCE>3.47962</DISTANCE>
<STRUCTURE2> C:ARG 378[ NH2] </STRUCTURE2>
</STRUCTURE>
<STRUCTURE>
<STRUCTURE1>B:GLU 372[ OE1]</STRUCTURE1>
<DISTANCE>3.91138</DISTANCE>
<STRUCTURE2> C:ARG 378[ NH1] </STRUCTURE2>
</STRUCTURE>
<STRUCTURE>
<STRUCTURE1>B:GLU 372[ OE1]</STRUCTURE1>
<DISTANCE>2.32079</DISTANCE>
<STRUCTURE2> C:ARG 378[ NE ] </STRUCTURE2>
</STRUCTURE>
<STRUCTURE>
<STRUCTURE1>B:GLU 372[ OE2]</STRUCTURE1>
<DISTANCE>3.80654</DISTANCE>
<STRUCTURE2> C:ARG 378[ NH2] </STRUCTURE2>
</STRUCTURE>
<STRUCTURE>
<STRUCTURE1>B:GLU 372[ OE2]</STRUCTURE1>
<DISTANCE>3.79907</DISTANCE>
<STRUCTURE2> C:ARG 378[ NE ] </STRUCTURE2>
</STRUCTURE>
</SALTBRIDGES>
```
