## Supplementary material for "AI-guided pipeline for protein-protein interaction drug discovery identifies a SARS-CoV-2 inhibitor": Source Data Figure EV3-EV4: hydrogenbond0.xml

```
<HYDROGENBONDS>
<STRUCTURE>
<STRUCTURE1>B:ASN  56[ ND2]</STRUCTURE1>
<DISTANCE>3.07735</DISTANCE>
<STRUCTURE2> C:LEU  53[ O  ] </STRUCTURE2>
</STRUCTURE>
<STRUCTURE>
<STRUCTURE1>B:ARG  60[ NH2]</STRUCTURE1>
<DISTANCE>2.56393</DISTANCE>
<STRUCTURE2> C:GLU  56[ OE1] </STRUCTURE2>
</STRUCTURE>
<STRUCTURE>
<STRUCTURE1>B:ASN  56[ ND2]</STRUCTURE1>
<DISTANCE>3.6487</DISTANCE>
<STRUCTURE2> C:GLU  56[ OE2] </STRUCTURE2>
</STRUCTURE>
<STRUCTURE>
<STRUCTURE1>B:TYR  81[ OH ]</STRUCTURE1>
<DISTANCE>3.69997</DISTANCE>
<STRUCTURE2> C:GLU  83[ OE1] </STRUCTURE2>
</STRUCTURE>
<STRUCTURE>
<STRUCTURE1>B:ARG  89[ NH2]</STRUCTURE1>
<DISTANCE>3.65939</DISTANCE>
<STRUCTURE2> C:GLU  85[ OE1] </STRUCTURE2>
</STRUCTURE>
<STRUCTURE>
<STRUCTURE1>B:ARG 110[ NH2]</STRUCTURE1>
<DISTANCE>3.78539</DISTANCE>
<STRUCTURE2> C:GLU 106[ OE2] </STRUCTURE2>
</STRUCTURE>
<STRUCTURE>
<STRUCTURE1>B:ASN 120[ ND2]</STRUCTURE1>
<DISTANCE>3.30233</DISTANCE>
<STRUCTURE2> C:LEU 117[ O  ] </STRUCTURE2>
</STRUCTURE>
<STRUCTURE>
<STRUCTURE1>B:LYS 155[ NZ ]</STRUCTURE1>
<DISTANCE>3.4472</DISTANCE>
<STRUCTURE2> C:ASP 155[ OD2] </STRUCTURE2>
</STRUCTURE>
<STRUCTURE>
<STRUCTURE1>B:TYR 211[ OH ]</STRUCTURE1>
<DISTANCE>3.8103</DISTANCE>
<STRUCTURE2> C:LYS 209[ O  ] </STRUCTURE2>
</STRUCTURE>
<STRUCTURE>
<STRUCTURE1>B:LYS 233[ NZ ]</STRUCTURE1>
<DISTANCE>3.11663</DISTANCE>
<STRUCTURE2> C:GLN 235[ OE1] </STRUCTURE2>
</STRUCTURE>
<STRUCTURE>
<STRUCTURE1>B:HIS 252[ NE2]</STRUCTURE1>
<DISTANCE>3.80768</DISTANCE>
<STRUCTURE2> C:ARG 250[ O  ] </STRUCTURE2>
</STRUCTURE>
<STRUCTURE>
<STRUCTURE1>B:ASN 281[ ND2]</STRUCTURE1>
<DISTANCE>3.53549</DISTANCE>
<STRUCTURE2> C:SER 279[ O  ] </STRUCTURE2>
</STRUCTURE>
<STRUCTURE>
<STRUCTURE1>B:ASN 281[ ND2]</STRUCTURE1>
<DISTANCE>3.51459</DISTANCE>
<STRUCTURE2> C:SER 279[ OG ] </STRUCTURE2>
</STRUCTURE>
<STRUCTURE>
<STRUCTURE1>B:ASN 281[ ND2]</STRUCTURE1>
<DISTANCE>3.79017</DISTANCE>
<STRUCTURE2> C:THR 283[ OG1] </STRUCTURE2>
</STRUCTURE>
<STRUCTURE>
<STRUCTURE1>B:SER 334[ OG ]</STRUCTURE1>
<DISTANCE>2.44081</DISTANCE>
<STRUCTURE2> C:SER 335[ OG ] </STRUCTURE2>
</STRUCTURE>
<STRUCTURE>
<STRUCTURE1>B:ARG 377[ NH1]</STRUCTURE1>
<DISTANCE>3.42456</DISTANCE>
<STRUCTURE2> C:TYR 377[ OH ] </STRUCTURE2>
</STRUCTURE>
<STRUCTURE>
<STRUCTURE1>B:ARG 386[ N  ]</STRUCTURE1>
<DISTANCE>3.24011</DISTANCE>
<STRUCTURE2> C:LYS 379[ O  ] </STRUCTURE2>
</STRUCTURE>
<STRUCTURE>
<STRUCTURE1>B:GLY 382[ N  ]</STRUCTURE1>
<DISTANCE>2.85106</DISTANCE>
<STRUCTURE2> C:LEU 380[ O  ] </STRUCTURE2>
</STRUCTURE>
<STRUCTURE>
<STRUCTURE1>B:GLU 383[ N  ]</STRUCTURE1>
<DISTANCE>3.35925</DISTANCE>
<STRUCTURE2> C:LEU 380[ O  ] </STRUCTURE2>
</STRUCTURE>
<STRUCTURE>
<STRUCTURE1>B:GLU 381[ N  ]</STRUCTURE1>
<DISTANCE>2.26258</DISTANCE>
<STRUCTURE2> C:LEU 380[ O  ] </STRUCTURE2>
</STRUCTURE>
<STRUCTURE>
<STRUCTURE1>B:GLU  73[ OE2]</STRUCTURE1>
<DISTANCE>3.44973</DISTANCE>
<STRUCTURE2> C:ARG  71[ NH2] </STRUCTURE2>
</STRUCTURE>
<STRUCTURE>
<STRUCTURE1>B:GLU  82[ OE1]</STRUCTURE1>
<DISTANCE>3.74104</DISTANCE>
<STRUCTURE2> C:TYR  82[ OH ] </STRUCTURE2>
</STRUCTURE>
<STRUCTURE>
<STRUCTURE1>B:GLU  84[ OE2]</STRUCTURE1>
<DISTANCE>3.54014</DISTANCE>
<STRUCTURE2> C:ARG  90[ NH2] </STRUCTURE2>
</STRUCTURE>
<STRUCTURE>
<STRUCTURE1>B:GLU 112[ OE2]</STRUCTURE1>
<DISTANCE>3.70646</DISTANCE>
<STRUCTURE2> C:HIS 114[ NE2] </STRUCTURE2>
</STRUCTURE>
<STRUCTURE>
<STRUCTURE1>B:GLU 154[ OE2]</STRUCTURE1>
<DISTANCE>2.50981</DISTANCE>
<STRUCTURE2> C:LYS 156[ NZ ] </STRUCTURE2>
</STRUCTURE>
<STRUCTURE>
<STRUCTURE1>B:ALA 193[ O  ]</STRUCTURE1>
<DISTANCE>3.57921</DISTANCE>
<STRUCTURE2> C:CYS 198[ SG ] </STRUCTURE2>
</STRUCTURE>
<STRUCTURE>
<STRUCTURE1>B:ALA 278[ O  ]</STRUCTURE1>
<DISTANCE>3.31853</DISTANCE>
<STRUCTURE2> C:ASN 282[ ND2] </STRUCTURE2>
</STRUCTURE>
<STRUCTURE>
<STRUCTURE1>B:LYS 378[ O  ]</STRUCTURE1>
<DISTANCE>3.64461</DISTANCE>
<STRUCTURE2> C:GLU 384[ N  ] </STRUCTURE2>
</STRUCTURE>
<STRUCTURE>
<STRUCTURE1>B:LEU 379[ O  ]</STRUCTURE1>
<DISTANCE>3.84911</DISTANCE>
<STRUCTURE2> C:GLU 384[ N  ] </STRUCTURE2>
</STRUCTURE>
<STRUCTURE>
<STRUCTURE1>B:GLU 384[ OE2]</STRUCTURE1>
<DISTANCE>2.3167</DISTANCE>
<STRUCTURE2> C:LEU 381[ N  ] </STRUCTURE2>
</STRUCTURE>
</HYDROGENBONDS>
```
