## Supplementary material for "AI-guided pipeline for protein-protein interaction drug discovery identifies a SARS-CoV-2 inhibitor": Source Data Figure EV3-EV4: interfacesummary0.xml

```
<INTERFACESUMMARY>
<STRUCTURE1>
<SELECTIONRANGE>B</SELECTIONRANGE>
<STRUCTURECLASS>Protein</STRUCTURECLASS>
<SYMOP>x,y,z</SYMOP>
<SYMID>1_555</SYMID>
<NUMBEROFATOMS1>
<NINTERFACEATOMS>1003</NINTERFACEATOMS>
<NSURFACEATOMS>4388</NSURFACEATOMS>
<NTOTALATOMS>5198</NTOTALATOMS>
</NUMBEROFATOMS1>
<NUMBEROFREDSIDUES1>
<NINTERFACEREDSIDUES>210</NINTERFACEREDSIDUES>
<NSURFACEREDSIDUES>659</NSURFACEREDSIDUES>
<NTOTALREDSIDUES>664</NTOTALREDSIDUES>
</NUMBEROFREDSIDUES1>
<SOLVENTAREA1>
<INTERFACEAREA>9805.61</INTERFACEAREA>
<TOTALAREA>67617.4</TOTALAREA>
</SOLVENTAREA1>
<SOLVATIONENERGY1>
<ISOLATEDSTRUCTURE>-329.825</ISOLATEDSTRUCTURE>
<GAINCOMPLEXFORMATION>-105.906</GAINCOMPLEXFORMATION>
<AVERAGEGAIN>-27.7114</AVERAGEGAIN>
<PVALUE>1.96603e-09</PVALUE>
</SOLVATIONENERGY1>
</STRUCTURE1>

<STRUCTURE2>
<SELECTIONRANGE>B</SELECTIONRANGE>
<STRUCTURECLASS>Protein</STRUCTURECLASS>
<SYMOP>,,</SYMOP>
<SYMID>0_555</SYMID>
<NUMBEROFATOMS2>
<NINTERFACEATOMS>993</NINTERFACEATOMS>
<NSURFACEATOMS>3871</NSURFACEATOMS>
<NTOTALATOMS>4648</NTOTALATOMS>
</NUMBEROFATOMS2>
<NUMBEROFREDSIDUES2>
<NINTERFACEREDSIDUES>204</NINTERFACEREDSIDUES>
<NSURFACEREDSIDUES>579</NSURFACEREDSIDUES>
<NTOTALREDSIDUES>586</NTOTALREDSIDUES>
</NUMBEROFREDSIDUES2>
<SOLVENTAREA2>
<INTERFACEAREA>10040.5</INTERFACEAREA>
<TOTALAREA>58732.8</TOTALAREA>
</SOLVENTAREA2>
<SOLVATIONENERGY2>
<ISOLATEDSTRUCTURE>-303.871</ISOLATEDSTRUCTURE>
<GAINCOMPLEXFORMATION>-105.691</GAINCOMPLEXFORMATION>
<AVERAGEGAIN>-36.6354</AVERAGEGAIN>
<PVALUE>1.11e-07</PVALUE>
</SOLVATIONENERGY2>
</STRUCTURE2>

</INTERFACESUMMARY>
```
