## Supplementary material for "AI-guided pipeline for protein-protein interaction drug discovery identifies a SARS-CoV-2 inhibitor": Source Data Figure EV3-EV4: saltbridge0.xml

```
<SALTBRIDGES>
<STRUCTURE>
<STRUCTURE1>B:ARG  60[ NH2]</STRUCTURE1>
<DISTANCE>2.56393</DISTANCE>
<STRUCTURE2> C:GLU  56[ OE1] </STRUCTURE2>
</STRUCTURE>
<STRUCTURE>
<STRUCTURE1>B:ARG  89[ NH2]</STRUCTURE1>
<DISTANCE>3.65939</DISTANCE>
<STRUCTURE2> C:GLU  85[ OE1] </STRUCTURE2>
</STRUCTURE>
<STRUCTURE>
<STRUCTURE1>B:ARG 110[ NH2]</STRUCTURE1>
<DISTANCE>3.78539</DISTANCE>
<STRUCTURE2> C:GLU 106[ OE2] </STRUCTURE2>
</STRUCTURE>
<STRUCTURE>
<STRUCTURE1>B:LYS 144[ NZ ]</STRUCTURE1>
<DISTANCE>3.5741</DISTANCE>
<STRUCTURE2> C:ASP 146[ OD1] </STRUCTURE2>
</STRUCTURE>
<STRUCTURE>
<STRUCTURE1>B:LYS 155[ NZ ]</STRUCTURE1>
<DISTANCE>3.4472</DISTANCE>
<STRUCTURE2> C:ASP 155[ OD2] </STRUCTURE2>
</STRUCTURE>
<STRUCTURE>
<STRUCTURE1>B:ARG 190[ NE ]</STRUCTURE1>
<DISTANCE>2.55292</DISTANCE>
<STRUCTURE2> C:GLU 187[ OE1] </STRUCTURE2>
</STRUCTURE>
<STRUCTURE>
<STRUCTURE1>B:ARG 190[ NE ]</STRUCTURE1>
<DISTANCE>3.80424</DISTANCE>
<STRUCTURE2> C:GLU 187[ OE2] </STRUCTURE2>
</STRUCTURE>
<STRUCTURE>
<STRUCTURE1>B:ARG 377[ NH1]</STRUCTURE1>
<DISTANCE>3.14099</DISTANCE>
<STRUCTURE2> C:GLU 373[ OE1] </STRUCTURE2>
</STRUCTURE>
<STRUCTURE>
<STRUCTURE1>B:ARG 377[ NE ]</STRUCTURE1>
<DISTANCE>3.85842</DISTANCE>
<STRUCTURE2> C:GLU 373[ OE1] </STRUCTURE2>
</STRUCTURE>
<STRUCTURE>
<STRUCTURE1>B:ARG 377[ NH2]</STRUCTURE1>
<DISTANCE>3.36761</DISTANCE>
<STRUCTURE2> C:GLU 373[ OE2] </STRUCTURE2>
</STRUCTURE>
<STRUCTURE>
<STRUCTURE1>B:GLU  67[ OE1]</STRUCTURE1>
<DISTANCE>2.97246</DISTANCE>
<STRUCTURE2> C:ARG  67[ NE ] </STRUCTURE2>
</STRUCTURE>
<STRUCTURE>
<STRUCTURE1>B:GLU  67[ OE1]</STRUCTURE1>
<DISTANCE>2.19988</DISTANCE>
<STRUCTURE2> C:ARG  67[ NH1] </STRUCTURE2>
</STRUCTURE>
<STRUCTURE>
<STRUCTURE1>B:GLU  67[ OE2]</STRUCTURE1>
<DISTANCE>3.15859</DISTANCE>
<STRUCTURE2> C:ARG  67[ NH1] </STRUCTURE2>
</STRUCTURE>
<STRUCTURE>
<STRUCTURE1>B:GLU  67[ OE2]</STRUCTURE1>
<DISTANCE>3.2399</DISTANCE>
<STRUCTURE2> C:ARG  67[ NH2] </STRUCTURE2>
</STRUCTURE>
<STRUCTURE>
<STRUCTURE1>B:GLU  73[ OE1]</STRUCTURE1>
<DISTANCE>3.82613</DISTANCE>
<STRUCTURE2> C:ARG  71[ NH2] </STRUCTURE2>
</STRUCTURE>
<STRUCTURE>
<STRUCTURE1>B:GLU  73[ OE2]</STRUCTURE1>
<DISTANCE>3.78779</DISTANCE>
<STRUCTURE2> C:ARG  71[ NE ] </STRUCTURE2>
</STRUCTURE>
<STRUCTURE>
<STRUCTURE1>B:GLU  73[ OE2]</STRUCTURE1>
<DISTANCE>3.44973</DISTANCE>
<STRUCTURE2> C:ARG  71[ NH2] </STRUCTURE2>
</STRUCTURE>
<STRUCTURE>
<STRUCTURE1>B:GLU  84[ OE1]</STRUCTURE1>
<DISTANCE>3.97376</DISTANCE>
<STRUCTURE2> C:ARG  90[ NH2] </STRUCTURE2>
</STRUCTURE>
<STRUCTURE>
<STRUCTURE1>B:GLU  84[ OE2]</STRUCTURE1>
<DISTANCE>3.54014</DISTANCE>
<STRUCTURE2> C:ARG  90[ NH2] </STRUCTURE2>
</STRUCTURE>
<STRUCTURE>
<STRUCTURE1>B:GLU 112[ OE2]</STRUCTURE1>
<DISTANCE>3.70646</DISTANCE>
<STRUCTURE2> C:HIS 114[ NE2] </STRUCTURE2>
</STRUCTURE>
<STRUCTURE>
<STRUCTURE1>B:GLU 154[ OE1]</STRUCTURE1>
<DISTANCE>3.86821</DISTANCE>
<STRUCTURE2> C:LYS 156[ NZ ] </STRUCTURE2>
</STRUCTURE>
<STRUCTURE>
<STRUCTURE1>B:GLU 154[ OE2]</STRUCTURE1>
<DISTANCE>2.50981</DISTANCE>
<STRUCTURE2> C:LYS 156[ NZ ] </STRUCTURE2>
</STRUCTURE>
<STRUCTURE>
<STRUCTURE1>B:ASP 230[ OD1]</STRUCTURE1>
<DISTANCE>2.78956</DISTANCE>
<STRUCTURE2> C:ARG 234[ NE ] </STRUCTURE2>
</STRUCTURE>
<STRUCTURE>
<STRUCTURE1>B:ASP 230[ OD1]</STRUCTURE1>
<DISTANCE>3.66991</DISTANCE>
<STRUCTURE2> C:ARG 234[ NH2] </STRUCTURE2>
</STRUCTURE>
<STRUCTURE>
<STRUCTURE1>B:ASP 230[ OD2]</STRUCTURE1>
<DISTANCE>3.22171</DISTANCE>
<STRUCTURE2> C:ARG 234[ NE ] </STRUCTURE2>
</STRUCTURE>
<STRUCTURE>
<STRUCTURE1>B:ASP 230[ OD2]</STRUCTURE1>
<DISTANCE>2.68647</DISTANCE>
<STRUCTURE2> C:ARG 234[ NH2] </STRUCTURE2>
</STRUCTURE>
</SALTBRIDGES>
```
