## Supplementary material for "AI-guided pipeline for protein-protein interaction drug discovery identifies a SARS-CoV-2 inhibitor": Source Data Figure EV3-EV4: hydrogenbond0.xml

```
<HYDROGENBONDS>
<STRUCTURE>
<STRUCTURE1>B:ARG  28[ NE ]</STRUCTURE1>
<DISTANCE>3.23685</DISTANCE>
<STRUCTURE2> C:THR  25[ OG1] </STRUCTURE2>
</STRUCTURE>
<STRUCTURE>
<STRUCTURE1>B:ASN  56[ ND2]</STRUCTURE1>
<DISTANCE>3.30107</DISTANCE>
<STRUCTURE2> C:LEU  53[ O  ] </STRUCTURE2>
</STRUCTURE>
<STRUCTURE>
<STRUCTURE1>B:ARG  48[ NE ]</STRUCTURE1>
<DISTANCE>3.5507</DISTANCE>
<STRUCTURE2> C:GLU  54[ OE1] </STRUCTURE2>
</STRUCTURE>
<STRUCTURE>
<STRUCTURE1>B:ARG  48[ NH2]</STRUCTURE1>
<DISTANCE>3.32888</DISTANCE>
<STRUCTURE2> C:GLU  54[ OE1] </STRUCTURE2>
</STRUCTURE>
<STRUCTURE>
<STRUCTURE1>B:ARG  60[ NH2]</STRUCTURE1>
<DISTANCE>2.77616</DISTANCE>
<STRUCTURE2> C:GLU  56[ OE1] </STRUCTURE2>
</STRUCTURE>
<STRUCTURE>
<STRUCTURE1>B:ASN  56[ ND2]</STRUCTURE1>
<DISTANCE>3.60926</DISTANCE>
<STRUCTURE2> C:GLU  56[ OE2] </STRUCTURE2>
</STRUCTURE>
<STRUCTURE>
<STRUCTURE1>B:TYR  81[ OH ]</STRUCTURE1>
<DISTANCE>3.56534</DISTANCE>
<STRUCTURE2> C:GLU  83[ OE1] </STRUCTURE2>
</STRUCTURE>
<STRUCTURE>
<STRUCTURE1>B:ARG  89[ NH2]</STRUCTURE1>
<DISTANCE>3.18635</DISTANCE>
<STRUCTURE2> C:GLU  85[ OE1] </STRUCTURE2>
</STRUCTURE>
<STRUCTURE>
<STRUCTURE1>B:ARG 110[ NH2]</STRUCTURE1>
<DISTANCE>3.88284</DISTANCE>
<STRUCTURE2> C:GLU 106[ OE2] </STRUCTURE2>
</STRUCTURE>
<STRUCTURE>
<STRUCTURE1>B:ASN 120[ ND2]</STRUCTURE1>
<DISTANCE>3.31412</DISTANCE>
<STRUCTURE2> C:LEU 117[ O  ] </STRUCTURE2>
</STRUCTURE>
<STRUCTURE>
<STRUCTURE1>B:LYS 155[ NZ ]</STRUCTURE1>
<DISTANCE>3.45385</DISTANCE>
<STRUCTURE2> C:ASP 155[ OD2] </STRUCTURE2>
</STRUCTURE>
<STRUCTURE>
<STRUCTURE1>B:HIS 222[ NE2]</STRUCTURE1>
<DISTANCE>3.83721</DISTANCE>
<STRUCTURE2> C:ARG 220[ O  ] </STRUCTURE2>
</STRUCTURE>
<STRUCTURE>
<STRUCTURE1>B:LYS 233[ NZ ]</STRUCTURE1>
<DISTANCE>3.27206</DISTANCE>
<STRUCTURE2> C:ASP 231[ O  ] </STRUCTURE2>
</STRUCTURE>
<STRUCTURE>
<STRUCTURE1>B:LYS 233[ NZ ]</STRUCTURE1>
<DISTANCE>2.73808</DISTANCE>
<STRUCTURE2> C:GLN 235[ OE1] </STRUCTURE2>
</STRUCTURE>
<STRUCTURE>
<STRUCTURE1>B:TYR 267[ OH ]</STRUCTURE1>
<DISTANCE>3.76104</DISTANCE>
<STRUCTURE2> C:GLU 265[ O  ] </STRUCTURE2>
</STRUCTURE>
<STRUCTURE>
<STRUCTURE1>B:ASN 281[ ND2]</STRUCTURE1>
<DISTANCE>3.88331</DISTANCE>
<STRUCTURE2> C:SER 279[ OG ] </STRUCTURE2>
</STRUCTURE>
<STRUCTURE>
<STRUCTURE1>B:SER 334[ OG ]</STRUCTURE1>
<DISTANCE>2.71037</DISTANCE>
<STRUCTURE2> C:SER 335[ OG ] </STRUCTURE2>
</STRUCTURE>
<STRUCTURE>
<STRUCTURE1>B:ARG 349[ NH2]</STRUCTURE1>
<DISTANCE>3.30185</DISTANCE>
<STRUCTURE2> C:GLU 345[ OE1] </STRUCTURE2>
</STRUCTURE>
<STRUCTURE>
<STRUCTURE1>B:ARG 377[ NE ]</STRUCTURE1>
<DISTANCE>3.259</DISTANCE>
<STRUCTURE2> C:ALA 369[ O  ] </STRUCTURE2>
</STRUCTURE>
<STRUCTURE>
<STRUCTURE1>B:LEU  52[ O  ]</STRUCTURE1>
<DISTANCE>3.656</DISTANCE>
<STRUCTURE2> C:ASN  57[ ND2] </STRUCTURE2>
</STRUCTURE>
<STRUCTURE>
<STRUCTURE1>B:GLU  55[ OE1]</STRUCTURE1>
<DISTANCE>3.58699</DISTANCE>
<STRUCTURE2> C:GLN  61[ NE2] </STRUCTURE2>
</STRUCTURE>
<STRUCTURE>
<STRUCTURE1>B:GLU  55[ OE2]</STRUCTURE1>
<DISTANCE>3.04072</DISTANCE>
<STRUCTURE2> C:ASN  57[ ND2] </STRUCTURE2>
</STRUCTURE>
<STRUCTURE>
<STRUCTURE1>B:ILE  63[ O  ]</STRUCTURE1>
<DISTANCE>3.56985</DISTANCE>
<STRUCTURE2> C:ARG  67[ NH1] </STRUCTURE2>
</STRUCTURE>
<STRUCTURE>
<STRUCTURE1>B:GLU  73[ OE2]</STRUCTURE1>
<DISTANCE>3.42389</DISTANCE>
<STRUCTURE2> C:ARG  71[ NH1] </STRUCTURE2>
</STRUCTURE>
<STRUCTURE>
<STRUCTURE1>B:GLU  82[ OE1]</STRUCTURE1>
<DISTANCE>3.70864</DISTANCE>
<STRUCTURE2> C:TYR  82[ OH ] </STRUCTURE2>
</STRUCTURE>
<STRUCTURE>
<STRUCTURE1>B:GLU  84[ OE1]</STRUCTURE1>
<DISTANCE>3.84737</DISTANCE>
<STRUCTURE2> C:ARG  90[ NH2] </STRUCTURE2>
</STRUCTURE>
<STRUCTURE>
<STRUCTURE1>B:GLU 112[ OE2]</STRUCTURE1>
<DISTANCE>3.74637</DISTANCE>
<STRUCTURE2> C:HIS 114[ NE2] </STRUCTURE2>
</STRUCTURE>
<STRUCTURE>
<STRUCTURE1>B:GLU 154[ OE2]</STRUCTURE1>
<DISTANCE>2.46558</DISTANCE>
<STRUCTURE2> C:LYS 156[ NZ ] </STRUCTURE2>
</STRUCTURE>
<STRUCTURE>
<STRUCTURE1>B:ALA 193[ O  ]</STRUCTURE1>
<DISTANCE>3.69815</DISTANCE>
<STRUCTURE2> C:CYS 198[ SG ] </STRUCTURE2>
</STRUCTURE>
<STRUCTURE>
<STRUCTURE1>B:GLN 234[ OE1]</STRUCTURE1>
<DISTANCE>3.71937</DISTANCE>
<STRUCTURE2> C:ARG 234[ NH1] </STRUCTURE2>
</STRUCTURE>
<STRUCTURE>
<STRUCTURE1>B:ALA 278[ O  ]</STRUCTURE1>
<DISTANCE>3.77645</DISTANCE>
<STRUCTURE2> C:ASN 282[ ND2] </STRUCTURE2>
</STRUCTURE>
<STRUCTURE>
<STRUCTURE1>B:GLU 372[ OE1]</STRUCTURE1>
<DISTANCE>3.01712</DISTANCE>
<STRUCTURE2> C:ARG 378[ N  ] </STRUCTURE2>
</STRUCTURE>
</HYDROGENBONDS>
```
