## Supplementary material for "AI-guided pipeline for protein-protein interaction drug discovery identifies a SARS-CoV-2 inhibitor": Source Data Figure EV3-EV4: interfacesummary0.xml

```
<INTERFACESUMMARY>
<STRUCTURE1>
<SELECTIONRANGE>B</SELECTIONRANGE>
<STRUCTURECLASS>Protein</STRUCTURECLASS>
<SYMOP>x,y,z</SYMOP>
<SYMID>1_555</SYMID>
<NUMBEROFATOMS1>
<NINTERFACEATOMS>956</NINTERFACEATOMS>
<NSURFACEATOMS>4371</NSURFACEATOMS>
<NTOTALATOMS>5198</NTOTALATOMS>
</NUMBEROFATOMS1>
<NUMBEROFREDSIDUES1>
<NINTERFACEREDSIDUES>203</NINTERFACEREDSIDUES>
<NSURFACEREDSIDUES>657</NSURFACEREDSIDUES>
<NTOTALREDSIDUES>664</NTOTALREDSIDUES>
</NUMBEROFREDSIDUES1>
<SOLVENTAREA1>
<INTERFACEAREA>9609.97</INTERFACEAREA>
<TOTALAREA>66767.6</TOTALAREA>
</SOLVENTAREA1>
<SOLVATIONENERGY1>
<ISOLATEDSTRUCTURE>-321.936</ISOLATEDSTRUCTURE>
<GAINCOMPLEXFORMATION>-101.165</GAINCOMPLEXFORMATION>
<AVERAGEGAIN>-28.5549</AVERAGEGAIN>
<PVALUE>7.37462e-09</PVALUE>
</SOLVATIONENERGY1>
</STRUCTURE1>

<STRUCTURE2>
<SELECTIONRANGE>B</SELECTIONRANGE>
<STRUCTURECLASS>Protein</STRUCTURECLASS>
<SYMOP>,,</SYMOP>
<SYMID>0_555</SYMID>
<NUMBEROFATOMS2>
<NINTERFACEATOMS>960</NINTERFACEATOMS>
<NSURFACEATOMS>3825</NSURFACEATOMS>
<NTOTALATOMS>4648</NTOTALATOMS>
</NUMBEROFATOMS2>
<NUMBEROFREDSIDUES2>
<NINTERFACEREDSIDUES>202</NINTERFACEREDSIDUES>
<NSURFACEREDSIDUES>578</NSURFACEREDSIDUES>
<NTOTALREDSIDUES>586</NTOTALREDSIDUES>
</NUMBEROFREDSIDUES2>
<SOLVENTAREA2>
<INTERFACEAREA>9583.58</INTERFACEAREA>
<TOTALAREA>58107</TOTALAREA>
</SOLVENTAREA2>
<SOLVATIONENERGY2>
<ISOLATEDSTRUCTURE>-302.98</ISOLATEDSTRUCTURE>
<GAINCOMPLEXFORMATION>-104.381</GAINCOMPLEXFORMATION>
<AVERAGEGAIN>-35.8055</AVERAGEGAIN>
<PVALUE>9.31719e-08</PVALUE>
</SOLVATIONENERGY2>
</STRUCTURE2>

</INTERFACESUMMARY>
```
