## Supplementary material for "AI-guided pipeline for protein-protein interaction drug discovery identifies a SARS-CoV-2 inhibitor": Source Data Figure EV3-EV4: saltbridge0.xml

```
<SALTBRIDGES>
<STRUCTURE>
<STRUCTURE1>B:ARG  48[ NE ]</STRUCTURE1>
<DISTANCE>3.5507</DISTANCE>
<STRUCTURE2> C:GLU  54[ OE1] </STRUCTURE2>
</STRUCTURE>
<STRUCTURE>
<STRUCTURE1>B:ARG  48[ NH2]</STRUCTURE1>
<DISTANCE>3.32888</DISTANCE>
<STRUCTURE2> C:GLU  54[ OE1] </STRUCTURE2>
</STRUCTURE>
<STRUCTURE>
<STRUCTURE1>B:ARG  60[ NH2]</STRUCTURE1>
<DISTANCE>2.77616</DISTANCE>
<STRUCTURE2> C:GLU  56[ OE1] </STRUCTURE2>
</STRUCTURE>
<STRUCTURE>
<STRUCTURE1>B:ARG  89[ NH2]</STRUCTURE1>
<DISTANCE>3.18635</DISTANCE>
<STRUCTURE2> C:GLU  85[ OE1] </STRUCTURE2>
</STRUCTURE>
<STRUCTURE>
<STRUCTURE1>B:ARG  99[ NE ]</STRUCTURE1>
<DISTANCE>3.3001</DISTANCE>
<STRUCTURE2> C:GLU  99[ OE2] </STRUCTURE2>
</STRUCTURE>
<STRUCTURE>
<STRUCTURE1>B:ARG  99[ NH1]</STRUCTURE1>
<DISTANCE>3.71813</DISTANCE>
<STRUCTURE2> C:GLU  99[ OE2] </STRUCTURE2>
</STRUCTURE>
<STRUCTURE>
<STRUCTURE1>B:ARG 110[ NH2]</STRUCTURE1>
<DISTANCE>3.88284</DISTANCE>
<STRUCTURE2> C:GLU 106[ OE2] </STRUCTURE2>
</STRUCTURE>
<STRUCTURE>
<STRUCTURE1>B:LYS 144[ NZ ]</STRUCTURE1>
<DISTANCE>3.54924</DISTANCE>
<STRUCTURE2> C:ASP 146[ OD1] </STRUCTURE2>
</STRUCTURE>
<STRUCTURE>
<STRUCTURE1>B:LYS 155[ NZ ]</STRUCTURE1>
<DISTANCE>3.45385</DISTANCE>
<STRUCTURE2> C:ASP 155[ OD2] </STRUCTURE2>
</STRUCTURE>
<STRUCTURE>
<STRUCTURE1>B:ARG 190[ NE ]</STRUCTURE1>
<DISTANCE>2.54366</DISTANCE>
<STRUCTURE2> C:GLU 187[ OE1] </STRUCTURE2>
</STRUCTURE>
<STRUCTURE>
<STRUCTURE1>B:ARG 190[ NE ]</STRUCTURE1>
<DISTANCE>3.95645</DISTANCE>
<STRUCTURE2> C:GLU 187[ OE2] </STRUCTURE2>
</STRUCTURE>
<STRUCTURE>
<STRUCTURE1>B:ARG 349[ NH2]</STRUCTURE1>
<DISTANCE>3.30185</DISTANCE>
<STRUCTURE2> C:GLU 345[ OE1] </STRUCTURE2>
</STRUCTURE>
<STRUCTURE>
<STRUCTURE1>B:ARG 377[ NH1]</STRUCTURE1>
<DISTANCE>3.8528</DISTANCE>
<STRUCTURE2> C:GLU 373[ OE2] </STRUCTURE2>
</STRUCTURE>
<STRUCTURE>
<STRUCTURE1>B:ARG 377[ NE ]</STRUCTURE1>
<DISTANCE>3.40699</DISTANCE>
<STRUCTURE2> C:GLU 373[ OE2] </STRUCTURE2>
</STRUCTURE>
<STRUCTURE>
<STRUCTURE1>B:GLU  67[ OE1]</STRUCTURE1>
<DISTANCE>3.14267</DISTANCE>
<STRUCTURE2> C:ARG  67[ NE ] </STRUCTURE2>
</STRUCTURE>
<STRUCTURE>
<STRUCTURE1>B:GLU  67[ OE1]</STRUCTURE1>
<DISTANCE>2.00283</DISTANCE>
<STRUCTURE2> C:ARG  67[ NH1] </STRUCTURE2>
</STRUCTURE>
<STRUCTURE>
<STRUCTURE1>B:GLU  67[ OE1]</STRUCTURE1>
<DISTANCE>2.13116</DISTANCE>
<STRUCTURE2> C:ARG  67[ NH2] </STRUCTURE2>
</STRUCTURE>
<STRUCTURE>
<STRUCTURE1>B:GLU  67[ OE2]</STRUCTURE1>
<DISTANCE>3.33456</DISTANCE>
<STRUCTURE2> C:ARG  67[ NH1] </STRUCTURE2>
</STRUCTURE>
<STRUCTURE>
<STRUCTURE1>B:GLU  73[ OE2]</STRUCTURE1>
<DISTANCE>3.42389</DISTANCE>
<STRUCTURE2> C:ARG  71[ NH1] </STRUCTURE2>
</STRUCTURE>
<STRUCTURE>
<STRUCTURE1>B:GLU  84[ OE1]</STRUCTURE1>
<DISTANCE>3.84737</DISTANCE>
<STRUCTURE2> C:ARG  90[ NH2] </STRUCTURE2>
</STRUCTURE>
<STRUCTURE>
<STRUCTURE1>B:GLU 112[ OE2]</STRUCTURE1>
<DISTANCE>3.74637</DISTANCE>
<STRUCTURE2> C:HIS 114[ NE2] </STRUCTURE2>
</STRUCTURE>
<STRUCTURE>
<STRUCTURE1>B:GLU 154[ OE1]</STRUCTURE1>
<DISTANCE>3.83631</DISTANCE>
<STRUCTURE2> C:LYS 156[ NZ ] </STRUCTURE2>
</STRUCTURE>
<STRUCTURE>
<STRUCTURE1>B:GLU 154[ OE2]</STRUCTURE1>
<DISTANCE>2.46558</DISTANCE>
<STRUCTURE2> C:LYS 156[ NZ ] </STRUCTURE2>
</STRUCTURE>
<STRUCTURE>
<STRUCTURE1>B:ASP 230[ OD1]</STRUCTURE1>
<DISTANCE>2.47116</DISTANCE>
<STRUCTURE2> C:ARG 234[ NE ] </STRUCTURE2>
</STRUCTURE>
<STRUCTURE>
<STRUCTURE1>B:ASP 230[ OD1]</STRUCTURE1>
<DISTANCE>3.78957</DISTANCE>
<STRUCTURE2> C:ARG 234[ NH1] </STRUCTURE2>
</STRUCTURE>
<STRUCTURE>
<STRUCTURE1>B:ASP 230[ OD1]</STRUCTURE1>
<DISTANCE>3.74435</DISTANCE>
<STRUCTURE2> C:ARG 234[ NH2] </STRUCTURE2>
</STRUCTURE>
<STRUCTURE>
<STRUCTURE1>B:ASP 230[ OD2]</STRUCTURE1>
<DISTANCE>3.24618</DISTANCE>
<STRUCTURE2> C:ARG 234[ NE ] </STRUCTURE2>
</STRUCTURE>
<STRUCTURE>
<STRUCTURE1>B:ASP 230[ OD2]</STRUCTURE1>
<DISTANCE>3.05209</DISTANCE>
<STRUCTURE2> C:ARG 234[ NH2] </STRUCTURE2>
</STRUCTURE>
</SALTBRIDGES>
```
