## Supplementary material for "AI-guided pipeline for protein-protein interaction drug discovery identifies a SARS-CoV-2 inhibitor": Source Data Figure EV3-EV4: hydrogenbond0.xml

```
<HYDROGENBONDS>
<STRUCTURE>
<STRUCTURE1>B:LYS 366[ NZ ]</STRUCTURE1>
<DISTANCE>2.69281</DISTANCE>
<STRUCTURE2> C:THR  25[ O  ] </STRUCTURE2>
</STRUCTURE>
<STRUCTURE>
<STRUCTURE1>B:TYR 359[ OH ]</STRUCTURE1>
<DISTANCE>3.17094</DISTANCE>
<STRUCTURE2> C:THR  25[ OG1] </STRUCTURE2>
</STRUCTURE>
<STRUCTURE>
<STRUCTURE1>B:TYR 376[ OH ]</STRUCTURE1>
<DISTANCE>3.11731</DISTANCE>
<STRUCTURE2> C:LEU  39[ O  ] </STRUCTURE2>
</STRUCTURE>
<STRUCTURE>
<STRUCTURE1>B:TYR 376[ OH ]</STRUCTURE1>
<DISTANCE>3.39735</DISTANCE>
<STRUCTURE2> C:ASN  40[ OD1] </STRUCTURE2>
</STRUCTURE>
<STRUCTURE>
<STRUCTURE1>B:ASN  56[ ND2]</STRUCTURE1>
<DISTANCE>2.18805</DISTANCE>
<STRUCTURE2> C:LEU  53[ O  ] </STRUCTURE2>
</STRUCTURE>
<STRUCTURE>
<STRUCTURE1>B:SER  66[ OG ]</STRUCTURE1>
<DISTANCE>3.3325</DISTANCE>
<STRUCTURE2> C:GLN  63[ O  ] </STRUCTURE2>
</STRUCTURE>
<STRUCTURE>
<STRUCTURE1>B:SER  66[ OG ]</STRUCTURE1>
<DISTANCE>3.83649</DISTANCE>
<STRUCTURE2> C:VAL  64[ O  ] </STRUCTURE2>
</STRUCTURE>
<STRUCTURE>
<STRUCTURE1>B:VAL  74[ N  ]</STRUCTURE1>
<DISTANCE>3.79859</DISTANCE>
<STRUCTURE2> C:GLU  74[ OE2] </STRUCTURE2>
</STRUCTURE>
<STRUCTURE>
<STRUCTURE1>B:ARG  89[ NH2]</STRUCTURE1>
<DISTANCE>3.32187</DISTANCE>
<STRUCTURE2> C:GLU  85[ OE1] </STRUCTURE2>
</STRUCTURE>
<STRUCTURE>
<STRUCTURE1>B:ASN 120[ ND2]</STRUCTURE1>
<DISTANCE>2.95417</DISTANCE>
<STRUCTURE2> C:LEU 117[ O  ] </STRUCTURE2>
</STRUCTURE>
<STRUCTURE>
<STRUCTURE1>B:LYS 155[ NZ ]</STRUCTURE1>
<DISTANCE>3.32937</DISTANCE>
<STRUCTURE2> C:ASP 155[ OD2] </STRUCTURE2>
</STRUCTURE>
<STRUCTURE>
<STRUCTURE1>B:ASN 281[ ND2]</STRUCTURE1>
<DISTANCE>3.21629</DISTANCE>
<STRUCTURE2> C:SER 279[ O  ] </STRUCTURE2>
</STRUCTURE>
<STRUCTURE>
<STRUCTURE1>B:ASN 281[ ND2]</STRUCTURE1>
<DISTANCE>3.59588</DISTANCE>
<STRUCTURE2> C:SER 279[ OG ] </STRUCTURE2>
</STRUCTURE>
<STRUCTURE>
<STRUCTURE1>B:SER 334[ OG ]</STRUCTURE1>
<DISTANCE>2.64908</DISTANCE>
<STRUCTURE2> C:SER 335[ OG ] </STRUCTURE2>
</STRUCTURE>
<STRUCTURE>
<STRUCTURE1>B:ARG 349[ NH2]</STRUCTURE1>
<DISTANCE>3.19512</DISTANCE>
<STRUCTURE2> C:GLU 345[ OE1] </STRUCTURE2>
</STRUCTURE>
<STRUCTURE>
<STRUCTURE1>B:ARG  41[ NH1]</STRUCTURE1>
<DISTANCE>3.24658</DISTANCE>
<STRUCTURE2> C:GLU 382[ OE1] </STRUCTURE2>
</STRUCTURE>
<STRUCTURE>
<STRUCTURE1>B:ARG  41[ NE ]</STRUCTURE1>
<DISTANCE>2.65783</DISTANCE>
<STRUCTURE2> C:GLU 385[ OE1] </STRUCTURE2>
</STRUCTURE>
<STRUCTURE>
<STRUCTURE1>B:GLU 384[ OE1]</STRUCTURE1>
<DISTANCE>2.49251</DISTANCE>
<STRUCTURE2> C:ARG  42[ NE ] </STRUCTURE2>
</STRUCTURE>
<STRUCTURE>
<STRUCTURE1>B:GLU 381[ OE1]</STRUCTURE1>
<DISTANCE>3.69146</DISTANCE>
<STRUCTURE2> C:ARG  42[ NH1] </STRUCTURE2>
</STRUCTURE>
<STRUCTURE>
<STRUCTURE1>B:LEU  52[ O  ]</STRUCTURE1>
<DISTANCE>3.64079</DISTANCE>
<STRUCTURE2> C:ASN  57[ ND2] </STRUCTURE2>
</STRUCTURE>
<STRUCTURE>
<STRUCTURE1>B:ILE  63[ O  ]</STRUCTURE1>
<DISTANCE>3.3105</DISTANCE>
<STRUCTURE2> C:ARG  67[ NH1] </STRUCTURE2>
</STRUCTURE>
<STRUCTURE>
<STRUCTURE1>B:LYS  78[ O  ]</STRUCTURE1>
<DISTANCE>2.5998</DISTANCE>
<STRUCTURE2> C:TYR  82[ OH ] </STRUCTURE2>
</STRUCTURE>
<STRUCTURE>
<STRUCTURE1>B:GLU 112[ OE2]</STRUCTURE1>
<DISTANCE>3.72639</DISTANCE>
<STRUCTURE2> C:HIS 114[ NE2] </STRUCTURE2>
</STRUCTURE>
<STRUCTURE>
<STRUCTURE1>B:GLU 138[ OE1]</STRUCTURE1>
<DISTANCE>2.52009</DISTANCE>
<STRUCTURE2> C:TYR 138[ OH ] </STRUCTURE2>
</STRUCTURE>
<STRUCTURE>
<STRUCTURE1>B:GLU 154[ OE2]</STRUCTURE1>
<DISTANCE>2.24075</DISTANCE>
<STRUCTURE2> C:LYS 156[ NZ ] </STRUCTURE2>
</STRUCTURE>
<STRUCTURE>
<STRUCTURE1>B:GLU 238[ OE1]</STRUCTURE1>
<DISTANCE>3.49085</DISTANCE>
<STRUCTURE2> C:TYR 238[ OH ] </STRUCTURE2>
</STRUCTURE>
<STRUCTURE>
<STRUCTURE1>B:GLU 264[ O  ]</STRUCTURE1>
<DISTANCE>3.80695</DISTANCE>
<STRUCTURE2> C:TYR 268[ OH ] </STRUCTURE2>
</STRUCTURE>
<STRUCTURE>
<STRUCTURE1>B:ALA 278[ O  ]</STRUCTURE1>
<DISTANCE>3.28221</DISTANCE>
<STRUCTURE2> C:ASN 282[ ND2] </STRUCTURE2>
</STRUCTURE>
<STRUCTURE>
<STRUCTURE1>B:THR  27[ OG1]</STRUCTURE1>
<DISTANCE>2.75064</DISTANCE>
<STRUCTURE2> C:LYS 367[ NZ ] </STRUCTURE2>
</STRUCTURE>
<STRUCTURE>
<STRUCTURE1>B:THR  24[ O  ]</STRUCTURE1>
<DISTANCE>3.43186</DISTANCE>
<STRUCTURE2> C:LYS 367[ NZ ] </STRUCTURE2>
</STRUCTURE>
<STRUCTURE>
<STRUCTURE1>B:ASN  39[ OD1]</STRUCTURE1>
<DISTANCE>3.29594</DISTANCE>
<STRUCTURE2> C:TYR 377[ OH ] </STRUCTURE2>
</STRUCTURE>
<STRUCTURE>
<STRUCTURE1>B:LEU  38[ O  ]</STRUCTURE1>
<DISTANCE>3.33799</DISTANCE>
<STRUCTURE2> C:TYR 377[ OH ] </STRUCTURE2>
</STRUCTURE>
</HYDROGENBONDS>
```
