## Supplementary material for "AI-guided pipeline for protein-protein interaction drug discovery identifies a SARS-CoV-2 inhibitor": Source Data Figure EV3-EV4: interfacesummary0.xml

```
<INTERFACESUMMARY>
<STRUCTURE1>
<SELECTIONRANGE>B</SELECTIONRANGE>
<STRUCTURECLASS>Protein</STRUCTURECLASS>
<SYMOP>x,y,z</SYMOP>
<SYMID>1_555</SYMID>
<NUMBEROFATOMS1>
<NINTERFACEATOMS>956</NINTERFACEATOMS>
<NSURFACEATOMS>4405</NSURFACEATOMS>
<NTOTALATOMS>5198</NTOTALATOMS>
</NUMBEROFATOMS1>
<NUMBEROFREDSIDUES1>
<NINTERFACEREDSIDUES>204</NINTERFACEREDSIDUES>
<NSURFACEREDSIDUES>659</NSURFACEREDSIDUES>
<NTOTALREDSIDUES>664</NTOTALREDSIDUES>
</NUMBEROFREDSIDUES1>
<SOLVENTAREA1>
<INTERFACEAREA>9755.6</INTERFACEAREA>
<TOTALAREA>67905.4</TOTALAREA>
</SOLVENTAREA1>
<SOLVATIONENERGY1>
<ISOLATEDSTRUCTURE>-326.684</ISOLATEDSTRUCTURE>
<GAINCOMPLEXFORMATION>-99.2472</GAINCOMPLEXFORMATION>
<AVERAGEGAIN>-27.1252</AVERAGEGAIN>
<PVALUE>1.38151e-08</PVALUE>
</SOLVATIONENERGY1>
</STRUCTURE1>

<STRUCTURE2>
<SELECTIONRANGE>B</SELECTIONRANGE>
<STRUCTURECLASS>Protein</STRUCTURECLASS>
<SYMOP>,,</SYMOP>
<SYMID>0_555</SYMID>
<NUMBEROFATOMS2>
<NINTERFACEATOMS>929</NINTERFACEATOMS>
<NSURFACEATOMS>3830</NSURFACEATOMS>
<NTOTALATOMS>4648</NTOTALATOMS>
</NUMBEROFATOMS2>
<NUMBEROFREDSIDUES2>
<NINTERFACEREDSIDUES>201</NINTERFACEREDSIDUES>
<NSURFACEREDSIDUES>580</NSURFACEREDSIDUES>
<NTOTALREDSIDUES>586</NTOTALREDSIDUES>
</NUMBEROFREDSIDUES2>
<SOLVENTAREA2>
<INTERFACEAREA>9762.66</INTERFACEAREA>
<TOTALAREA>58434</TOTALAREA>
</SOLVENTAREA2>
<SOLVATIONENERGY2>
<ISOLATEDSTRUCTURE>-287.567</ISOLATEDSTRUCTURE>
<GAINCOMPLEXFORMATION>-96.1977</GAINCOMPLEXFORMATION>
<AVERAGEGAIN>-38.5979</AVERAGEGAIN>
<PVALUE>5.67561e-06</PVALUE>
</SOLVATIONENERGY2>
</STRUCTURE2>

</INTERFACESUMMARY>
```
