## Supplementary material for "AI-guided pipeline for protein-protein interaction drug discovery identifies a SARS-CoV-2 inhibitor": Source Data Figure EV3-EV4: saltbridge0.xml

```
<SALTBRIDGES>
<STRUCTURE>
<STRUCTURE1>B:ARG  60[ NE ]</STRUCTURE1>
<DISTANCE>2.58938</DISTANCE>
<STRUCTURE2> C:GLU  56[ OE1] </STRUCTURE2>
</STRUCTURE>
<STRUCTURE>
<STRUCTURE1>B:ARG  60[ NH1]</STRUCTURE1>
<DISTANCE>2.84494</DISTANCE>
<STRUCTURE2> C:GLU  56[ OE1] </STRUCTURE2>
</STRUCTURE>
<STRUCTURE>
<STRUCTURE1>B:ARG  60[ NH2]</STRUCTURE1>
<DISTANCE>2.61258</DISTANCE>
<STRUCTURE2> C:GLU  56[ OE2] </STRUCTURE2>
</STRUCTURE>
<STRUCTURE>
<STRUCTURE1>B:ARG  89[ NH2]</STRUCTURE1>
<DISTANCE>3.32187</DISTANCE>
<STRUCTURE2> C:GLU  85[ OE1] </STRUCTURE2>
</STRUCTURE>
<STRUCTURE>
<STRUCTURE1>B:ARG  99[ NH2]</STRUCTURE1>
<DISTANCE>3.42144</DISTANCE>
<STRUCTURE2> C:GLU  99[ OE1] </STRUCTURE2>
</STRUCTURE>
<STRUCTURE>
<STRUCTURE1>B:ARG  99[ NE ]</STRUCTURE1>
<DISTANCE>2.51442</DISTANCE>
<STRUCTURE2> C:GLU  99[ OE2] </STRUCTURE2>
</STRUCTURE>
<STRUCTURE>
<STRUCTURE1>B:ARG  99[ NH1]</STRUCTURE1>
<DISTANCE>2.48637</DISTANCE>
<STRUCTURE2> C:GLU  99[ OE2] </STRUCTURE2>
</STRUCTURE>
<STRUCTURE>
<STRUCTURE1>B:ARG  99[ NH2]</STRUCTURE1>
<DISTANCE>2.54875</DISTANCE>
<STRUCTURE2> C:GLU  99[ OE2] </STRUCTURE2>
</STRUCTURE>
<STRUCTURE>
<STRUCTURE1>B:ARG 110[ NH2]</STRUCTURE1>
<DISTANCE>3.9544</DISTANCE>
<STRUCTURE2> C:GLU 106[ OE2] </STRUCTURE2>
</STRUCTURE>
<STRUCTURE>
<STRUCTURE1>B:LYS 144[ NZ ]</STRUCTURE1>
<DISTANCE>3.72652</DISTANCE>
<STRUCTURE2> C:ASP 146[ OD1] </STRUCTURE2>
</STRUCTURE>
<STRUCTURE>
<STRUCTURE1>B:LYS 155[ NZ ]</STRUCTURE1>
<DISTANCE>3.32937</DISTANCE>
<STRUCTURE2> C:ASP 155[ OD2] </STRUCTURE2>
</STRUCTURE>
<STRUCTURE>
<STRUCTURE1>B:ARG 190[ NE ]</STRUCTURE1>
<DISTANCE>2.62054</DISTANCE>
<STRUCTURE2> C:GLU 187[ OE1] </STRUCTURE2>
</STRUCTURE>
<STRUCTURE>
<STRUCTURE1>B:ARG 349[ NH2]</STRUCTURE1>
<DISTANCE>3.19512</DISTANCE>
<STRUCTURE2> C:GLU 345[ OE1] </STRUCTURE2>
</STRUCTURE>
<STRUCTURE>
<STRUCTURE1>B:ARG  41[ NH1]</STRUCTURE1>
<DISTANCE>3.24658</DISTANCE>
<STRUCTURE2> C:GLU 382[ OE1] </STRUCTURE2>
</STRUCTURE>
<STRUCTURE>
<STRUCTURE1>B:ARG  41[ NE ]</STRUCTURE1>
<DISTANCE>2.65783</DISTANCE>
<STRUCTURE2> C:GLU 385[ OE1] </STRUCTURE2>
</STRUCTURE>
<STRUCTURE>
<STRUCTURE1>B:ARG  41[ NH2]</STRUCTURE1>
<DISTANCE>3.32337</DISTANCE>
<STRUCTURE2> C:GLU 385[ OE1] </STRUCTURE2>
</STRUCTURE>
<STRUCTURE>
<STRUCTURE1>B:ARG  41[ NE ]</STRUCTURE1>
<DISTANCE>2.62618</DISTANCE>
<STRUCTURE2> C:GLU 385[ OE2] </STRUCTURE2>
</STRUCTURE>
<STRUCTURE>
<STRUCTURE1>B:ARG  41[ NH1]</STRUCTURE1>
<DISTANCE>3.75632</DISTANCE>
<STRUCTURE2> C:GLU 385[ OE2] </STRUCTURE2>
</STRUCTURE>
<STRUCTURE>
<STRUCTURE1>B:GLU 384[ OE1]</STRUCTURE1>
<DISTANCE>2.49251</DISTANCE>
<STRUCTURE2> C:ARG  42[ NE ] </STRUCTURE2>
</STRUCTURE>
<STRUCTURE>
<STRUCTURE1>B:GLU 384[ OE2]</STRUCTURE1>
<DISTANCE>2.99752</DISTANCE>
<STRUCTURE2> C:ARG  42[ NE ] </STRUCTURE2>
</STRUCTURE>
<STRUCTURE>
<STRUCTURE1>B:GLU 381[ OE1]</STRUCTURE1>
<DISTANCE>3.69146</DISTANCE>
<STRUCTURE2> C:ARG  42[ NH1] </STRUCTURE2>
</STRUCTURE>
<STRUCTURE>
<STRUCTURE1>B:GLU 384[ OE2]</STRUCTURE1>
<DISTANCE>3.91111</DISTANCE>
<STRUCTURE2> C:ARG  42[ NH1] </STRUCTURE2>
</STRUCTURE>
<STRUCTURE>
<STRUCTURE1>B:GLU 384[ OE1]</STRUCTURE1>
<DISTANCE>2.8992</DISTANCE>
<STRUCTURE2> C:ARG  42[ NH2] </STRUCTURE2>
</STRUCTURE>
<STRUCTURE>
<STRUCTURE1>B:GLU  67[ OE1]</STRUCTURE1>
<DISTANCE>3.34884</DISTANCE>
<STRUCTURE2> C:ARG  67[ NE ] </STRUCTURE2>
</STRUCTURE>
<STRUCTURE>
<STRUCTURE1>B:GLU  67[ OE2]</STRUCTURE1>
<DISTANCE>3.23176</DISTANCE>
<STRUCTURE2> C:ARG  67[ NE ] </STRUCTURE2>
</STRUCTURE>
<STRUCTURE>
<STRUCTURE1>B:GLU  67[ OE2]</STRUCTURE1>
<DISTANCE>3.41981</DISTANCE>
<STRUCTURE2> C:ARG  67[ NH1] </STRUCTURE2>
</STRUCTURE>
<STRUCTURE>
<STRUCTURE1>B:GLU  67[ OE1]</STRUCTURE1>
<DISTANCE>2.90082</DISTANCE>
<STRUCTURE2> C:ARG  67[ NH2] </STRUCTURE2>
</STRUCTURE>
<STRUCTURE>
<STRUCTURE1>B:GLU 112[ OE2]</STRUCTURE1>
<DISTANCE>3.72639</DISTANCE>
<STRUCTURE2> C:HIS 114[ NE2] </STRUCTURE2>
</STRUCTURE>
<STRUCTURE>
<STRUCTURE1>B:GLU 154[ OE2]</STRUCTURE1>
<DISTANCE>2.24075</DISTANCE>
<STRUCTURE2> C:LYS 156[ NZ ] </STRUCTURE2>
</STRUCTURE>
<STRUCTURE>
<STRUCTURE1>B:GLU 154[ OE1]</STRUCTURE1>
<DISTANCE>3.73381</DISTANCE>
<STRUCTURE2> C:LYS 156[ NZ ] </STRUCTURE2>
</STRUCTURE>
<STRUCTURE>
<STRUCTURE1>B:GLU 186[ OE1]</STRUCTURE1>
<DISTANCE>3.9525</DISTANCE>
<STRUCTURE2> C:LYS 191[ NZ ] </STRUCTURE2>
</STRUCTURE>
<STRUCTURE>
<STRUCTURE1>B:ASP  34[ OD2]</STRUCTURE1>
<DISTANCE>3.81863</DISTANCE>
<STRUCTURE2> C:ARG 378[ NH1] </STRUCTURE2>
</STRUCTURE>
<STRUCTURE>
<STRUCTURE1>B:ASP  34[ OD1]</STRUCTURE1>
<DISTANCE>3.11509</DISTANCE>
<STRUCTURE2> C:ARG 378[ NH2] </STRUCTURE2>
</STRUCTURE>
<STRUCTURE>
<STRUCTURE1>B:ASP  34[ OD2]</STRUCTURE1>
<DISTANCE>3.21484</DISTANCE>
<STRUCTURE2> C:ARG 378[ NH2] </STRUCTURE2>
</STRUCTURE>
</SALTBRIDGES>
```
