## Supplementary material for "AI-guided pipeline for protein-protein interaction drug discovery identifies a SARS-CoV-2 inhibitor": Source Data Figure EV3-EV4: hydrogenbond0.xml

```
<HYDROGENBONDS>
<STRUCTURE>
<STRUCTURE1>B:ARG  80[ NH2]</STRUCTURE1>
<DISTANCE>2.60754</DISTANCE>
<STRUCTURE2> C:GLU  18[ OE2] </STRUCTURE2>
</STRUCTURE>
<STRUCTURE>
<STRUCTURE1>B:ARG  37[ NH2]</STRUCTURE1>
<DISTANCE>2.62599</DISTANCE>
<STRUCTURE2> C:ASP  22[ OD1] </STRUCTURE2>
</STRUCTURE>
<STRUCTURE>
<STRUCTURE1>B:ARG  88[ NH2]</STRUCTURE1>
<DISTANCE>3.68651</DISTANCE>
<STRUCTURE2> C:TYR  35[ O  ] </STRUCTURE2>
</STRUCTURE>
<STRUCTURE>
<STRUCTURE1>B:ARG  88[ NE ]</STRUCTURE1>
<DISTANCE>3.45549</DISTANCE>
<STRUCTURE2> C:GLY  64[ O  ] </STRUCTURE2>
</STRUCTURE>
<STRUCTURE>
<STRUCTURE1>B:ARG  88[ N  ]</STRUCTURE1>
<DISTANCE>2.98056</DISTANCE>
<STRUCTURE2> C:ARG  68[ O  ] </STRUCTURE2>
</STRUCTURE>
<STRUCTURE>
<STRUCTURE1>B:PHE  86[ N  ]</STRUCTURE1>
<DISTANCE>2.8379</DISTANCE>
<STRUCTURE2> C:VAL  70[ O  ] </STRUCTURE2>
</STRUCTURE>
<STRUCTURE>
<STRUCTURE1>B:ASP  90[ OD2]</STRUCTURE1>
<DISTANCE>2.37737</DISTANCE>
<STRUCTURE2> C:LYS  20[ NZ ] </STRUCTURE2>
</STRUCTURE>
<STRUCTURE>
<STRUCTURE1>B:PHE  86[ O  ]</STRUCTURE1>
<DISTANCE>2.92707</DISTANCE>
<STRUCTURE2> C:VAL  70[ N  ] </STRUCTURE2>
</STRUCTURE>
<STRUCTURE>
<STRUCTURE1>B:MET  84[ O  ]</STRUCTURE1>
<DISTANCE>2.96513</DISTANCE>
<STRUCTURE2> C:LEU  72[ N  ] </STRUCTURE2>
</STRUCTURE>
</HYDROGENBONDS>
```
