## Supplementary material for "AI-guided pipeline for protein-protein interaction drug discovery identifies a SARS-CoV-2 inhibitor": Source Data Figure EV3-EV4: interfacesummary0.xml

```
<INTERFACESUMMARY>
<STRUCTURE1>
<SELECTIONRANGE>B</SELECTIONRANGE>
<STRUCTURECLASS>Protein</STRUCTURECLASS>
<SYMOP>x,y,z</SYMOP>
<SYMID>1_555</SYMID>
<NUMBEROFATOMS1>
<NINTERFACEATOMS>123</NINTERFACEATOMS>
<NSURFACEATOMS>599</NSURFACEATOMS>
<NTOTALATOMS>829</NTOTALATOMS>
</NUMBEROFATOMS1>
<NUMBEROFREDSIDUES1>
<NINTERFACEREDSIDUES>30</NINTERFACEREDSIDUES>
<NSURFACEREDSIDUES>99</NSURFACEREDSIDUES>
<NTOTALREDSIDUES>102</NTOTALREDSIDUES>
</NUMBEROFREDSIDUES1>
<SOLVENTAREA1>
<INTERFACEAREA>1164.82</INTERFACEAREA>
<TOTALAREA>8575.59</TOTALAREA>
</SOLVENTAREA1>
<SOLVATIONENERGY1>
<ISOLATEDSTRUCTURE>-82.4056</ISOLATEDSTRUCTURE>
<GAINCOMPLEXFORMATION>-1.92093</GAINCOMPLEXFORMATION>
<AVERAGEGAIN>-2.31712</AVERAGEGAIN>
<PVALUE>0.545577</PVALUE>
</SOLVATIONENERGY1>
</STRUCTURE1>

<STRUCTURE2>
<SELECTIONRANGE>B</SELECTIONRANGE>
<STRUCTURECLASS>Protein</STRUCTURECLASS>
<SYMOP>,,</SYMOP>
<SYMID>0_555</SYMID>
<NUMBEROFATOMS2>
<NINTERFACEATOMS>120</NINTERFACEATOMS>
<NSURFACEATOMS>522</NSURFACEATOMS>
<NTOTALATOMS>760</NTOTALATOMS>
</NUMBEROFATOMS2>
<NUMBEROFREDSIDUES2>
<NINTERFACEREDSIDUES>31</NINTERFACEREDSIDUES>
<NSURFACEREDSIDUES>93</NSURFACEREDSIDUES>
<NTOTALREDSIDUES>95</NTOTALREDSIDUES>
</NUMBEROFREDSIDUES2>
<SOLVENTAREA2>
<INTERFACEAREA>1143.71</INTERFACEAREA>
<TOTALAREA>6805.56</TOTALAREA>
</SOLVENTAREA2>
<SOLVATIONENERGY2>
<ISOLATEDSTRUCTURE>-83.5061</ISOLATEDSTRUCTURE>
<GAINCOMPLEXFORMATION>-6.10821</GAINCOMPLEXFORMATION>
<AVERAGEGAIN>-4.09463</AVERAGEGAIN>
<PVALUE>0.315778</PVALUE>
</SOLVATIONENERGY2>
</STRUCTURE2>

</INTERFACESUMMARY>
```
