## Supplementary material for "AI-guided pipeline for protein-protein interaction drug discovery identifies a SARS-CoV-2 inhibitor": Source Data Figure EV3-EV4: interfacesummary0.xml

```
<INTERFACESUMMARY>
<STRUCTURE1>
<SELECTIONRANGE>B</SELECTIONRANGE>
<STRUCTURECLASS>Protein</STRUCTURECLASS>
<SYMOP>x,y,z</SYMOP>
<SYMID>1_555</SYMID>
<NUMBEROFATOMS1>
<NINTERFACEATOMS>124</NINTERFACEATOMS>
<NSURFACEATOMS>596</NSURFACEATOMS>
<NTOTALATOMS>829</NTOTALATOMS>
</NUMBEROFATOMS1>
<NUMBEROFREDSIDUES1>
<NINTERFACEREDSIDUES>28</NINTERFACEREDSIDUES>
<NSURFACEREDSIDUES>100</NSURFACEREDSIDUES>
<NTOTALREDSIDUES>102</NTOTALREDSIDUES>
</NUMBEROFREDSIDUES1>
<SOLVENTAREA1>
<INTERFACEAREA>1149.53</INTERFACEAREA>
<TOTALAREA>8579.95</TOTALAREA>
</SOLVENTAREA1>
<SOLVATIONENERGY1>
<ISOLATEDSTRUCTURE>-82.8063</ISOLATEDSTRUCTURE>
<GAINCOMPLEXFORMATION>-2.64192</GAINCOMPLEXFORMATION>
<AVERAGEGAIN>-2.09299</AVERAGEGAIN>
<PVALUE>0.461143</PVALUE>
</SOLVATIONENERGY1>
</STRUCTURE1>

<STRUCTURE2>
<SELECTIONRANGE>B</SELECTIONRANGE>
<STRUCTURECLASS>Protein</STRUCTURECLASS>
<SYMOP>,,</SYMOP>
<SYMID>0_555</SYMID>
<NUMBEROFATOMS2>
<NINTERFACEATOMS>120</NINTERFACEATOMS>
<NSURFACEATOMS>527</NSURFACEATOMS>
<NTOTALATOMS>760</NTOTALATOMS>
</NUMBEROFATOMS2>
<NUMBEROFREDSIDUES2>
<NINTERFACEREDSIDUES>30</NINTERFACEREDSIDUES>
<NSURFACEREDSIDUES>94</NSURFACEREDSIDUES>
<NTOTALREDSIDUES>95</NTOTALREDSIDUES>
</NUMBEROFREDSIDUES2>
<SOLVENTAREA2>
<INTERFACEAREA>1167.94</INTERFACEAREA>
<TOTALAREA>6889.96</TOTALAREA>
</SOLVENTAREA2>
<SOLVATIONENERGY2>
<ISOLATEDSTRUCTURE>-82.7691</ISOLATEDSTRUCTURE>
<GAINCOMPLEXFORMATION>-4.56472</GAINCOMPLEXFORMATION>
<AVERAGEGAIN>-4.01934</AVERAGEGAIN>
<PVALUE>0.459783</PVALUE>
</SOLVATIONENERGY2>
</STRUCTURE2>

</INTERFACESUMMARY>
```
