## Supplementary material for "AI-guided pipeline for protein-protein interaction drug discovery identifies a SARS-CoV-2 inhibitor": Source Data Figure EV3-EV4: saltbridge0.xml

```
<SALTBRIDGES>
<STRUCTURE>
<STRUCTURE1>B:ARG  80[ NH1]</STRUCTURE1>
<DISTANCE>3.32822</DISTANCE>
<STRUCTURE2> C:GLU  18[ OE1] </STRUCTURE2>
</STRUCTURE>
<STRUCTURE>
<STRUCTURE1>B:ARG  80[ NH2]</STRUCTURE1>
<DISTANCE>2.86791</DISTANCE>
<STRUCTURE2> C:GLU  18[ OE1] </STRUCTURE2>
</STRUCTURE>
<STRUCTURE>
<STRUCTURE1>B:ARG  80[ NH1]</STRUCTURE1>
<DISTANCE>3.77526</DISTANCE>
<STRUCTURE2> C:GLU  18[ OE2] </STRUCTURE2>
</STRUCTURE>
<STRUCTURE>
<STRUCTURE1>B:ARG  80[ NH2]</STRUCTURE1>
<DISTANCE>2.60552</DISTANCE>
<STRUCTURE2> C:GLU  18[ OE2] </STRUCTURE2>
</STRUCTURE>
<STRUCTURE>
<STRUCTURE1>B:ARG  37[ NH2]</STRUCTURE1>
<DISTANCE>2.36428</DISTANCE>
<STRUCTURE2> C:ASP  22[ OD1] </STRUCTURE2>
</STRUCTURE>
<STRUCTURE>
<STRUCTURE1>B:ARG  37[ NH2]</STRUCTURE1>
<DISTANCE>3.9908</DISTANCE>
<STRUCTURE2> C:ASP  22[ OD2] </STRUCTURE2>
</STRUCTURE>
<STRUCTURE>
<STRUCTURE1>B:ASP  90[ OD1]</STRUCTURE1>
<DISTANCE>3.3711</DISTANCE>
<STRUCTURE2> C:LYS  20[ NZ ] </STRUCTURE2>
</STRUCTURE>
<STRUCTURE>
<STRUCTURE1>B:ASP  90[ OD2]</STRUCTURE1>
<DISTANCE>2.02343</DISTANCE>
<STRUCTURE2> C:LYS  20[ NZ ] </STRUCTURE2>
</STRUCTURE>
</SALTBRIDGES>
```
