## Supplementary material for "AI-guided pipeline for protein-protein interaction drug discovery identifies a SARS-CoV-2 inhibitor": Source Data Figure EV3-EV4: hydrogenbond0.xml

```
<HYDROGENBONDS>
<STRUCTURE>
<STRUCTURE1>B:ARG 182[ NH2]</STRUCTURE1>
<DISTANCE>2.49164</DISTANCE>
<STRUCTURE2> C:GLU 527[ OE1] </STRUCTURE2>
</STRUCTURE>
<STRUCTURE>
<STRUCTURE1>B:ARG  99[ NH1]</STRUCTURE1>
<DISTANCE>3.27202</DISTANCE>
<STRUCTURE2> C:LEU 531[ O  ] </STRUCTURE2>
</STRUCTURE>
<STRUCTURE>
<STRUCTURE1>B:TYR 156[ OH ]</STRUCTURE1>
<DISTANCE>3.81484</DISTANCE>
<STRUCTURE2> C:GLY 533[ O  ] </STRUCTURE2>
</STRUCTURE>
<STRUCTURE>
<STRUCTURE1>B:LYS 159[ N  ]</STRUCTURE1>
<DISTANCE>2.95064</DISTANCE>
<STRUCTURE2> C:ARG 539[ O  ] </STRUCTURE2>
</STRUCTURE>
<STRUCTURE>
<STRUCTURE1>B:THR 157[ OG1]</STRUCTURE1>
<DISTANCE>3.47537</DISTANCE>
<STRUCTURE2> C:LYS 541[ O  ] </STRUCTURE2>
</STRUCTURE>
<STRUCTURE>
<STRUCTURE1>B:THR 157[ N  ]</STRUCTURE1>
<DISTANCE>2.79715</DISTANCE>
<STRUCTURE2> C:LYS 541[ O  ] </STRUCTURE2>
</STRUCTURE>
<STRUCTURE>
<STRUCTURE1>B:SER 170[ N  ]</STRUCTURE1>
<DISTANCE>2.77598</DISTANCE>
<STRUCTURE2> C:VAL 542[ O  ] </STRUCTURE2>
</STRUCTURE>
<STRUCTURE>
<STRUCTURE1>B:ILE 155[ N  ]</STRUCTURE1>
<DISTANCE>2.74737</DISTANCE>
<STRUCTURE2> C:LEU 543[ O  ] </STRUCTURE2>
</STRUCTURE>
<STRUCTURE>
<STRUCTURE1>B:GLU 168[ N  ]</STRUCTURE1>
<DISTANCE>2.86161</DISTANCE>
<STRUCTURE2> C:HIS 544[ O  ] </STRUCTURE2>
</STRUCTURE>
<STRUCTURE>
<STRUCTURE1>B:SER 150[ OG ]</STRUCTURE1>
<DISTANCE>3.42322</DISTANCE>
<STRUCTURE2> C:THR 550[ OG1] </STRUCTURE2>
</STRUCTURE>
<STRUCTURE>
<STRUCTURE1>B:ASP 152[ N  ]</STRUCTURE1>
<DISTANCE>3.47765</DISTANCE>
<STRUCTURE2> C:THR 550[ OG1] </STRUCTURE2>
</STRUCTURE>
<STRUCTURE>
<STRUCTURE1>B:GLU 180[ OE1]</STRUCTURE1>
<DISTANCE>3.56713</DISTANCE>
<STRUCTURE2> C:GLN 532[ N  ] </STRUCTURE2>
</STRUCTURE>
<STRUCTURE>
<STRUCTURE1>B:GLN  82[ OE1]</STRUCTURE1>
<DISTANCE>2.90072</DISTANCE>
<STRUCTURE2> C:THR 540[ OG1] </STRUCTURE2>
</STRUCTURE>
<STRUCTURE>
<STRUCTURE1>B:THR 157[ O  ]</STRUCTURE1>
<DISTANCE>2.84634</DISTANCE>
<STRUCTURE2> C:LYS 541[ N  ] </STRUCTURE2>
</STRUCTURE>
<STRUCTURE>
<STRUCTURE1>B:ILE 155[ O  ]</STRUCTURE1>
<DISTANCE>2.79368</DISTANCE>
<STRUCTURE2> C:LEU 543[ N  ] </STRUCTURE2>
</STRUCTURE>
<STRUCTURE>
<STRUCTURE1>B:GLU 168[ O  ]</STRUCTURE1>
<DISTANCE>2.99949</DISTANCE>
<STRUCTURE2> C:HIS 544[ N  ] </STRUCTURE2>
</STRUCTURE>
<STRUCTURE>
<STRUCTURE1>B:ASP 152[ OD2]</STRUCTURE1>
<DISTANCE>2.92784</DISTANCE>
<STRUCTURE2> C:HIS 544[ ND1] </STRUCTURE2>
</STRUCTURE>
<STRUCTURE>
<STRUCTURE1>B:GLU 168[ OE1]</STRUCTURE1>
<DISTANCE>2.78216</DISTANCE>
<STRUCTURE2> C:HIS 544[ NE2] </STRUCTURE2>
</STRUCTURE>
<STRUCTURE>
<STRUCTURE1>B:LYS 166[ O  ]</STRUCTURE1>
<DISTANCE>3.09746</DISTANCE>
<STRUCTURE2> C:SER 546[ N  ] </STRUCTURE2>
</STRUCTURE>
<STRUCTURE>
<STRUCTURE1>B:LYS 166[ O  ]</STRUCTURE1>
<DISTANCE>3.17922</DISTANCE>
<STRUCTURE2> C:SER 546[ OG ] </STRUCTURE2>
</STRUCTURE>
<STRUCTURE>
<STRUCTURE1>B:PHE 151[ O  ]</STRUCTURE1>
<DISTANCE>3.36914</DISTANCE>
<STRUCTURE2> C:THR 550[ N  ] </STRUCTURE2>
</STRUCTURE>
<STRUCTURE>
<STRUCTURE1>B:GLY  94[ O  ]</STRUCTURE1>
<DISTANCE>3.47006</DISTANCE>
<STRUCTURE2> C:ARG 554[ NH2] </STRUCTURE2>
</STRUCTURE>
</HYDROGENBONDS>
```
