## Supplementary material for "AI-guided pipeline for protein-protein interaction drug discovery identifies a SARS-CoV-2 inhibitor": Source Data Figure EV3-EV4: interfacesummary0.xml

```
<INTERFACESUMMARY>
<STRUCTURE1>
<SELECTIONRANGE>B</SELECTIONRANGE>
<STRUCTURECLASS>Protein</STRUCTURECLASS>
<SYMOP>x,y,z</SYMOP>
<SYMID>1_555</SYMID>
<NUMBEROFATOMS1>
<NINTERFACEATOMS>166</NINTERFACEATOMS>
<NSURFACEATOMS>1017</NSURFACEATOMS>
<NTOTALATOMS>1655</NTOTALATOMS>
</NUMBEROFATOMS1>
<NUMBEROFREDSIDUES1>
<NINTERFACEREDSIDUES>46</NINTERFACEREDSIDUES>
<NSURFACEREDSIDUES>196</NSURFACEREDSIDUES>
<NTOTALREDSIDUES>205</NTOTALREDSIDUES>
</NUMBEROFREDSIDUES1>
<SOLVENTAREA1>
<INTERFACEAREA>1316.87</INTERFACEAREA>
<TOTALAREA>12483.1</TOTALAREA>
</SOLVENTAREA1>
<SOLVATIONENERGY1>
<ISOLATEDSTRUCTURE>-198.848</ISOLATEDSTRUCTURE>
<GAINCOMPLEXFORMATION>-1.53649</GAINCOMPLEXFORMATION>
<AVERAGEGAIN>-2.59978</AVERAGEGAIN>
<PVALUE>0.600372</PVALUE>
</SOLVATIONENERGY1>
</STRUCTURE1>

<STRUCTURE2>
<SELECTIONRANGE>B</SELECTIONRANGE>
<STRUCTURECLASS>Protein</STRUCTURECLASS>
<SYMOP>,,</SYMOP>
<SYMID>0_555</SYMID>
<NUMBEROFATOMS2>
<NINTERFACEATOMS>120</NINTERFACEATOMS>
<NSURFACEATOMS>5118</NSURFACEATOMS>
<NTOTALATOMS>5808</NTOTALATOMS>
</NUMBEROFATOMS2>
<NUMBEROFREDSIDUES2>
<NINTERFACEREDSIDUES>26</NINTERFACEREDSIDUES>
<NSURFACEREDSIDUES>717</NSURFACEREDSIDUES>
<NTOTALREDSIDUES>718</NTOTALREDSIDUES>
</NUMBEROFREDSIDUES2>
<SOLVENTAREA2>
<INTERFACEAREA>1516.93</INTERFACEAREA>
<TOTALAREA>78762.1</TOTALAREA>
</SOLVENTAREA2>
<SOLVATIONENERGY2>
<ISOLATEDSTRUCTURE>-348.841</ISOLATEDSTRUCTURE>
<GAINCOMPLEXFORMATION>-10.3497</GAINCOMPLEXFORMATION>
<AVERAGEGAIN>-4.14791</AVERAGEGAIN>
<PVALUE>0.100288</PVALUE>
</SOLVATIONENERGY2>
</STRUCTURE2>

</INTERFACESUMMARY>
```
