## Supplementary material for "AI-guided pipeline for protein-protein interaction drug discovery identifies a SARS-CoV-2 inhibitor": Source Data Figure EV3-EV4: hydrogenbond0.xml

```
<HYDROGENBONDS>
<STRUCTURE>
<STRUCTURE1>B:ILE 175[ N  ]</STRUCTURE1>
<DISTANCE>3.07126</DISTANCE>
<STRUCTURE2> C:GLN 532[ O  ] </STRUCTURE2>
</STRUCTURE>
<STRUCTURE>
<STRUCTURE1>B:TYR 156[ OH ]</STRUCTURE1>
<DISTANCE>3.59539</DISTANCE>
<STRUCTURE2> C:GLY 533[ O  ] </STRUCTURE2>
</STRUCTURE>
<STRUCTURE>
<STRUCTURE1>B:LYS 159[ N  ]</STRUCTURE1>
<DISTANCE>3.07617</DISTANCE>
<STRUCTURE2> C:ARG 539[ O  ] </STRUCTURE2>
</STRUCTURE>
<STRUCTURE>
<STRUCTURE1>B:THR 157[ N  ]</STRUCTURE1>
<DISTANCE>2.83446</DISTANCE>
<STRUCTURE2> C:LYS 541[ O  ] </STRUCTURE2>
</STRUCTURE>
<STRUCTURE>
<STRUCTURE1>B:THR 157[ OG1]</STRUCTURE1>
<DISTANCE>3.42973</DISTANCE>
<STRUCTURE2> C:LYS 541[ O  ] </STRUCTURE2>
</STRUCTURE>
<STRUCTURE>
<STRUCTURE1>B:SER 170[ N  ]</STRUCTURE1>
<DISTANCE>2.80197</DISTANCE>
<STRUCTURE2> C:VAL 542[ O  ] </STRUCTURE2>
</STRUCTURE>
<STRUCTURE>
<STRUCTURE1>B:ILE 155[ N  ]</STRUCTURE1>
<DISTANCE>2.8539</DISTANCE>
<STRUCTURE2> C:LEU 543[ O  ] </STRUCTURE2>
</STRUCTURE>
<STRUCTURE>
<STRUCTURE1>B:GLU 168[ N  ]</STRUCTURE1>
<DISTANCE>2.86774</DISTANCE>
<STRUCTURE2> C:HIS 544[ O  ] </STRUCTURE2>
</STRUCTURE>
<STRUCTURE>
<STRUCTURE1>B:SER 150[ OG ]</STRUCTURE1>
<DISTANCE>3.54179</DISTANCE>
<STRUCTURE2> C:THR 550[ OG1] </STRUCTURE2>
</STRUCTURE>
<STRUCTURE>
<STRUCTURE1>B:ASP 152[ N  ]</STRUCTURE1>
<DISTANCE>3.45269</DISTANCE>
<STRUCTURE2> C:THR 550[ OG1] </STRUCTURE2>
</STRUCTURE>
<STRUCTURE>
<STRUCTURE1>B:SER 178[ OG ]</STRUCTURE1>
<DISTANCE>3.84239</DISTANCE>
<STRUCTURE2> C:GLN 532[ NE2] </STRUCTURE2>
</STRUCTURE>
<STRUCTURE>
<STRUCTURE1>B:GLN  82[ OE1]</STRUCTURE1>
<DISTANCE>2.97591</DISTANCE>
<STRUCTURE2> C:THR 540[ OG1] </STRUCTURE2>
</STRUCTURE>
<STRUCTURE>
<STRUCTURE1>B:THR 157[ O  ]</STRUCTURE1>
<DISTANCE>2.91146</DISTANCE>
<STRUCTURE2> C:LYS 541[ N  ] </STRUCTURE2>
</STRUCTURE>
<STRUCTURE>
<STRUCTURE1>B:ILE 155[ O  ]</STRUCTURE1>
<DISTANCE>2.88862</DISTANCE>
<STRUCTURE2> C:LEU 543[ N  ] </STRUCTURE2>
</STRUCTURE>
<STRUCTURE>
<STRUCTURE1>B:GLU 168[ O  ]</STRUCTURE1>
<DISTANCE>2.96258</DISTANCE>
<STRUCTURE2> C:HIS 544[ N  ] </STRUCTURE2>
</STRUCTURE>
<STRUCTURE>
<STRUCTURE1>B:ASP 152[ OD2]</STRUCTURE1>
<DISTANCE>3.00749</DISTANCE>
<STRUCTURE2> C:HIS 544[ ND1] </STRUCTURE2>
</STRUCTURE>
<STRUCTURE>
<STRUCTURE1>B:GLU 168[ OE1]</STRUCTURE1>
<DISTANCE>2.74351</DISTANCE>
<STRUCTURE2> C:HIS 544[ NE2] </STRUCTURE2>
</STRUCTURE>
<STRUCTURE>
<STRUCTURE1>B:LYS 166[ O  ]</STRUCTURE1>
<DISTANCE>3.17838</DISTANCE>
<STRUCTURE2> C:SER 546[ N  ] </STRUCTURE2>
</STRUCTURE>
<STRUCTURE>
<STRUCTURE1>B:LYS 166[ O  ]</STRUCTURE1>
<DISTANCE>3.51481</DISTANCE>
<STRUCTURE2> C:SER 546[ OG ] </STRUCTURE2>
</STRUCTURE>
<STRUCTURE>
<STRUCTURE1>B:PHE 151[ O  ]</STRUCTURE1>
<DISTANCE>3.37368</DISTANCE>
<STRUCTURE2> C:THR 550[ N  ] </STRUCTURE2>
</STRUCTURE>
<STRUCTURE>
<STRUCTURE1>B:PHE 151[ O  ]</STRUCTURE1>
<DISTANCE>2.66356</DISTANCE>
<STRUCTURE2> C:THR 550[ OG1] </STRUCTURE2>
</STRUCTURE>
<STRUCTURE>
<STRUCTURE1>B:GLY  94[ O  ]</STRUCTURE1>
<DISTANCE>3.41707</DISTANCE>
<STRUCTURE2> C:ARG 554[ NH2] </STRUCTURE2>
</STRUCTURE>
</HYDROGENBONDS>
```
