## Supplementary material for "AI-guided pipeline for protein-protein interaction drug discovery identifies a SARS-CoV-2 inhibitor": Source Data Figure EV3-EV4: hydrogenbond0.xml

```
<HYDROGENBONDS>
<STRUCTURE>
<STRUCTURE1>B:ARG 182[ NH2]</STRUCTURE1>
<DISTANCE>3.31277</DISTANCE>
<STRUCTURE2> C:GLU 527[ OE1] </STRUCTURE2>
</STRUCTURE>
<STRUCTURE>
<STRUCTURE1>B:TYR 156[ OH ]</STRUCTURE1>
<DISTANCE>3.43699</DISTANCE>
<STRUCTURE2> C:GLY 533[ O  ] </STRUCTURE2>
</STRUCTURE>
<STRUCTURE>
<STRUCTURE1>B:LYS 159[ N  ]</STRUCTURE1>
<DISTANCE>2.95403</DISTANCE>
<STRUCTURE2> C:ARG 539[ O  ] </STRUCTURE2>
</STRUCTURE>
<STRUCTURE>
<STRUCTURE1>B:THR 157[ N  ]</STRUCTURE1>
<DISTANCE>3.00286</DISTANCE>
<STRUCTURE2> C:LYS 541[ O  ] </STRUCTURE2>
</STRUCTURE>
<STRUCTURE>
<STRUCTURE1>B:THR 157[ OG1]</STRUCTURE1>
<DISTANCE>3.57802</DISTANCE>
<STRUCTURE2> C:LYS 541[ O  ] </STRUCTURE2>
</STRUCTURE>
<STRUCTURE>
<STRUCTURE1>B:SER 170[ N  ]</STRUCTURE1>
<DISTANCE>2.79287</DISTANCE>
<STRUCTURE2> C:VAL 542[ O  ] </STRUCTURE2>
</STRUCTURE>
<STRUCTURE>
<STRUCTURE1>B:ILE 155[ N  ]</STRUCTURE1>
<DISTANCE>2.86101</DISTANCE>
<STRUCTURE2> C:LEU 543[ O  ] </STRUCTURE2>
</STRUCTURE>
<STRUCTURE>
<STRUCTURE1>B:GLU 168[ N  ]</STRUCTURE1>
<DISTANCE>2.8233</DISTANCE>
<STRUCTURE2> C:HIS 544[ O  ] </STRUCTURE2>
</STRUCTURE>
<STRUCTURE>
<STRUCTURE1>B:SER 150[ OG ]</STRUCTURE1>
<DISTANCE>3.36315</DISTANCE>
<STRUCTURE2> C:THR 550[ OG1] </STRUCTURE2>
</STRUCTURE>
<STRUCTURE>
<STRUCTURE1>B:ASP 152[ N  ]</STRUCTURE1>
<DISTANCE>3.57494</DISTANCE>
<STRUCTURE2> C:THR 550[ OG1] </STRUCTURE2>
</STRUCTURE>
<STRUCTURE>
<STRUCTURE1>B:GLU 180[ OE1]</STRUCTURE1>
<DISTANCE>3.66117</DISTANCE>
<STRUCTURE2> C:GLN 532[ N  ] </STRUCTURE2>
</STRUCTURE>
<STRUCTURE>
<STRUCTURE1>B:GLN  82[ OE1]</STRUCTURE1>
<DISTANCE>3.14242</DISTANCE>
<STRUCTURE2> C:THR 540[ OG1] </STRUCTURE2>
</STRUCTURE>
<STRUCTURE>
<STRUCTURE1>B:THR 157[ O  ]</STRUCTURE1>
<DISTANCE>3.08547</DISTANCE>
<STRUCTURE2> C:LYS 541[ N  ] </STRUCTURE2>
</STRUCTURE>
<STRUCTURE>
<STRUCTURE1>B:ILE 155[ O  ]</STRUCTURE1>
<DISTANCE>2.87093</DISTANCE>
<STRUCTURE2> C:LEU 543[ N  ] </STRUCTURE2>
</STRUCTURE>
<STRUCTURE>
<STRUCTURE1>B:GLU 168[ O  ]</STRUCTURE1>
<DISTANCE>2.94449</DISTANCE>
<STRUCTURE2> C:HIS 544[ N  ] </STRUCTURE2>
</STRUCTURE>
<STRUCTURE>
<STRUCTURE1>B:ASP 152[ OD2]</STRUCTURE1>
<DISTANCE>3.08543</DISTANCE>
<STRUCTURE2> C:HIS 544[ ND1] </STRUCTURE2>
</STRUCTURE>
<STRUCTURE>
<STRUCTURE1>B:LYS 166[ O  ]</STRUCTURE1>
<DISTANCE>3.15716</DISTANCE>
<STRUCTURE2> C:SER 546[ N  ] </STRUCTURE2>
</STRUCTURE>
<STRUCTURE>
<STRUCTURE1>B:LYS 166[ O  ]</STRUCTURE1>
<DISTANCE>3.24643</DISTANCE>
<STRUCTURE2> C:SER 546[ OG ] </STRUCTURE2>
</STRUCTURE>
<STRUCTURE>
<STRUCTURE1>B:PHE 151[ O  ]</STRUCTURE1>
<DISTANCE>3.48066</DISTANCE>
<STRUCTURE2> C:THR 550[ N  ] </STRUCTURE2>
</STRUCTURE>
<STRUCTURE>
<STRUCTURE1>B:PHE 151[ O  ]</STRUCTURE1>
<DISTANCE>2.71502</DISTANCE>
<STRUCTURE2> C:THR 550[ OG1] </STRUCTURE2>
</STRUCTURE>
<STRUCTURE>
<STRUCTURE1>B:GLY  94[ O  ]</STRUCTURE1>
<DISTANCE>3.45326</DISTANCE>
<STRUCTURE2> C:ARG 554[ NH2] </STRUCTURE2>
</STRUCTURE>
</HYDROGENBONDS>
```
