## Supplementary material for "AI-guided pipeline for protein-protein interaction drug discovery identifies a SARS-CoV-2 inhibitor": Source Data Figure EV3-EV4: interfacesummary0.xml

```
<INTERFACESUMMARY>
<STRUCTURE1>
<SELECTIONRANGE>B</SELECTIONRANGE>
<STRUCTURECLASS>Protein</STRUCTURECLASS>
<SYMOP>x,y,z</SYMOP>
<SYMID>1_555</SYMID>
<NUMBEROFATOMS1>
<NINTERFACEATOMS>169</NINTERFACEATOMS>
<NSURFACEATOMS>1017</NSURFACEATOMS>
<NTOTALATOMS>1655</NTOTALATOMS>
</NUMBEROFATOMS1>
<NUMBEROFREDSIDUES1>
<NINTERFACEREDSIDUES>47</NINTERFACEREDSIDUES>
<NSURFACEREDSIDUES>194</NSURFACEREDSIDUES>
<NTOTALREDSIDUES>205</NTOTALREDSIDUES>
</NUMBEROFREDSIDUES1>
<SOLVENTAREA1>
<INTERFACEAREA>1318.75</INTERFACEAREA>
<TOTALAREA>12489.7</TOTALAREA>
</SOLVENTAREA1>
<SOLVATIONENERGY1>
<ISOLATEDSTRUCTURE>-199.531</ISOLATEDSTRUCTURE>
<GAINCOMPLEXFORMATION>-2.42181</GAINCOMPLEXFORMATION>
<AVERAGEGAIN>-2.52133</AVERAGEGAIN>
<PVALUE>0.516798</PVALUE>
</SOLVATIONENERGY1>
</STRUCTURE1>

<STRUCTURE2>
<SELECTIONRANGE>B</SELECTIONRANGE>
<STRUCTURECLASS>Protein</STRUCTURECLASS>
<SYMOP>,,</SYMOP>
<SYMID>0_555</SYMID>
<NUMBEROFATOMS2>
<NINTERFACEATOMS>121</NINTERFACEATOMS>
<NSURFACEATOMS>5001</NSURFACEATOMS>
<NTOTALATOMS>5808</NTOTALATOMS>
</NUMBEROFATOMS2>
<NUMBEROFREDSIDUES2>
<NINTERFACEREDSIDUES>27</NINTERFACEREDSIDUES>
<NSURFACEREDSIDUES>717</NSURFACEREDSIDUES>
<NTOTALREDSIDUES>718</NTOTALREDSIDUES>
</NUMBEROFREDSIDUES2>
<SOLVENTAREA2>
<INTERFACEAREA>1571.89</INTERFACEAREA>
<TOTALAREA>73690</TOTALAREA>
</SOLVENTAREA2>
<SOLVATIONENERGY2>
<ISOLATEDSTRUCTURE>-357.417</ISOLATEDSTRUCTURE>
<GAINCOMPLEXFORMATION>-9.90466</GAINCOMPLEXFORMATION>
<AVERAGEGAIN>-4.08944</AVERAGEGAIN>
<PVALUE>0.110813</PVALUE>
</SOLVATIONENERGY2>
</STRUCTURE2>

</INTERFACESUMMARY>
```
