## Supplementary material for "AI-guided pipeline for protein-protein interaction drug discovery identifies a SARS-CoV-2 inhibitor": Source Data Figure EV3-EV4: saltbridge0.xml

```
<SALTBRIDGES>
<STRUCTURE>
<STRUCTURE1>B:ARG 182[ NH2]</STRUCTURE1>
<DISTANCE>3.31277</DISTANCE>
<STRUCTURE2> C:GLU 527[ OE1] </STRUCTURE2>
</STRUCTURE>
<STRUCTURE>
<STRUCTURE1>B:ASP 152[ OD1]</STRUCTURE1>
<DISTANCE>3.9114</DISTANCE>
<STRUCTURE2> C:HIS 544[ ND1] </STRUCTURE2>
</STRUCTURE>
<STRUCTURE>
<STRUCTURE1>B:ASP 152[ OD2]</STRUCTURE1>
<DISTANCE>3.08543</DISTANCE>
<STRUCTURE2> C:HIS 544[ ND1] </STRUCTURE2>
</STRUCTURE>
<STRUCTURE>
<STRUCTURE1>B:GLU 168[ OE1]</STRUCTURE1>
<DISTANCE>2.65083</DISTANCE>
<STRUCTURE2> C:HIS 544[ NE2] </STRUCTURE2>
</STRUCTURE>
</SALTBRIDGES>
```
