## Supplementary material for "AI-guided pipeline for protein-protein interaction drug discovery identifies a SARS-CoV-2 inhibitor": Source Data Figure EV3-EV4: saltbridge0.xml

```
<SALTBRIDGES>
<STRUCTURE>
<STRUCTURE1>B:ARG 182[ NH1]</STRUCTURE1>
<DISTANCE>3.47229</DISTANCE>
<STRUCTURE2> C:GLU 527[ OE1] </STRUCTURE2>
</STRUCTURE>
<STRUCTURE>
<STRUCTURE1>B:ARG 182[ NH2]</STRUCTURE1>
<DISTANCE>2.31394</DISTANCE>
<STRUCTURE2> C:GLU 527[ OE1] </STRUCTURE2>
</STRUCTURE>
<STRUCTURE>
<STRUCTURE1>B:GLU 169[ OE1]</STRUCTURE1>
<DISTANCE>2.13849</DISTANCE>
<STRUCTURE2> C:LYS 541[ NZ ] </STRUCTURE2>
</STRUCTURE>
<STRUCTURE>
<STRUCTURE1>B:ASP 152[ OD1]</STRUCTURE1>
<DISTANCE>3.7543</DISTANCE>
<STRUCTURE2> C:HIS 544[ ND1] </STRUCTURE2>
</STRUCTURE>
<STRUCTURE>
<STRUCTURE1>B:ASP 152[ OD2]</STRUCTURE1>
<DISTANCE>2.85003</DISTANCE>
<STRUCTURE2> C:HIS 544[ ND1] </STRUCTURE2>
</STRUCTURE>
<STRUCTURE>
<STRUCTURE1>B:GLU 168[ OE1]</STRUCTURE1>
<DISTANCE>2.59706</DISTANCE>
<STRUCTURE2> C:HIS 544[ NE2] </STRUCTURE2>
</STRUCTURE>
</SALTBRIDGES>
```
