## Supplementary material for "AI-guided pipeline for protein-protein interaction drug discovery identifies a SARS-CoV-2 inhibitor": Source Data Figure EV3-EV4: hydrogenbond0.xml

```
<HYDROGENBONDS>
<STRUCTURE>
<STRUCTURE1>B:ARG 182[ NH2]</STRUCTURE1>
<DISTANCE>2.93456</DISTANCE>
<STRUCTURE2> C:GLU 527[ OE1] </STRUCTURE2>
</STRUCTURE>
<STRUCTURE>
<STRUCTURE1>B:ARG  99[ NH1]</STRUCTURE1>
<DISTANCE>3.57984</DISTANCE>
<STRUCTURE2> C:LEU 531[ O  ] </STRUCTURE2>
</STRUCTURE>
<STRUCTURE>
<STRUCTURE1>B:TYR 156[ OH ]</STRUCTURE1>
<DISTANCE>3.67673</DISTANCE>
<STRUCTURE2> C:GLY 533[ O  ] </STRUCTURE2>
</STRUCTURE>
<STRUCTURE>
<STRUCTURE1>B:LYS 159[ N  ]</STRUCTURE1>
<DISTANCE>2.86982</DISTANCE>
<STRUCTURE2> C:ARG 539[ O  ] </STRUCTURE2>
</STRUCTURE>
<STRUCTURE>
<STRUCTURE1>B:THR 157[ OG1]</STRUCTURE1>
<DISTANCE>3.61919</DISTANCE>
<STRUCTURE2> C:LYS 541[ O  ] </STRUCTURE2>
</STRUCTURE>
<STRUCTURE>
<STRUCTURE1>B:THR 157[ N  ]</STRUCTURE1>
<DISTANCE>3.03204</DISTANCE>
<STRUCTURE2> C:LYS 541[ O  ] </STRUCTURE2>
</STRUCTURE>
<STRUCTURE>
<STRUCTURE1>B:SER 170[ N  ]</STRUCTURE1>
<DISTANCE>2.64364</DISTANCE>
<STRUCTURE2> C:VAL 542[ O  ] </STRUCTURE2>
</STRUCTURE>
<STRUCTURE>
<STRUCTURE1>B:ILE 155[ N  ]</STRUCTURE1>
<DISTANCE>2.91208</DISTANCE>
<STRUCTURE2> C:LEU 543[ O  ] </STRUCTURE2>
</STRUCTURE>
<STRUCTURE>
<STRUCTURE1>B:GLU 168[ N  ]</STRUCTURE1>
<DISTANCE>2.71941</DISTANCE>
<STRUCTURE2> C:HIS 544[ O  ] </STRUCTURE2>
</STRUCTURE>
<STRUCTURE>
<STRUCTURE1>B:SER  89[ OG ]</STRUCTURE1>
<DISTANCE>3.77066</DISTANCE>
<STRUCTURE2> C:THR 550[ OG1] </STRUCTURE2>
</STRUCTURE>
<STRUCTURE>
<STRUCTURE1>B:ASP 152[ N  ]</STRUCTURE1>
<DISTANCE>3.67041</DISTANCE>
<STRUCTURE2> C:THR 550[ OG1] </STRUCTURE2>
</STRUCTURE>
<STRUCTURE>
<STRUCTURE1>B:GLN  82[ OE1]</STRUCTURE1>
<DISTANCE>2.9545</DISTANCE>
<STRUCTURE2> C:THR 540[ OG1] </STRUCTURE2>
</STRUCTURE>
<STRUCTURE>
<STRUCTURE1>B:THR 157[ O  ]</STRUCTURE1>
<DISTANCE>3.08942</DISTANCE>
<STRUCTURE2> C:LYS 541[ N  ] </STRUCTURE2>
</STRUCTURE>
<STRUCTURE>
<STRUCTURE1>B:ILE 155[ O  ]</STRUCTURE1>
<DISTANCE>2.97773</DISTANCE>
<STRUCTURE2> C:LEU 543[ N  ] </STRUCTURE2>
</STRUCTURE>
<STRUCTURE>
<STRUCTURE1>B:GLU 168[ O  ]</STRUCTURE1>
<DISTANCE>2.79496</DISTANCE>
<STRUCTURE2> C:HIS 544[ N  ] </STRUCTURE2>
</STRUCTURE>
<STRUCTURE>
<STRUCTURE1>B:ASP 152[ OD2]</STRUCTURE1>
<DISTANCE>2.92645</DISTANCE>
<STRUCTURE2> C:HIS 544[ ND1] </STRUCTURE2>
</STRUCTURE>
<STRUCTURE>
<STRUCTURE1>B:GLU 168[ OE1]</STRUCTURE1>
<DISTANCE>2.70149</DISTANCE>
<STRUCTURE2> C:HIS 544[ NE2] </STRUCTURE2>
</STRUCTURE>
<STRUCTURE>
<STRUCTURE1>B:LYS 166[ O  ]</STRUCTURE1>
<DISTANCE>3.18234</DISTANCE>
<STRUCTURE2> C:SER 546[ N  ] </STRUCTURE2>
</STRUCTURE>
<STRUCTURE>
<STRUCTURE1>B:LYS 166[ O  ]</STRUCTURE1>
<DISTANCE>3.39577</DISTANCE>
<STRUCTURE2> C:SER 546[ OG ] </STRUCTURE2>
</STRUCTURE>
<STRUCTURE>
<STRUCTURE1>B:PHE 151[ O  ]</STRUCTURE1>
<DISTANCE>3.53799</DISTANCE>
<STRUCTURE2> C:THR 550[ N  ] </STRUCTURE2>
</STRUCTURE>
<STRUCTURE>
<STRUCTURE1>B:PHE 151[ O  ]</STRUCTURE1>
<DISTANCE>2.8424</DISTANCE>
<STRUCTURE2> C:THR 550[ OG1] </STRUCTURE2>
</STRUCTURE>
<STRUCTURE>
<STRUCTURE1>B:GLY  94[ O  ]</STRUCTURE1>
<DISTANCE>3.43947</DISTANCE>
<STRUCTURE2> C:ARG 554[ NH2] </STRUCTURE2>
</STRUCTURE>
</HYDROGENBONDS>
```
