## Supplementary material for "AI-guided pipeline for protein-protein interaction drug discovery identifies a SARS-CoV-2 inhibitor": Source Data Figure EV3-EV4: hydrogenbond0.xml

```
<HYDROGENBONDS>
<STRUCTURE>
<STRUCTURE1>B:GLN  54[ NE2]</STRUCTURE1>
<DISTANCE>3.70412</DISTANCE>
<STRUCTURE2> C:ASP 182[ OD1] </STRUCTURE2>
</STRUCTURE>
<STRUCTURE>
<STRUCTURE1>B:THR  58[ OG1]</STRUCTURE1>
<DISTANCE>3.85664</DISTANCE>
<STRUCTURE2> C:ASP 182[ OD1] </STRUCTURE2>
</STRUCTURE>
<STRUCTURE>
<STRUCTURE1>B:GLN  75[ NE2]</STRUCTURE1>
<DISTANCE>3.43498</DISTANCE>
<STRUCTURE2> C:GLU 683[ OE1] </STRUCTURE2>
</STRUCTURE>
<STRUCTURE>
<STRUCTURE1>B:LYS  83[ NZ ]</STRUCTURE1>
<DISTANCE>3.4062</DISTANCE>
<STRUCTURE2> C:ASP 685[ OD2] </STRUCTURE2>
</STRUCTURE>
<STRUCTURE>
<STRUCTURE1>B:ASN  97[ ND2]</STRUCTURE1>
<DISTANCE>2.98016</DISTANCE>
<STRUCTURE2> C:LEU 696[ O  ] </STRUCTURE2>
</STRUCTURE>
<STRUCTURE>
<STRUCTURE1>B:GLU  89[ OE2]</STRUCTURE1>
<DISTANCE>2.60193</DISTANCE>
<STRUCTURE2> C:LYS 693[ NZ ] </STRUCTURE2>
</STRUCTURE>
<STRUCTURE>
<STRUCTURE1>B:GLU  96[ OE2]</STRUCTURE1>
<DISTANCE>2.93647</DISTANCE>
<STRUCTURE2> C:LYS 700[ NZ ] </STRUCTURE2>
</STRUCTURE>
</HYDROGENBONDS>
```
