## Supplementary material for "AI-guided pipeline for protein-protein interaction drug discovery identifies a SARS-CoV-2 inhibitor": Source Data Figure EV3-EV4: saltbridge0.xml

```
<SALTBRIDGES>
<STRUCTURE>
<STRUCTURE1>B:LYS  83[ NZ ]</STRUCTURE1>
<DISTANCE>3.4062</DISTANCE>
<STRUCTURE2> C:ASP 685[ OD2] </STRUCTURE2>
</STRUCTURE>
<STRUCTURE>
<STRUCTURE1>B:GLU  89[ OE2]</STRUCTURE1>
<DISTANCE>2.60193</DISTANCE>
<STRUCTURE2> C:LYS 693[ NZ ] </STRUCTURE2>
</STRUCTURE>
<STRUCTURE>
<STRUCTURE1>B:GLU  96[ OE2]</STRUCTURE1>
<DISTANCE>2.93647</DISTANCE>
<STRUCTURE2> C:LYS 700[ NZ ] </STRUCTURE2>
</STRUCTURE>
<STRUCTURE>
<STRUCTURE1>B:GLU 103[ OE1]</STRUCTURE1>
<DISTANCE>3.36042</DISTANCE>
<STRUCTURE2> C:LYS 711[ NZ ] </STRUCTURE2>
</STRUCTURE>
</SALTBRIDGES>
```
