## Supplementary material for "AI-guided pipeline for protein-protein interaction drug discovery identifies a SARS-CoV-2 inhibitor": Source Data Figure EV3-EV4: interfacesummary0.xml

```
<INTERFACESUMMARY>
<STRUCTURE1>
<SELECTIONRANGE>B</SELECTIONRANGE>
<STRUCTURECLASS>Protein</STRUCTURECLASS>
<SYMOP>x,y,z</SYMOP>
<SYMID>1_555</SYMID>
<NUMBEROFATOMS1>
<NINTERFACEATOMS>200</NINTERFACEATOMS>
<NSURFACEATOMS>1064</NSURFACEATOMS>
<NTOTALATOMS>1249</NTOTALATOMS>
</NUMBEROFATOMS1>
<NUMBEROFREDSIDUES1>
<NINTERFACEREDSIDUES>46</NINTERFACEREDSIDUES>
<NSURFACEREDSIDUES>162</NSURFACEREDSIDUES>
<NTOTALREDSIDUES>162</NTOTALREDSIDUES>
</NUMBEROFREDSIDUES1>
<SOLVENTAREA1>
<INTERFACEAREA>1963.14</INTERFACEAREA>
<TOTALAREA>17487.3</TOTALAREA>
</SOLVENTAREA1>
<SOLVATIONENERGY1>
<ISOLATEDSTRUCTURE>-68.4882</ISOLATEDSTRUCTURE>
<GAINCOMPLEXFORMATION>-18.055</GAINCOMPLEXFORMATION>
<AVERAGEGAIN>-11.8857</AVERAGEGAIN>
<PVALUE>0.171166</PVALUE>
</SOLVATIONENERGY1>
</STRUCTURE1>

<STRUCTURE2>
<SELECTIONRANGE>B</SELECTIONRANGE>
<STRUCTURECLASS>Protein</STRUCTURECLASS>
<SYMOP>,,</SYMOP>
<SYMID>0_555</SYMID>
<NUMBEROFATOMS2>
<NINTERFACEATOMS>179</NINTERFACEATOMS>
<NSURFACEATOMS>5383</NSURFACEATOMS>
<NTOTALATOMS>5950</NTOTALATOMS>
</NUMBEROFATOMS2>
<NUMBEROFREDSIDUES2>
<NINTERFACEREDSIDUES>49</NINTERFACEREDSIDUES>
<NSURFACEREDSIDUES>771</NSURFACEREDSIDUES>
<NTOTALREDSIDUES>772</NTOTALREDSIDUES>
</NUMBEROFREDSIDUES2>
<SOLVENTAREA2>
<INTERFACEAREA>1972.55</INTERFACEAREA>
<TOTALAREA>89627.3</TOTALAREA>
</SOLVENTAREA2>
<SOLVATIONENERGY2>
<ISOLATEDSTRUCTURE>-392.72</ISOLATEDSTRUCTURE>
<GAINCOMPLEXFORMATION>-22.0728</GAINCOMPLEXFORMATION>
<AVERAGEGAIN>-9.59263</AVERAGEGAIN>
<PVALUE>0.00713048</PVALUE>
</SOLVATIONENERGY2>
</STRUCTURE2>

</INTERFACESUMMARY>
```
