## Supplementary material for "AI-guided pipeline for protein-protein interaction drug discovery identifies a SARS-CoV-2 inhibitor": Source Data Figure EV3-EV4: hydrogenbond0.xml

```
<HYDROGENBONDS>
<STRUCTURE>
<STRUCTURE1>B:GLN  75[ NE2]</STRUCTURE1>
<DISTANCE>3.25961</DISTANCE>
<STRUCTURE2> C:GLU 683[ OE1] </STRUCTURE2>
</STRUCTURE>
<STRUCTURE>
<STRUCTURE1>B:LYS  83[ NZ ]</STRUCTURE1>
<DISTANCE>3.65489</DISTANCE>
<STRUCTURE2> C:ASP 685[ OD2] </STRUCTURE2>
</STRUCTURE>
<STRUCTURE>
<STRUCTURE1>B:ASN  97[ ND2]</STRUCTURE1>
<DISTANCE>2.92396</DISTANCE>
<STRUCTURE2> C:LEU 696[ O  ] </STRUCTURE2>
</STRUCTURE>
<STRUCTURE>
<STRUCTURE1>B:ASN  97[ ND2]</STRUCTURE1>
<DISTANCE>3.86565</DISTANCE>
<STRUCTURE2> C:GLU 699[ OE2] </STRUCTURE2>
</STRUCTURE>
<STRUCTURE>
<STRUCTURE1>B:GLU  89[ OE2]</STRUCTURE1>
<DISTANCE>2.70787</DISTANCE>
<STRUCTURE2> C:LYS 693[ NZ ] </STRUCTURE2>
</STRUCTURE>
<STRUCTURE>
<STRUCTURE1>B:GLU  96[ OE2]</STRUCTURE1>
<DISTANCE>3.08768</DISTANCE>
<STRUCTURE2> C:LYS 700[ NZ ] </STRUCTURE2>
</STRUCTURE>
<STRUCTURE>
<STRUCTURE1>B:LYS 110[ O  ]</STRUCTURE1>
<DISTANCE>3.76359</DISTANCE>
<STRUCTURE2> C:TYR 742[ OH ] </STRUCTURE2>
</STRUCTURE>
</HYDROGENBONDS>
```
