## Supplementary material for "AI-guided pipeline for protein-protein interaction drug discovery identifies a SARS-CoV-2 inhibitor": Source Data Figure EV3-EV4: interfacesummary0.xml

```
<INTERFACESUMMARY>
<STRUCTURE1>
<SELECTIONRANGE>B</SELECTIONRANGE>
<STRUCTURECLASS>Protein</STRUCTURECLASS>
<SYMOP>x,y,z</SYMOP>
<SYMID>1_555</SYMID>
<NUMBEROFATOMS1>
<NINTERFACEATOMS>186</NINTERFACEATOMS>
<NSURFACEATOMS>1049</NSURFACEATOMS>
<NTOTALATOMS>1249</NTOTALATOMS>
</NUMBEROFATOMS1>
<NUMBEROFREDSIDUES1>
<NINTERFACEREDSIDUES>38</NINTERFACEREDSIDUES>
<NSURFACEREDSIDUES>161</NSURFACEREDSIDUES>
<NTOTALREDSIDUES>162</NTOTALREDSIDUES>
</NUMBEROFREDSIDUES1>
<SOLVENTAREA1>
<INTERFACEAREA>1803.47</INTERFACEAREA>
<TOTALAREA>17433.1</TOTALAREA>
</SOLVENTAREA1>
<SOLVATIONENERGY1>
<ISOLATEDSTRUCTURE>-66.6512</ISOLATEDSTRUCTURE>
<GAINCOMPLEXFORMATION>-17.4692</GAINCOMPLEXFORMATION>
<AVERAGEGAIN>-11.3875</AVERAGEGAIN>
<PVALUE>0.17006</PVALUE>
</SOLVATIONENERGY1>
</STRUCTURE1>

<STRUCTURE2>
<SELECTIONRANGE>B</SELECTIONRANGE>
<STRUCTURECLASS>Protein</STRUCTURECLASS>
<SYMOP>,,</SYMOP>
<SYMID>0_555</SYMID>
<NUMBEROFATOMS2>
<NINTERFACEATOMS>162</NINTERFACEATOMS>
<NSURFACEATOMS>5319</NSURFACEATOMS>
<NTOTALATOMS>5950</NTOTALATOMS>
</NUMBEROFATOMS2>
<NUMBEROFREDSIDUES2>
<NINTERFACEREDSIDUES>43</NINTERFACEREDSIDUES>
<NSURFACEREDSIDUES>772</NSURFACEREDSIDUES>
<NTOTALREDSIDUES>772</NTOTALREDSIDUES>
</NUMBEROFREDSIDUES2>
<SOLVENTAREA2>
<INTERFACEAREA>1771.39</INTERFACEAREA>
<TOTALAREA>88512.9</TOTALAREA>
</SOLVENTAREA2>
<SOLVATIONENERGY2>
<ISOLATEDSTRUCTURE>-373.02</ISOLATEDSTRUCTURE>
<GAINCOMPLEXFORMATION>-21.4035</GAINCOMPLEXFORMATION>
<AVERAGEGAIN>-9.36396</AVERAGEGAIN>
<PVALUE>0.00718671</PVALUE>
</SOLVATIONENERGY2>
</STRUCTURE2>

</INTERFACESUMMARY>
```
