## Supplementary material for "AI-guided pipeline for protein-protein interaction drug discovery identifies a SARS-CoV-2 inhibitor": Source Data Figure EV3-EV4: interfacesummary0.xml

```
<INTERFACESUMMARY>
<STRUCTURE1>
<SELECTIONRANGE>B</SELECTIONRANGE>
<STRUCTURECLASS>Protein</STRUCTURECLASS>
<SYMOP>x,y,z</SYMOP>
<SYMID>1_555</SYMID>
<NUMBEROFATOMS1>
<NINTERFACEATOMS>46</NINTERFACEATOMS>
<NSURFACEATOMS>2202</NSURFACEATOMS>
<NTOTALATOMS>4133</NTOTALATOMS>
</NUMBEROFATOMS1>
<NUMBEROFREDSIDUES1>
<NINTERFACEREDSIDUES>11</NINTERFACEREDSIDUES>
<NSURFACEREDSIDUES>471</NSURFACEREDSIDUES>
<NTOTALREDSIDUES>520</NTOTALREDSIDUES>
</NUMBEROFREDSIDUES1>
<SOLVENTAREA1>
<INTERFACEAREA>354.372</INTERFACEAREA>
<TOTALAREA>23338.8</TOTALAREA>
</SOLVENTAREA1>
<SOLVATIONENERGY1>
<ISOLATEDSTRUCTURE>-517.521</ISOLATEDSTRUCTURE>
<GAINCOMPLEXFORMATION>1.1087</GAINCOMPLEXFORMATION>
<AVERAGEGAIN>-1.21594</AVERAGEGAIN>
<PVALUE>0.854169</PVALUE>
</SOLVATIONENERGY1>
</STRUCTURE1>

<STRUCTURE2>
<SELECTIONRANGE>B</SELECTIONRANGE>
<STRUCTURECLASS>Protein</STRUCTURECLASS>
<SYMOP>,,</SYMOP>
<SYMID>0_555</SYMID>
<NUMBEROFATOMS2>
<NINTERFACEATOMS>44</NINTERFACEATOMS>
<NSURFACEATOMS>4917</NSURFACEATOMS>
<NTOTALATOMS>5783</NTOTALATOMS>
</NUMBEROFATOMS2>
<NUMBEROFREDSIDUES2>
<NINTERFACEREDSIDUES>14</NINTERFACEREDSIDUES>
<NSURFACEREDSIDUES>726</NSURFACEREDSIDUES>
<NTOTALREDSIDUES>727</NTOTALREDSIDUES>
</NUMBEROFREDSIDUES2>
<SOLVENTAREA2>
<INTERFACEAREA>387.261</INTERFACEAREA>
<TOTALAREA>78450.3</TOTALAREA>
</SOLVENTAREA2>
<SOLVATIONENERGY2>
<ISOLATEDSTRUCTURE>-539.328</ISOLATEDSTRUCTURE>
<GAINCOMPLEXFORMATION>1.15533</GAINCOMPLEXFORMATION>
<AVERAGEGAIN>-0.653475</AVERAGEGAIN>
<PVALUE>0.759627</PVALUE>
</SOLVATIONENERGY2>
</STRUCTURE2>

</INTERFACESUMMARY>
```
