## Supplementary material for "AI-guided pipeline for protein-protein interaction drug discovery identifies a SARS-CoV-2 inhibitor": Source Data Figure EV3-EV4: saltbridge0.xml

```
<SALTBRIDGES>
<STRUCTURE>
<STRUCTURE1>B:LYS 362[ NZ ]</STRUCTURE1>
<DISTANCE>3.30769</DISTANCE>
<STRUCTURE2> C:GLU  30[ OE2] </STRUCTURE2>
</STRUCTURE>
<STRUCTURE>
<STRUCTURE1>B:LYS 370[ NZ ]</STRUCTURE1>
<DISTANCE>3.51841</DISTANCE>
<STRUCTURE2> C:GLU  35[ OE2] </STRUCTURE2>
</STRUCTURE>
<STRUCTURE>
<STRUCTURE1>B:ARG 514[ NE ]</STRUCTURE1>
<DISTANCE>3.1025</DISTANCE>
<STRUCTURE2> C:ASP 328[ OD1] </STRUCTURE2>
</STRUCTURE>
<STRUCTURE>
<STRUCTURE1>B:ARG 514[ NE ]</STRUCTURE1>
<DISTANCE>2.41913</DISTANCE>
<STRUCTURE2> C:ASP 328[ OD2] </STRUCTURE2>
</STRUCTURE>
</SALTBRIDGES>
```
