## Supplementary material for "AI-guided pipeline for protein-protein interaction drug discovery identifies a SARS-CoV-2 inhibitor": Source Data Figure EV3-EV4: interfacesummary0.xml

```
<INTERFACESUMMARY>
<STRUCTURE1>
<SELECTIONRANGE>B</SELECTIONRANGE>
<STRUCTURECLASS>Protein</STRUCTURECLASS>
<SYMOP>x,y,z</SYMOP>
<SYMID>1_555</SYMID>
<NUMBEROFATOMS1>
<NINTERFACEATOMS>23</NINTERFACEATOMS>
<NSURFACEATOMS>1944</NSURFACEATOMS>
<NTOTALATOMS>2513</NTOTALATOMS>
</NUMBEROFATOMS1>
<NUMBEROFREDSIDUES1>
<NINTERFACEREDSIDUES>7</NINTERFACEREDSIDUES>
<NSURFACEREDSIDUES>308</NSURFACEREDSIDUES>
<NTOTALREDSIDUES>309</NTOTALREDSIDUES>
</NUMBEROFREDSIDUES1>
<SOLVENTAREA1>
<INTERFACEAREA>164.045</INTERFACEAREA>
<TOTALAREA>28309.2</TOTALAREA>
</SOLVENTAREA1>
<SOLVATIONENERGY1>
<ISOLATEDSTRUCTURE>-200.305</ISOLATEDSTRUCTURE>
<GAINCOMPLEXFORMATION>0.86152</GAINCOMPLEXFORMATION>
<AVERAGEGAIN>-0.939207</AVERAGEGAIN>
<PVALUE>0.827279</PVALUE>
</SOLVATIONENERGY1>
</STRUCTURE1>

<STRUCTURE2>
<SELECTIONRANGE>B</SELECTIONRANGE>
<STRUCTURECLASS>Protein</STRUCTURECLASS>
<SYMOP>,,</SYMOP>
<SYMID>0_555</SYMID>
<NUMBEROFATOMS2>
<NINTERFACEATOMS>18</NINTERFACEATOMS>
<NSURFACEATOMS>1708</NSURFACEATOMS>
<NTOTALATOMS>3268</NTOTALATOMS>
</NUMBEROFATOMS2>
<NUMBEROFREDSIDUES2>
<NINTERFACEREDSIDUES>4</NINTERFACEREDSIDUES>
<NSURFACEREDSIDUES>369</NSURFACEREDSIDUES>
<NTOTALREDSIDUES>420</NTOTALREDSIDUES>
</NUMBEROFREDSIDUES2>
<SOLVENTAREA2>
<INTERFACEAREA>169.77</INTERFACEAREA>
<TOTALAREA>18820.5</TOTALAREA>
</SOLVENTAREA2>
<SOLVATIONENERGY2>
<ISOLATEDSTRUCTURE>-444.834</ISOLATEDSTRUCTURE>
<GAINCOMPLEXFORMATION>0.118998</GAINCOMPLEXFORMATION>
<AVERAGEGAIN>-0.0990119</AVERAGEGAIN>
<PVALUE>0.608116</PVALUE>
</SOLVATIONENERGY2>
</STRUCTURE2>

</INTERFACESUMMARY>
```
