## Supplementary material for "AI-guided pipeline for protein-protein interaction drug discovery identifies a SARS-CoV-2 inhibitor": Source Data Figure EV3-EV4: hydrogenbond0.xml

```
<HYDROGENBONDS>
<STRUCTURE>
<STRUCTURE1>B:ALA  64[ N  ]</STRUCTURE1>
<DISTANCE>3.23398</DISTANCE>
<STRUCTURE2> C:ASN  69[ O  ] </STRUCTURE2>
</STRUCTURE>
<STRUCTURE>
<STRUCTURE1>B:CYS  26[ SG ]</STRUCTURE1>
<DISTANCE>2.87022</DISTANCE>
<STRUCTURE2> C:ASN  69[ O  ] </STRUCTURE2>
</STRUCTURE>
<STRUCTURE>
<STRUCTURE1>B:LYS  67[ NZ ]</STRUCTURE1>
<DISTANCE>2.36811</DISTANCE>
<STRUCTURE2> C:ASN  69[ OD1] </STRUCTURE2>
</STRUCTURE>
<STRUCTURE>
<STRUCTURE1>B:CYS  47[ SG ]</STRUCTURE1>
<DISTANCE>2.04463</DISTANCE>
<STRUCTURE2> C:MET  70[ O  ] </STRUCTURE2>
</STRUCTURE>
<STRUCTURE>
<STRUCTURE1>B:SER  49[ OG ]</STRUCTURE1>
<DISTANCE>3.81693</DISTANCE>
<STRUCTURE2> C:MET  70[ O  ] </STRUCTURE2>
</STRUCTURE>
<STRUCTURE>
<STRUCTURE1>B:CYS  51[ N  ]</STRUCTURE1>
<DISTANCE>3.41806</DISTANCE>
<STRUCTURE2> C:MET  70[ O  ] </STRUCTURE2>
</STRUCTURE>
<STRUCTURE>
<STRUCTURE1>B:CYS  63[ SG ]</STRUCTURE1>
<DISTANCE>2.56999</DISTANCE>
<STRUCTURE2> C:THR  71[ O  ] </STRUCTURE2>
</STRUCTURE>
</HYDROGENBONDS>
```
