## Supplementary material for "AI-guided pipeline for protein-protein interaction drug discovery identifies a SARS-CoV-2 inhibitor": Source Data Figure EV3-EV4: hydrogenbond0.xml

```
<HYDROGENBONDS>
<STRUCTURE>
<STRUCTURE1>B:LYS  75[ NZ ]</STRUCTURE1>
<DISTANCE>2.43181</DISTANCE>
<STRUCTURE2> C:CYS 139[ O  ] </STRUCTURE2>
</STRUCTURE>
<STRUCTURE>
<STRUCTURE1>B:GLN  78[ N  ]</STRUCTURE1>
<DISTANCE>3.52998</DISTANCE>
<STRUCTURE2> C:LEU 152[ O  ] </STRUCTURE2>
</STRUCTURE>
<STRUCTURE>
<STRUCTURE1>B:CYS  26[ O  ]</STRUCTURE1>
<DISTANCE>3.30974</DISTANCE>
<STRUCTURE2> C:TYR 134[ OH ] </STRUCTURE2>
</STRUCTURE>
<STRUCTURE>
<STRUCTURE1>B:LYS  67[ O  ]</STRUCTURE1>
<DISTANCE>3.34322</DISTANCE>
<STRUCTURE2> C:ARG 132[ N  ] </STRUCTURE2>
</STRUCTURE>
</HYDROGENBONDS>
```
