## Supplementary material for "AI-guided pipeline for protein-protein interaction drug discovery identifies a SARS-CoV-2 inhibitor": Source Data Figure EV3-EV4: interfacesummary0.xml

```
<INTERFACESUMMARY>
<STRUCTURE1>
<SELECTIONRANGE>B</SELECTIONRANGE>
<STRUCTURECLASS>Protein</STRUCTURECLASS>
<SYMOP>x,y,z</SYMOP>
<SYMID>1_555</SYMID>
<NUMBEROFATOMS1>
<NINTERFACEATOMS>36</NINTERFACEATOMS>
<NSURFACEATOMS>1283</NSURFACEATOMS>
<NTOTALATOMS>1472</NTOTALATOMS>
</NUMBEROFATOMS1>
<NUMBEROFREDSIDUES1>
<NINTERFACEREDSIDUES>12</NINTERFACEREDSIDUES>
<NSURFACEREDSIDUES>182</NSURFACEREDSIDUES>
<NTOTALREDSIDUES>183</NTOTALREDSIDUES>
</NUMBEROFREDSIDUES1>
<SOLVENTAREA1>
<INTERFACEAREA>443.418</INTERFACEAREA>
<TOTALAREA>22221.9</TOTALAREA>
</SOLVENTAREA1>
<SOLVATIONENERGY1>
<ISOLATEDSTRUCTURE>-105.99</ISOLATEDSTRUCTURE>
<GAINCOMPLEXFORMATION>-5.2269</GAINCOMPLEXFORMATION>
<AVERAGEGAIN>-0.501773</AVERAGEGAIN>
<PVALUE>0.034399</PVALUE>
</SOLVATIONENERGY1>
</STRUCTURE1>

<STRUCTURE2>
<SELECTIONRANGE>B</SELECTIONRANGE>
<STRUCTURECLASS>Protein</STRUCTURECLASS>
<SYMOP>,,</SYMOP>
<SYMID>0_555</SYMID>
<NUMBEROFATOMS2>
<NINTERFACEATOMS>44</NINTERFACEATOMS>
<NSURFACEATOMS>976</NSURFACEATOMS>
<NTOTALATOMS>1409</NTOTALATOMS>
</NUMBEROFATOMS2>
<NUMBEROFREDSIDUES2>
<NINTERFACEREDSIDUES>13</NINTERFACEREDSIDUES>
<NSURFACEREDSIDUES>168</NSURFACEREDSIDUES>
<NTOTALREDSIDUES>173</NTOTALREDSIDUES>
</NUMBEROFREDSIDUES2>
<SOLVENTAREA2>
<INTERFACEAREA>429.981</INTERFACEAREA>
<TOTALAREA>13145.5</TOTALAREA>
</SOLVENTAREA2>
<SOLVATIONENERGY2>
<ISOLATEDSTRUCTURE>-141.841</ISOLATEDSTRUCTURE>
<GAINCOMPLEXFORMATION>-3.50027</GAINCOMPLEXFORMATION>
<AVERAGEGAIN>-1.66538</AVERAGEGAIN>
<PVALUE>0.244376</PVALUE>
</SOLVATIONENERGY2>
</STRUCTURE2>

</INTERFACESUMMARY>
```
