## Supplementary material for "AI-guided pipeline for protein-protein interaction drug discovery identifies a SARS-CoV-2 inhibitor": Source Data Figure EV3-EV4: hydrogenbond0.xml

```
<HYDROGENBONDS>
<STRUCTURE>
<STRUCTURE1>B:LYS  67[ NZ ]</STRUCTURE1>
<DISTANCE>3.52747</DISTANCE>
<STRUCTURE2> C:ASP  89[ OD2] </STRUCTURE2>
</STRUCTURE>
<STRUCTURE>
<STRUCTURE1>B:THR  31[ OG1]</STRUCTURE1>
<DISTANCE>2.96764</DISTANCE>
<STRUCTURE2> C:ARG  77[ NH1] </STRUCTURE2>
</STRUCTURE>
<STRUCTURE>
<STRUCTURE1>B:PHE  32[ O  ]</STRUCTURE1>
<DISTANCE>2.98916</DISTANCE>
<STRUCTURE2> C:GLN  85[ NE2] </STRUCTURE2>
</STRUCTURE>
</HYDROGENBONDS>
```
