## Supplementary material for "AI-guided pipeline for protein-protein interaction drug discovery identifies a SARS-CoV-2 inhibitor": Source Data Figure EV3-EV4: interfacesummary0.xml

```
<INTERFACESUMMARY>
<STRUCTURE1>
<SELECTIONRANGE>B</SELECTIONRANGE>
<STRUCTURECLASS>Protein</STRUCTURECLASS>
<SYMOP>x,y,z</SYMOP>
<SYMID>1_555</SYMID>
<NUMBEROFATOMS1>
<NINTERFACEATOMS>43</NINTERFACEATOMS>
<NSURFACEATOMS>1287</NSURFACEATOMS>
<NTOTALATOMS>1472</NTOTALATOMS>
</NUMBEROFATOMS1>
<NUMBEROFREDSIDUES1>
<NINTERFACEREDSIDUES>15</NINTERFACEREDSIDUES>
<NSURFACEREDSIDUES>181</NSURFACEREDSIDUES>
<NTOTALREDSIDUES>183</NTOTALREDSIDUES>
</NUMBEROFREDSIDUES1>
<SOLVENTAREA1>
<INTERFACEAREA>392.341</INTERFACEAREA>
<TOTALAREA>22290.8</TOTALAREA>
</SOLVENTAREA1>
<SOLVATIONENERGY1>
<ISOLATEDSTRUCTURE>-108.436</ISOLATEDSTRUCTURE>
<GAINCOMPLEXFORMATION>-2.75299</GAINCOMPLEXFORMATION>
<AVERAGEGAIN>-0.512289</AVERAGEGAIN>
<PVALUE>0.245124</PVALUE>
</SOLVATIONENERGY1>
</STRUCTURE1>

<STRUCTURE2>
<SELECTIONRANGE>B</SELECTIONRANGE>
<STRUCTURECLASS>Protein</STRUCTURECLASS>
<SYMOP>,,</SYMOP>
<SYMID>0_555</SYMID>
<NUMBEROFATOMS2>
<NINTERFACEATOMS>35</NINTERFACEATOMS>
<NSURFACEATOMS>964</NSURFACEATOMS>
<NTOTALATOMS>1409</NTOTALATOMS>
</NUMBEROFATOMS2>
<NUMBEROFREDSIDUES2>
<NINTERFACEREDSIDUES>13</NINTERFACEREDSIDUES>
<NSURFACEREDSIDUES>168</NSURFACEREDSIDUES>
<NTOTALREDSIDUES>173</NTOTALREDSIDUES>
</NUMBEROFREDSIDUES2>
<SOLVENTAREA2>
<INTERFACEAREA>377.519</INTERFACEAREA>
<TOTALAREA>13093.2</TOTALAREA>
</SOLVENTAREA2>
<SOLVATIONENERGY2>
<ISOLATEDSTRUCTURE>-143.927</ISOLATEDSTRUCTURE>
<GAINCOMPLEXFORMATION>0.0979515</GAINCOMPLEXFORMATION>
<AVERAGEGAIN>-1.2617</AVERAGEGAIN>
<PVALUE>0.731744</PVALUE>
</SOLVATIONENERGY2>
</STRUCTURE2>

</INTERFACESUMMARY>
```
