## Supplementary material for "AI-guided pipeline for protein-protein interaction drug discovery identifies a SARS-CoV-2 inhibitor": Source Data Figure EV3-EV4: interfacesummary0.xml

```
<INTERFACESUMMARY>
<STRUCTURE1>
<SELECTIONRANGE>B</SELECTIONRANGE>
<STRUCTURECLASS>Protein</STRUCTURECLASS>
<SYMOP>x,y,z</SYMOP>
<SYMID>1_555</SYMID>
<NUMBEROFATOMS1>
<NINTERFACEATOMS>5</NINTERFACEATOMS>
<NSURFACEATOMS>1253</NSURFACEATOMS>
<NTOTALATOMS>2363</NTOTALATOMS>
</NUMBEROFATOMS1>
<NUMBEROFREDSIDUES1>
<NINTERFACEREDSIDUES>3</NINTERFACEREDSIDUES>
<NSURFACEREDSIDUES>267</NSURFACEREDSIDUES>
<NTOTALREDSIDUES>290</NTOTALREDSIDUES>
</NUMBEROFREDSIDUES1>
<SOLVENTAREA1>
<INTERFACEAREA>72.3944</INTERFACEAREA>
<TOTALAREA>13480.1</TOTALAREA>
</SOLVENTAREA1>
<SOLVATIONENERGY1>
<ISOLATEDSTRUCTURE>-309.39</ISOLATEDSTRUCTURE>
<GAINCOMPLEXFORMATION>0.740516</GAINCOMPLEXFORMATION>
<AVERAGEGAIN>-0.0489914</AVERAGEGAIN>
<PVALUE>0.890188</PVALUE>
</SOLVATIONENERGY1>
</STRUCTURE1>

<STRUCTURE2>
<SELECTIONRANGE>B</SELECTIONRANGE>
<STRUCTURECLASS>Protein</STRUCTURECLASS>
<SYMOP>,,</SYMOP>
<SYMID>0_555</SYMID>
<NUMBEROFATOMS2>
<NINTERFACEATOMS>8</NINTERFACEATOMS>
<NSURFACEATOMS>2206</NSURFACEATOMS>
<NTOTALATOMS>3138</NTOTALATOMS>
</NUMBEROFATOMS2>
<NUMBEROFREDSIDUES2>
<NINTERFACEREDSIDUES>3</NINTERFACEREDSIDUES>
<NSURFACEREDSIDUES>384</NSURFACEREDSIDUES>
<NTOTALREDSIDUES>397</NTOTALREDSIDUES>
</NUMBEROFREDSIDUES2>
<SOLVENTAREA2>
<INTERFACEAREA>63.9033</INTERFACEAREA>
<TOTALAREA>31678.9</TOTALAREA>
</SOLVENTAREA2>
<SOLVATIONENERGY2>
<ISOLATEDSTRUCTURE>-317.733</ISOLATEDSTRUCTURE>
<GAINCOMPLEXFORMATION>-0.44873</GAINCOMPLEXFORMATION>
<AVERAGEGAIN>-0.0881345</AVERAGEGAIN>
<PVALUE>0.406634</PVALUE>
</SOLVATIONENERGY2>
</STRUCTURE2>

</INTERFACESUMMARY>
```
