## Supplementary material for "AI-guided pipeline for protein-protein interaction drug discovery identifies a SARS-CoV-2 inhibitor": Source Data Figure EV3-EV4: interfacesummary0.xml

```
<INTERFACESUMMARY>
<STRUCTURE1>
<SELECTIONRANGE>B</SELECTIONRANGE>
<STRUCTURECLASS>Protein</STRUCTURECLASS>
<SYMOP>x,y,z</SYMOP>
<SYMID>1_555</SYMID>
<NUMBEROFATOMS1>
<NINTERFACEATOMS>14</NINTERFACEATOMS>
<NSURFACEATOMS>1249</NSURFACEATOMS>
<NTOTALATOMS>2363</NTOTALATOMS>
</NUMBEROFATOMS1>
<NUMBEROFREDSIDUES1>
<NINTERFACEREDSIDUES>2</NINTERFACEREDSIDUES>
<NSURFACEREDSIDUES>265</NSURFACEREDSIDUES>
<NTOTALREDSIDUES>290</NTOTALREDSIDUES>
</NUMBEROFREDSIDUES1>
<SOLVENTAREA1>
<INTERFACEAREA>117.19</INTERFACEAREA>
<TOTALAREA>13461.5</TOTALAREA>
</SOLVENTAREA1>
<SOLVATIONENERGY1>
<ISOLATEDSTRUCTURE>-309.316</ISOLATEDSTRUCTURE>
<GAINCOMPLEXFORMATION>-0.0708308</GAINCOMPLEXFORMATION>
<AVERAGEGAIN>-0.12463</AVERAGEGAIN>
<PVALUE>0.568596</PVALUE>
</SOLVATIONENERGY1>
</STRUCTURE1>

<STRUCTURE2>
<SELECTIONRANGE>B</SELECTIONRANGE>
<STRUCTURECLASS>Protein</STRUCTURECLASS>
<SYMOP>,,</SYMOP>
<SYMID>0_555</SYMID>
<NUMBEROFATOMS2>
<NINTERFACEATOMS>13</NINTERFACEATOMS>
<NSURFACEATOMS>2256</NSURFACEATOMS>
<NTOTALATOMS>3138</NTOTALATOMS>
</NUMBEROFATOMS2>
<NUMBEROFREDSIDUES2>
<NINTERFACEREDSIDUES>3</NINTERFACEREDSIDUES>
<NSURFACEREDSIDUES>385</NSURFACEREDSIDUES>
<NTOTALREDSIDUES>397</NTOTALREDSIDUES>
</NUMBEROFREDSIDUES2>
<SOLVENTAREA2>
<INTERFACEAREA>129.681</INTERFACEAREA>
<TOTALAREA>33055.1</TOTALAREA>
</SOLVENTAREA2>
<SOLVATIONENERGY2>
<ISOLATEDSTRUCTURE>-303.776</ISOLATEDSTRUCTURE>
<GAINCOMPLEXFORMATION>-1.29094</GAINCOMPLEXFORMATION>
<AVERAGEGAIN>-0.219869</AVERAGEGAIN>
<PVALUE>0.23714</PVALUE>
</SOLVATIONENERGY2>
</STRUCTURE2>

</INTERFACESUMMARY>
```
