## Supplementary material for "AI-guided pipeline for protein-protein interaction drug discovery identifies a SARS-CoV-2 inhibitor": Source Data Figure EV3-EV4: interfacesummary0.xml

```
<INTERFACESUMMARY>
<STRUCTURE1>
<SELECTIONRANGE>B</SELECTIONRANGE>
<STRUCTURECLASS>Protein</STRUCTURECLASS>
<SYMOP>x,y,z</SYMOP>
<SYMID>1_555</SYMID>
<NUMBEROFATOMS1>
<NINTERFACEATOMS>199</NINTERFACEATOMS>
<NSURFACEATOMS>3560</NSURFACEATOMS>
<NTOTALATOMS>6463</NTOTALATOMS>
</NUMBEROFATOMS1>
<NUMBEROFREDSIDUES1>
<NINTERFACEREDSIDUES>57</NINTERFACEREDSIDUES>
<NSURFACEREDSIDUES>713</NSURFACEREDSIDUES>
<NTOTALREDSIDUES>790</NTOTALREDSIDUES>
</NUMBEROFREDSIDUES1>
<SOLVENTAREA1>
<INTERFACEAREA>1665.94</INTERFACEAREA>
<TOTALAREA>39954.3</TOTALAREA>
</SOLVENTAREA1>
<SOLVATIONENERGY1>
<ISOLATEDSTRUCTURE>-808.319</ISOLATEDSTRUCTURE>
<GAINCOMPLEXFORMATION>0.52832</GAINCOMPLEXFORMATION>
<AVERAGEGAIN>-1.80647</AVERAGEGAIN>
<PVALUE>0.690332</PVALUE>
</SOLVATIONENERGY1>
</STRUCTURE1>

<STRUCTURE2>
<SELECTIONRANGE>B</SELECTIONRANGE>
<STRUCTURECLASS>Protein</STRUCTURECLASS>
<SYMOP>,,</SYMOP>
<SYMID>0_555</SYMID>
<NUMBEROFATOMS2>
<NINTERFACEATOMS>177</NINTERFACEATOMS>
<NSURFACEATOMS>814</NSURFACEATOMS>
<NTOTALATOMS>1264</NTOTALATOMS>
</NUMBEROFATOMS2>
<NUMBEROFREDSIDUES2>
<NINTERFACEREDSIDUES>41</NINTERFACEREDSIDUES>
<NSURFACEREDSIDUES>146</NSURFACEREDSIDUES>
<NTOTALREDSIDUES>156</NTOTALREDSIDUES>
</NUMBEROFREDSIDUES2>
<SOLVENTAREA2>
<INTERFACEAREA>1764.38</INTERFACEAREA>
<TOTALAREA>10166.7</TOTALAREA>
</SOLVENTAREA2>
<SOLVATIONENERGY2>
<ISOLATEDSTRUCTURE>-107.36</ISOLATEDSTRUCTURE>
<GAINCOMPLEXFORMATION>-6.40502</GAINCOMPLEXFORMATION>
<AVERAGEGAIN>-2.73106</AVERAGEGAIN>
<PVALUE>0.228492</PVALUE>
</SOLVATIONENERGY2>
</STRUCTURE2>

</INTERFACESUMMARY>
```
