## Supplementary material for "AI-guided pipeline for protein-protein interaction drug discovery identifies a SARS-CoV-2 inhibitor": Source Data Figure EV3-EV4: hydrogenbond0.xml

```
<HYDROGENBONDS>
<STRUCTURE>
<STRUCTURE1>B:ARG 329[ NE ]</STRUCTURE1>
<DISTANCE>3.60341</DISTANCE>
<STRUCTURE2> C:TYR  14[ OH ] </STRUCTURE2>
</STRUCTURE>
<STRUCTURE>
<STRUCTURE1>B:LYS 330[ N  ]</STRUCTURE1>
<DISTANCE>3.66894</DISTANCE>
<STRUCTURE2> C:TYR  14[ OH ] </STRUCTURE2>
</STRUCTURE>
<STRUCTURE>
<STRUCTURE1>B:SER 560[ OG ]</STRUCTURE1>
<DISTANCE>2.80105</DISTANCE>
<STRUCTURE2> C:GLU  53[ OE1] </STRUCTURE2>
</STRUCTURE>
<STRUCTURE>
<STRUCTURE1>B:PHE 559[ N  ]</STRUCTURE1>
<DISTANCE>3.38112</DISTANCE>
<STRUCTURE2> C:GLU  53[ OE2] </STRUCTURE2>
</STRUCTURE>
<STRUCTURE>
<STRUCTURE1>B:SER 560[ N  ]</STRUCTURE1>
<DISTANCE>3.18373</DISTANCE>
<STRUCTURE2> C:GLU  53[ OE2] </STRUCTURE2>
</STRUCTURE>
<STRUCTURE>
<STRUCTURE1>B:GLN 599[ NE2]</STRUCTURE1>
<DISTANCE>3.11328</DISTANCE>
<STRUCTURE2> C:GLU  54[ O  ] </STRUCTURE2>
</STRUCTURE>
<STRUCTURE>
<STRUCTURE1>B:LYS 455[ NZ ]</STRUCTURE1>
<DISTANCE>3.71907</DISTANCE>
<STRUCTURE2> C:GLU  58[ OE1] </STRUCTURE2>
</STRUCTURE>
<STRUCTURE>
<STRUCTURE1>B:GLN 599[ NE2]</STRUCTURE1>
<DISTANCE>3.45448</DISTANCE>
<STRUCTURE2> C:GLU  58[ OE2] </STRUCTURE2>
</STRUCTURE>
<STRUCTURE>
<STRUCTURE1>B:LYS 650[ NZ ]</STRUCTURE1>
<DISTANCE>2.06374</DISTANCE>
<STRUCTURE2> C:ASP  65[ OD2] </STRUCTURE2>
</STRUCTURE>
<STRUCTURE>
<STRUCTURE1>B:ARG 329[ NH1]</STRUCTURE1>
<DISTANCE>3.30354</DISTANCE>
<STRUCTURE2> C:TYR 100[ O  ] </STRUCTURE2>
</STRUCTURE>
<STRUCTURE>
<STRUCTURE1>B:ARG 329[ NH2]</STRUCTURE1>
<DISTANCE>2.40977</DISTANCE>
<STRUCTURE2> C:ASN 102[ O  ] </STRUCTURE2>
</STRUCTURE>
<STRUCTURE>
<STRUCTURE1>B:ARG 464[ NH2]</STRUCTURE1>
<DISTANCE>2.32361</DISTANCE>
<STRUCTURE2> C:ASP 108[ OD2] </STRUCTURE2>
</STRUCTURE>
<STRUCTURE>
<STRUCTURE1>B:GLU  32[ OE1]</STRUCTURE1>
<DISTANCE>2.53032</DISTANCE>
<STRUCTURE2> C:LYS   7[ N  ] </STRUCTURE2>
</STRUCTURE>
<STRUCTURE>
<STRUCTURE1>B:GLU 328[ OE1]</STRUCTURE1>
<DISTANCE>3.28352</DISTANCE>
<STRUCTURE2> C:SER  11[ OG ] </STRUCTURE2>
</STRUCTURE>
<STRUCTURE>
<STRUCTURE1>B:GLU 328[ OE1]</STRUCTURE1>
<DISTANCE>2.43039</DISTANCE>
<STRUCTURE2> C:SER  13[ N  ] </STRUCTURE2>
</STRUCTURE>
<STRUCTURE>
<STRUCTURE1>B:GLU 328[ OE1]</STRUCTURE1>
<DISTANCE>2.86103</DISTANCE>
<STRUCTURE2> C:SER  13[ OG ] </STRUCTURE2>
</STRUCTURE>
<STRUCTURE>
<STRUCTURE1>B:GLU 328[ OE2]</STRUCTURE1>
<DISTANCE>2.7028</DISTANCE>
<STRUCTURE2> C:SER  13[ OG ] </STRUCTURE2>
</STRUCTURE>
<STRUCTURE>
<STRUCTURE1>B:LEU 459[ O  ]</STRUCTURE1>
<DISTANCE>3.29114</DISTANCE>
<STRUCTURE2> C:GLN  55[ NE2] </STRUCTURE2>
</STRUCTURE>
<STRUCTURE>
<STRUCTURE1>B:TRP 326[ O  ]</STRUCTURE1>
<DISTANCE>3.05679</DISTANCE>
<STRUCTURE2> C:TYR 100[ OH ] </STRUCTURE2>
</STRUCTURE>
<STRUCTURE>
<STRUCTURE1>B:ASN 423[ OD1]</STRUCTURE1>
<DISTANCE>2.89163</DISTANCE>
<STRUCTURE2> C:ARG 105[ N  ] </STRUCTURE2>
</STRUCTURE>
</HYDROGENBONDS>
```
