## Supplementary material for "AI-guided pipeline for protein-protein interaction drug discovery identifies a SARS-CoV-2 inhibitor": Source Data Figure EV3-EV4: interfacesummary0.xml

```
<INTERFACESUMMARY>
<STRUCTURE1>
<SELECTIONRANGE>B</SELECTIONRANGE>
<STRUCTURECLASS>Protein</STRUCTURECLASS>
<SYMOP>x,y,z</SYMOP>
<SYMID>1_555</SYMID>
<NUMBEROFATOMS1>
<NINTERFACEATOMS>186</NINTERFACEATOMS>
<NSURFACEATOMS>3551</NSURFACEATOMS>
<NTOTALATOMS>6463</NTOTALATOMS>
</NUMBEROFATOMS1>
<NUMBEROFREDSIDUES1>
<NINTERFACEREDSIDUES>55</NINTERFACEREDSIDUES>
<NSURFACEREDSIDUES>712</NSURFACEREDSIDUES>
<NTOTALREDSIDUES>790</NTOTALREDSIDUES>
</NUMBEROFREDSIDUES1>
<SOLVENTAREA1>
<INTERFACEAREA>1595.76</INTERFACEAREA>
<TOTALAREA>39967.2</TOTALAREA>
</SOLVENTAREA1>
<SOLVATIONENERGY1>
<ISOLATEDSTRUCTURE>-811.94</ISOLATEDSTRUCTURE>
<GAINCOMPLEXFORMATION>0.300642</GAINCOMPLEXFORMATION>
<AVERAGEGAIN>-1.63838</AVERAGEGAIN>
<PVALUE>0.667425</PVALUE>
</SOLVATIONENERGY1>
</STRUCTURE1>

<STRUCTURE2>
<SELECTIONRANGE>B</SELECTIONRANGE>
<STRUCTURECLASS>Protein</STRUCTURECLASS>
<SYMOP>,,</SYMOP>
<SYMID>0_555</SYMID>
<NUMBEROFATOMS2>
<NINTERFACEATOMS>173</NINTERFACEATOMS>
<NSURFACEATOMS>803</NSURFACEATOMS>
<NTOTALATOMS>1264</NTOTALATOMS>
</NUMBEROFATOMS2>
<NUMBEROFREDSIDUES2>
<NINTERFACEREDSIDUES>42</NINTERFACEREDSIDUES>
<NSURFACEREDSIDUES>147</NSURFACEREDSIDUES>
<NTOTALREDSIDUES>156</NTOTALREDSIDUES>
</NUMBEROFREDSIDUES2>
<SOLVENTAREA2>
<INTERFACEAREA>1684.07</INTERFACEAREA>
<TOTALAREA>10088</TOTALAREA>
</SOLVENTAREA2>
<SOLVATIONENERGY2>
<ISOLATEDSTRUCTURE>-107.749</ISOLATEDSTRUCTURE>
<GAINCOMPLEXFORMATION>-6.14913</GAINCOMPLEXFORMATION>
<AVERAGEGAIN>-2.67777</AVERAGEGAIN>
<PVALUE>0.240549</PVALUE>
</SOLVATIONENERGY2>
</STRUCTURE2>

</INTERFACESUMMARY>
```
