## Supplementary material for "AI-guided pipeline for protein-protein interaction drug discovery identifies a SARS-CoV-2 inhibitor": Source Data Figure EV3-EV4: hydrogenbond0.xml

```
<HYDROGENBONDS>
<STRUCTURE>
<STRUCTURE1>B:ARG 329[ NE ]</STRUCTURE1>
<DISTANCE>3.70067</DISTANCE>
<STRUCTURE2> C:TYR  14[ OH ] </STRUCTURE2>
</STRUCTURE>
<STRUCTURE>
<STRUCTURE1>B:LYS 330[ N  ]</STRUCTURE1>
<DISTANCE>3.81823</DISTANCE>
<STRUCTURE2> C:TYR  14[ OH ] </STRUCTURE2>
</STRUCTURE>
<STRUCTURE>
<STRUCTURE1>B:SER 560[ OG ]</STRUCTURE1>
<DISTANCE>2.91837</DISTANCE>
<STRUCTURE2> C:GLU  53[ OE1] </STRUCTURE2>
</STRUCTURE>
<STRUCTURE>
<STRUCTURE1>B:PHE 559[ N  ]</STRUCTURE1>
<DISTANCE>3.60007</DISTANCE>
<STRUCTURE2> C:GLU  53[ OE2] </STRUCTURE2>
</STRUCTURE>
<STRUCTURE>
<STRUCTURE1>B:SER 560[ N  ]</STRUCTURE1>
<DISTANCE>3.2289</DISTANCE>
<STRUCTURE2> C:GLU  53[ OE2] </STRUCTURE2>
</STRUCTURE>
<STRUCTURE>
<STRUCTURE1>B:SER 560[ OG ]</STRUCTURE1>
<DISTANCE>2.99</DISTANCE>
<STRUCTURE2> C:GLU  53[ OE2] </STRUCTURE2>
</STRUCTURE>
<STRUCTURE>
<STRUCTURE1>B:GLN 599[ NE2]</STRUCTURE1>
<DISTANCE>3.03827</DISTANCE>
<STRUCTURE2> C:GLU  54[ O  ] </STRUCTURE2>
</STRUCTURE>
<STRUCTURE>
<STRUCTURE1>B:LYS 455[ NZ ]</STRUCTURE1>
<DISTANCE>3.73552</DISTANCE>
<STRUCTURE2> C:GLU  58[ OE1] </STRUCTURE2>
</STRUCTURE>
<STRUCTURE>
<STRUCTURE1>B:GLN 599[ NE2]</STRUCTURE1>
<DISTANCE>3.68368</DISTANCE>
<STRUCTURE2> C:GLU  58[ OE2] </STRUCTURE2>
</STRUCTURE>
<STRUCTURE>
<STRUCTURE1>B:LYS 650[ NZ ]</STRUCTURE1>
<DISTANCE>2.07326</DISTANCE>
<STRUCTURE2> C:ASP  65[ OD2] </STRUCTURE2>
</STRUCTURE>
<STRUCTURE>
<STRUCTURE1>B:ARG 329[ NH1]</STRUCTURE1>
<DISTANCE>3.06182</DISTANCE>
<STRUCTURE2> C:TYR 100[ O  ] </STRUCTURE2>
</STRUCTURE>
<STRUCTURE>
<STRUCTURE1>B:ARG 329[ NH2]</STRUCTURE1>
<DISTANCE>2.30678</DISTANCE>
<STRUCTURE2> C:ASN 102[ O  ] </STRUCTURE2>
</STRUCTURE>
<STRUCTURE>
<STRUCTURE1>B:ARG 464[ NH1]</STRUCTURE1>
<DISTANCE>3.84751</DISTANCE>
<STRUCTURE2> C:ASP 107[ OD1] </STRUCTURE2>
</STRUCTURE>
<STRUCTURE>
<STRUCTURE1>B:ARG 464[ NH2]</STRUCTURE1>
<DISTANCE>2.34296</DISTANCE>
<STRUCTURE2> C:ASP 108[ OD1] </STRUCTURE2>
</STRUCTURE>
<STRUCTURE>
<STRUCTURE1>B:GLU  32[ OE1]</STRUCTURE1>
<DISTANCE>2.51997</DISTANCE>
<STRUCTURE2> C:LYS   7[ N  ] </STRUCTURE2>
</STRUCTURE>
<STRUCTURE>
<STRUCTURE1>B:GLU 328[ OE1]</STRUCTURE1>
<DISTANCE>3.01584</DISTANCE>
<STRUCTURE2> C:SER  11[ OG ] </STRUCTURE2>
</STRUCTURE>
<STRUCTURE>
<STRUCTURE1>B:GLU 328[ OE1]</STRUCTURE1>
<DISTANCE>2.49424</DISTANCE>
<STRUCTURE2> C:SER  13[ N  ] </STRUCTURE2>
</STRUCTURE>
<STRUCTURE>
<STRUCTURE1>B:GLU 328[ OE1]</STRUCTURE1>
<DISTANCE>2.79466</DISTANCE>
<STRUCTURE2> C:SER  13[ OG ] </STRUCTURE2>
</STRUCTURE>
<STRUCTURE>
<STRUCTURE1>B:GLU 328[ OE2]</STRUCTURE1>
<DISTANCE>2.75488</DISTANCE>
<STRUCTURE2> C:SER  13[ OG ] </STRUCTURE2>
</STRUCTURE>
<STRUCTURE>
<STRUCTURE1>B:SER 460[ O  ]</STRUCTURE1>
<DISTANCE>2.9673</DISTANCE>
<STRUCTURE2> C:GLN  55[ NE2] </STRUCTURE2>
</STRUCTURE>
<STRUCTURE>
<STRUCTURE1>B:LEU 459[ O  ]</STRUCTURE1>
<DISTANCE>3.43092</DISTANCE>
<STRUCTURE2> C:GLN  55[ NE2] </STRUCTURE2>
</STRUCTURE>
<STRUCTURE>
<STRUCTURE1>B:TRP 326[ O  ]</STRUCTURE1>
<DISTANCE>2.92725</DISTANCE>
<STRUCTURE2> C:TYR 100[ OH ] </STRUCTURE2>
</STRUCTURE>
<STRUCTURE>
<STRUCTURE1>B:ASN 423[ OD1]</STRUCTURE1>
<DISTANCE>2.99466</DISTANCE>
<STRUCTURE2> C:ARG 105[ N  ] </STRUCTURE2>
</STRUCTURE>
</HYDROGENBONDS>
```
