## Supplementary material for "AI-guided pipeline for protein-protein interaction drug discovery identifies a SARS-CoV-2 inhibitor": Source Data Figure EV3-EV4: interfacesummary0.xml

```
<INTERFACESUMMARY>
<STRUCTURE1>
<SELECTIONRANGE>B</SELECTIONRANGE>
<STRUCTURECLASS>Protein</STRUCTURECLASS>
<SYMOP>x,y,z</SYMOP>
<SYMID>1_555</SYMID>
<NUMBEROFATOMS1>
<NINTERFACEATOMS>186</NINTERFACEATOMS>
<NSURFACEATOMS>3568</NSURFACEATOMS>
<NTOTALATOMS>6463</NTOTALATOMS>
</NUMBEROFATOMS1>
<NUMBEROFREDSIDUES1>
<NINTERFACEREDSIDUES>53</NINTERFACEREDSIDUES>
<NSURFACEREDSIDUES>713</NSURFACEREDSIDUES>
<NTOTALREDSIDUES>790</NTOTALREDSIDUES>
</NUMBEROFREDSIDUES1>
<SOLVENTAREA1>
<INTERFACEAREA>1572.81</INTERFACEAREA>
<TOTALAREA>39880.2</TOTALAREA>
</SOLVENTAREA1>
<SOLVATIONENERGY1>
<ISOLATEDSTRUCTURE>-808.974</ISOLATEDSTRUCTURE>
<GAINCOMPLEXFORMATION>0.840348</GAINCOMPLEXFORMATION>
<AVERAGEGAIN>-1.69932</AVERAGEGAIN>
<PVALUE>0.713052</PVALUE>
</SOLVATIONENERGY1>
</STRUCTURE1>

<STRUCTURE2>
<SELECTIONRANGE>B</SELECTIONRANGE>
<STRUCTURECLASS>Protein</STRUCTURECLASS>
<SYMOP>,,</SYMOP>
<SYMID>0_555</SYMID>
<NUMBEROFATOMS2>
<NINTERFACEATOMS>171</NINTERFACEATOMS>
<NSURFACEATOMS>801</NSURFACEATOMS>
<NTOTALATOMS>1264</NTOTALATOMS>
</NUMBEROFATOMS2>
<NUMBEROFREDSIDUES2>
<NINTERFACEREDSIDUES>41</NINTERFACEREDSIDUES>
<NSURFACEREDSIDUES>147</NSURFACEREDSIDUES>
<NTOTALREDSIDUES>156</NTOTALREDSIDUES>
</NUMBEROFREDSIDUES2>
<SOLVENTAREA2>
<INTERFACEAREA>1657.5</INTERFACEAREA>
<TOTALAREA>10109.4</TOTALAREA>
</SOLVENTAREA2>
<SOLVATIONENERGY2>
<ISOLATEDSTRUCTURE>-106.696</ISOLATEDSTRUCTURE>
<GAINCOMPLEXFORMATION>-6.19342</GAINCOMPLEXFORMATION>
<AVERAGEGAIN>-2.81249</AVERAGEGAIN>
<PVALUE>0.243806</PVALUE>
</SOLVATIONENERGY2>
</STRUCTURE2>

</INTERFACESUMMARY>
```
