## Supplementary material for "AI-guided pipeline for protein-protein interaction drug discovery identifies a SARS-CoV-2 inhibitor": Source Data Figure EV3-EV4: interfacesummary0.xml

```
<INTERFACESUMMARY>
<STRUCTURE1>
<SELECTIONRANGE>B</SELECTIONRANGE>
<STRUCTURECLASS>Protein</STRUCTURECLASS>
<SYMOP>x,y,z</SYMOP>
<SYMID>1_555</SYMID>
<NUMBEROFATOMS1>
<NINTERFACEATOMS>195</NINTERFACEATOMS>
<NSURFACEATOMS>3567</NSURFACEATOMS>
<NTOTALATOMS>6463</NTOTALATOMS>
</NUMBEROFATOMS1>
<NUMBEROFREDSIDUES1>
<NINTERFACEREDSIDUES>59</NINTERFACEREDSIDUES>
<NSURFACEREDSIDUES>711</NSURFACEREDSIDUES>
<NTOTALREDSIDUES>790</NTOTALREDSIDUES>
</NUMBEROFREDSIDUES1>
<SOLVENTAREA1>
<INTERFACEAREA>1661.24</INTERFACEAREA>
<TOTALAREA>39867.5</TOTALAREA>
</SOLVENTAREA1>
<SOLVATIONENERGY1>
<ISOLATEDSTRUCTURE>-812.592</ISOLATEDSTRUCTURE>
<GAINCOMPLEXFORMATION>0.243256</GAINCOMPLEXFORMATION>
<AVERAGEGAIN>-1.71986</AVERAGEGAIN>
<PVALUE>0.66661</PVALUE>
</SOLVATIONENERGY1>
</STRUCTURE1>

<STRUCTURE2>
<SELECTIONRANGE>B</SELECTIONRANGE>
<STRUCTURECLASS>Protein</STRUCTURECLASS>
<SYMOP>,,</SYMOP>
<SYMID>0_555</SYMID>
<NUMBEROFATOMS2>
<NINTERFACEATOMS>178</NINTERFACEATOMS>
<NSURFACEATOMS>804</NSURFACEATOMS>
<NTOTALATOMS>1264</NTOTALATOMS>
</NUMBEROFATOMS2>
<NUMBEROFREDSIDUES2>
<NINTERFACEREDSIDUES>42</NINTERFACEREDSIDUES>
<NSURFACEREDSIDUES>146</NSURFACEREDSIDUES>
<NTOTALREDSIDUES>156</NTOTALREDSIDUES>
</NUMBEROFREDSIDUES2>
<SOLVENTAREA2>
<INTERFACEAREA>1772.14</INTERFACEAREA>
<TOTALAREA>10128.5</TOTALAREA>
</SOLVENTAREA2>
<SOLVATIONENERGY2>
<ISOLATEDSTRUCTURE>-105.415</ISOLATEDSTRUCTURE>
<GAINCOMPLEXFORMATION>-7.07811</GAINCOMPLEXFORMATION>
<AVERAGEGAIN>-3.20041</AVERAGEGAIN>
<PVALUE>0.215154</PVALUE>
</SOLVATIONENERGY2>
</STRUCTURE2>

</INTERFACESUMMARY>
```
