## Supplementary material for "AI-guided pipeline for protein-protein interaction drug discovery identifies a SARS-CoV-2 inhibitor": Source Data Figure EV3-EV4: saltbridge0.xml

```
<SALTBRIDGES>
<STRUCTURE>
<STRUCTURE1>B:HIS 597[ NE2]</STRUCTURE1>
<DISTANCE>3.71571</DISTANCE>
<STRUCTURE2> C:GLU  54[ OE1] </STRUCTURE2>
</STRUCTURE>
<STRUCTURE>
<STRUCTURE1>B:LYS 455[ NZ ]</STRUCTURE1>
<DISTANCE>3.60232</DISTANCE>
<STRUCTURE2> C:GLU  58[ OE1] </STRUCTURE2>
</STRUCTURE>
<STRUCTURE>
<STRUCTURE1>B:LYS 650[ NZ ]</STRUCTURE1>
<DISTANCE>3.97203</DISTANCE>
<STRUCTURE2> C:ASP  65[ OD1] </STRUCTURE2>
</STRUCTURE>
<STRUCTURE>
<STRUCTURE1>B:LYS 650[ NZ ]</STRUCTURE1>
<DISTANCE>2.01503</DISTANCE>
<STRUCTURE2> C:ASP  65[ OD2] </STRUCTURE2>
</STRUCTURE>
<STRUCTURE>
<STRUCTURE1>B:ARG 464[ NH1]</STRUCTURE1>
<DISTANCE>3.83418</DISTANCE>
<STRUCTURE2> C:ASP 108[ OD1] </STRUCTURE2>
</STRUCTURE>
<STRUCTURE>
<STRUCTURE1>B:ARG 464[ NH2]</STRUCTURE1>
<DISTANCE>2.64182</DISTANCE>
<STRUCTURE2> C:ASP 108[ OD1] </STRUCTURE2>
</STRUCTURE>
<STRUCTURE>
<STRUCTURE1>B:ARG 464[ NH1]</STRUCTURE1>
<DISTANCE>2.95804</DISTANCE>
<STRUCTURE2> C:ASP 108[ OD2] </STRUCTURE2>
</STRUCTURE>
<STRUCTURE>
<STRUCTURE1>B:ARG 464[ NH2]</STRUCTURE1>
<DISTANCE>2.45675</DISTANCE>
<STRUCTURE2> C:ASP 108[ OD2] </STRUCTURE2>
</STRUCTURE>
<STRUCTURE>
<STRUCTURE1>B:ASP  29[ OD1]</STRUCTURE1>
<DISTANCE>2.8524</DISTANCE>
<STRUCTURE2> C:LYS   7[ NZ ] </STRUCTURE2>
</STRUCTURE>
<STRUCTURE>
<STRUCTURE1>B:ASP  29[ OD2]</STRUCTURE1>
<DISTANCE>2.88455</DISTANCE>
<STRUCTURE2> C:LYS   7[ NZ ] </STRUCTURE2>
</STRUCTURE>
</SALTBRIDGES>
```
