## Supplementary material for "AI-guided pipeline for protein-protein interaction drug discovery identifies a SARS-CoV-2 inhibitor": Source Data Figure EV3-EV4: hydrogenbond0.xml

```
<HYDROGENBONDS>
<STRUCTURE>
<STRUCTURE1>B:LYS 102[ NZ ]</STRUCTURE1>
<DISTANCE>3.38689</DISTANCE>
<STRUCTURE2> C:GLN   8[ OE1] </STRUCTURE2>
</STRUCTURE>
<STRUCTURE>
<STRUCTURE1>B:ALA 105[ N  ]</STRUCTURE1>
<DISTANCE>3.85187</DISTANCE>
<STRUCTURE2> C:ASN   7[ O  ] </STRUCTURE2>
</STRUCTURE>
<STRUCTURE>
<STRUCTURE1>B:ALA 105[ O  ]</STRUCTURE1>
<DISTANCE>3.89254</DISTANCE>
<STRUCTURE2> C:THR   9[ OG1] </STRUCTURE2>
</STRUCTURE>
<STRUCTURE>
<STRUCTURE1>B:TYR 120[ OH ]</STRUCTURE1>
<DISTANCE>2.7964</DISTANCE>
<STRUCTURE2> C:ASN   7[ ND2] </STRUCTURE2>
</STRUCTURE>
</HYDROGENBONDS>
```
