## Supplementary material for "AI-guided pipeline for protein-protein interaction drug discovery identifies a SARS-CoV-2 inhibitor": Source Data Figure EV3-EV4: hydrogenbond0.xml

```
<HYDROGENBONDS>
<STRUCTURE>
<STRUCTURE1>B:ARG 115[ NH1]</STRUCTURE1>
<DISTANCE>2.98228</DISTANCE>
<STRUCTURE2> C:PHE   4[ O  ] </STRUCTURE2>
</STRUCTURE>
<STRUCTURE>
<STRUCTURE1>B:ARG 107[ N  ]</STRUCTURE1>
<DISTANCE>3.3806</DISTANCE>
<STRUCTURE2> C:ASN   7[ OD1] </STRUCTURE2>
</STRUCTURE>
<STRUCTURE>
<STRUCTURE1>B:ALA 105[ O  ]</STRUCTURE1>
<DISTANCE>3.69351</DISTANCE>
<STRUCTURE2> C:GLN   8[ N  ] </STRUCTURE2>
</STRUCTURE>
<STRUCTURE>
<STRUCTURE1>B:ALA 105[ O  ]</STRUCTURE1>
<DISTANCE>3.575</DISTANCE>
<STRUCTURE2> C:THR   9[ OG1] </STRUCTURE2>
</STRUCTURE>
</HYDROGENBONDS>
```
