## Supplementary material for "AI-guided pipeline for protein-protein interaction drug discovery identifies a SARS-CoV-2 inhibitor": Source Data Figure EV3-EV4: interfacesummary0.xml

```
<INTERFACESUMMARY>
<STRUCTURE1>
<SELECTIONRANGE>B</SELECTIONRANGE>
<STRUCTURECLASS>Protein</STRUCTURECLASS>
<SYMOP>x,y,z</SYMOP>
<SYMID>1_555</SYMID>
<NUMBEROFATOMS1>
<NINTERFACEATOMS>44</NINTERFACEATOMS>
<NSURFACEATOMS>736</NSURFACEATOMS>
<NTOTALATOMS>1039</NTOTALATOMS>
</NUMBEROFATOMS1>
<NUMBEROFREDSIDUES1>
<NINTERFACEREDSIDUES>13</NINTERFACEREDSIDUES>
<NSURFACEREDSIDUES>125</NSURFACEREDSIDUES>
<NTOTALREDSIDUES>133</NTOTALREDSIDUES>
</NUMBEROFREDSIDUES1>
<SOLVENTAREA1>
<INTERFACEAREA>383.34</INTERFACEAREA>
<TOTALAREA>11270.8</TOTALAREA>
</SOLVENTAREA1>
<SOLVATIONENERGY1>
<ISOLATEDSTRUCTURE>-107.559</ISOLATEDSTRUCTURE>
<GAINCOMPLEXFORMATION>-1.88424</GAINCOMPLEXFORMATION>
<AVERAGEGAIN>-1.85357</AVERAGEGAIN>
<PVALUE>0.508317</PVALUE>
</SOLVATIONENERGY1>
</STRUCTURE1>

<STRUCTURE2>
<SELECTIONRANGE>B</SELECTIONRANGE>
<STRUCTURECLASS>Protein</STRUCTURECLASS>
<SYMOP>,,</SYMOP>
<SYMID>0_555</SYMID>
<NUMBEROFATOMS2>
<NINTERFACEATOMS>46</NINTERFACEATOMS>
<NSURFACEATOMS>918</NSURFACEATOMS>
<NTOTALATOMS>1427</NTOTALATOMS>
</NUMBEROFATOMS2>
<NUMBEROFREDSIDUES2>
<NINTERFACEREDSIDUES>13</NINTERFACEREDSIDUES>
<NSURFACEREDSIDUES>169</NSURFACEREDSIDUES>
<NTOTALREDSIDUES>180</NTOTALREDSIDUES>
</NUMBEROFREDSIDUES2>
<SOLVENTAREA2>
<INTERFACEAREA>401.168</INTERFACEAREA>
<TOTALAREA>12523.1</TOTALAREA>
</SOLVENTAREA2>
<SOLVATIONENERGY2>
<ISOLATEDSTRUCTURE>-136.6</ISOLATEDSTRUCTURE>
<GAINCOMPLEXFORMATION>1.23647</GAINCOMPLEXFORMATION>
<AVERAGEGAIN>-1.45928</AVERAGEGAIN>
<PVALUE>0.853427</PVALUE>
</SOLVATIONENERGY2>
</STRUCTURE2>

</INTERFACESUMMARY>
```
