## Supplementary material for "AI-guided pipeline for protein-protein interaction drug discovery identifies a SARS-CoV-2 inhibitor": Source Data Figure EV3-EV4: hydrogenbond0.xml

```
<HYDROGENBONDS>
<STRUCTURE>
<STRUCTURE1>B:SER 287[ N  ]</STRUCTURE1>
<DISTANCE>3.18635</DISTANCE>
<STRUCTURE2> C:GLN 767[ OE1] </STRUCTURE2>
</STRUCTURE>
<STRUCTURE>
<STRUCTURE1>B:LEU 297[ N  ]</STRUCTURE1>
<DISTANCE>3.05273</DISTANCE>
<STRUCTURE2> C:GLU 770[ O  ] </STRUCTURE2>
</STRUCTURE>
<STRUCTURE>
<STRUCTURE1>B:LEU 295[ N  ]</STRUCTURE1>
<DISTANCE>2.63963</DISTANCE>
<STRUCTURE2> C:GLU 770[ OE2] </STRUCTURE2>
</STRUCTURE>
<STRUCTURE>
<STRUCTURE1>B:GLN 298[ N  ]</STRUCTURE1>
<DISTANCE>2.80922</DISTANCE>
<STRUCTURE2> C:ALA 771[ O  ] </STRUCTURE2>
</STRUCTURE>
<STRUCTURE>
<STRUCTURE1>B:ILE 301[ N  ]</STRUCTURE1>
<DISTANCE>3.48172</DISTANCE>
<STRUCTURE2> C:GLN 772[ O  ] </STRUCTURE2>
</STRUCTURE>
<STRUCTURE>
<STRUCTURE1>B:LYS 269[ O  ]</STRUCTURE1>
<DISTANCE>3.71735</DISTANCE>
<STRUCTURE2> C:GLY 768[ N  ] </STRUCTURE2>
</STRUCTURE>
<STRUCTURE>
<STRUCTURE1>B:ARG 262[ O  ]</STRUCTURE1>
<DISTANCE>3.20406</DISTANCE>
<STRUCTURE2> C:PHE 776[ N  ] </STRUCTURE2>
</STRUCTURE>
<STRUCTURE>
<STRUCTURE1>B:ILE 261[ O  ]</STRUCTURE1>
<DISTANCE>3.33235</DISTANCE>
<STRUCTURE2> C:PHE 776[ N  ] </STRUCTURE2>
</STRUCTURE>
</HYDROGENBONDS>
```
