## Supplementary material for "AI-guided pipeline for protein-protein interaction drug discovery identifies a SARS-CoV-2 inhibitor": Source Data Figure EV3-EV4: interfacesummary0.xml

```
<INTERFACESUMMARY>
<STRUCTURE1>
<SELECTIONRANGE>B</SELECTIONRANGE>
<STRUCTURECLASS>Protein</STRUCTURECLASS>
<SYMOP>x,y,z</SYMOP>
<SYMID>1_555</SYMID>
<NUMBEROFATOMS1>
<NINTERFACEATOMS>80</NINTERFACEATOMS>
<NSURFACEATOMS>3387</NSURFACEATOMS>
<NTOTALATOMS>4889</NTOTALATOMS>
</NUMBEROFATOMS1>
<NUMBEROFREDSIDUES1>
<NINTERFACEREDSIDUES>32</NINTERFACEREDSIDUES>
<NSURFACEREDSIDUES>577</NSURFACEREDSIDUES>
<NTOTALREDSIDUES>595</NTOTALREDSIDUES>
</NUMBEROFREDSIDUES1>
<SOLVENTAREA1>
<INTERFACEAREA>359.28</INTERFACEAREA>
<TOTALAREA>43399.9</TOTALAREA>
</SOLVENTAREA1>
<SOLVATIONENERGY1>
<ISOLATEDSTRUCTURE>-494.39</ISOLATEDSTRUCTURE>
<GAINCOMPLEXFORMATION>-2.29978</GAINCOMPLEXFORMATION>
<AVERAGEGAIN>-1.75987</AVERAGEGAIN>
<PVALUE>0.454454</PVALUE>
</SOLVATIONENERGY1>
</STRUCTURE1>

<STRUCTURE2>
<SELECTIONRANGE>B</SELECTIONRANGE>
<STRUCTURECLASS>Protein</STRUCTURECLASS>
<SYMOP>,,</SYMOP>
<SYMID>0_555</SYMID>
<NUMBEROFATOMS2>
<NINTERFACEATOMS>83</NINTERFACEATOMS>
<NSURFACEATOMS>5018</NSURFACEATOMS>
<NTOTALATOMS>6046</NTOTALATOMS>
</NUMBEROFATOMS2>
<NUMBEROFREDSIDUES2>
<NINTERFACEREDSIDUES>13</NINTERFACEREDSIDUES>
<NSURFACEREDSIDUES>767</NSURFACEREDSIDUES>
<NTOTALREDSIDUES>777</NTOTALREDSIDUES>
</NUMBEROFREDSIDUES2>
<SOLVENTAREA2>
<INTERFACEAREA>1351.06</INTERFACEAREA>
<TOTALAREA>78198.9</TOTALAREA>
</SOLVENTAREA2>
<SOLVATIONENERGY2>
<ISOLATEDSTRUCTURE>-500.791</ISOLATEDSTRUCTURE>
<GAINCOMPLEXFORMATION>-6.03584</GAINCOMPLEXFORMATION>
<AVERAGEGAIN>-3.62728</AVERAGEGAIN>
<PVALUE>0.247233</PVALUE>
</SOLVATIONENERGY2>
</STRUCTURE2>

</INTERFACESUMMARY>
```
