## Supplementary material for "AI-guided pipeline for protein-protein interaction drug discovery identifies a SARS-CoV-2 inhibitor": Source Data Figure EV3-EV4: interfacesummary0.xml

```
<INTERFACESUMMARY>
<STRUCTURE1>
<SELECTIONRANGE>B</SELECTIONRANGE>
<STRUCTURECLASS>Protein</STRUCTURECLASS>
<SYMOP>x,y,z</SYMOP>
<SYMID>1_555</SYMID>
<NUMBEROFATOMS1>
<NINTERFACEATOMS>38</NINTERFACEATOMS>
<NSURFACEATOMS>2574</NSURFACEATOMS>
<NTOTALATOMS>3343</NTOTALATOMS>
</NUMBEROFATOMS1>
<NUMBEROFREDSIDUES1>
<NINTERFACEREDSIDUES>13</NINTERFACEREDSIDUES>
<NSURFACEREDSIDUES>407</NSURFACEREDSIDUES>
<NTOTALREDSIDUES>420</NTOTALREDSIDUES>
</NUMBEROFREDSIDUES1>
<SOLVENTAREA1>
<INTERFACEAREA>340.061</INTERFACEAREA>
<TOTALAREA>39114.8</TOTALAREA>
</SOLVENTAREA1>
<SOLVATIONENERGY1>
<ISOLATEDSTRUCTURE>-305.324</ISOLATEDSTRUCTURE>
<GAINCOMPLEXFORMATION>3.85439</GAINCOMPLEXFORMATION>
<AVERAGEGAIN>-1.69777</AVERAGEGAIN>
<PVALUE>0.986521</PVALUE>
</SOLVATIONENERGY1>
</STRUCTURE1>

<STRUCTURE2>
<SELECTIONRANGE>B</SELECTIONRANGE>
<STRUCTURECLASS>Protein</STRUCTURECLASS>
<SYMOP>,,</SYMOP>
<SYMID>0_555</SYMID>
<NUMBEROFATOMS2>
<NINTERFACEATOMS>31</NINTERFACEATOMS>
<NSURFACEATOMS>1173</NSURFACEATOMS>
<NTOTALATOMS>1672</NTOTALATOMS>
</NUMBEROFATOMS2>
<NUMBEROFREDSIDUES2>
<NINTERFACEREDSIDUES>13</NINTERFACEREDSIDUES>
<NSURFACEREDSIDUES>208</NSURFACEREDSIDUES>
<NTOTALREDSIDUES>221</NTOTALREDSIDUES>
</NUMBEROFREDSIDUES2>
<SOLVENTAREA2>
<INTERFACEAREA>359.078</INTERFACEAREA>
<TOTALAREA>17518.7</TOTALAREA>
</SOLVENTAREA2>
<SOLVATIONENERGY2>
<ISOLATEDSTRUCTURE>-171.639</ISOLATEDSTRUCTURE>
<GAINCOMPLEXFORMATION>-2.83153</GAINCOMPLEXFORMATION>
<AVERAGEGAIN>-1.53065</AVERAGEGAIN>
<PVALUE>0.268953</PVALUE>
</SOLVATIONENERGY2>
</STRUCTURE2>

</INTERFACESUMMARY>
```
