## Supplementary material for "AI-guided pipeline for protein-protein interaction drug discovery identifies a SARS-CoV-2 inhibitor": Source Data Figure EV3-EV4: hydrogenbond0.xml

```
<HYDROGENBONDS>
<STRUCTURE>
<STRUCTURE1>B:GLU 175[ N  ]</STRUCTURE1>
<DISTANCE>2.79889</DISTANCE>
<STRUCTURE2> C:SER 131[ OG ] </STRUCTURE2>
</STRUCTURE>
<STRUCTURE>
<STRUCTURE1>B:LYS 174[ NZ ]</STRUCTURE1>
<DISTANCE>3.37599</DISTANCE>
<STRUCTURE2> C:GLN 135[ OE1] </STRUCTURE2>
</STRUCTURE>
<STRUCTURE>
<STRUCTURE1>B:LYS 174[ O  ]</STRUCTURE1>
<DISTANCE>2.1207</DISTANCE>
<STRUCTURE2> C:SER 131[ N  ] </STRUCTURE2>
</STRUCTURE>
<STRUCTURE>
<STRUCTURE1>B:ASP 177[ OD2]</STRUCTURE1>
<DISTANCE>2.60043</DISTANCE>
<STRUCTURE2> C:TYR 159[ OH ] </STRUCTURE2>
</STRUCTURE>
</HYDROGENBONDS>
```
