## Supplementary material for "AI-guided pipeline for protein-protein interaction drug discovery identifies a SARS-CoV-2 inhibitor": Source Data Figure EV3-EV4: interfacesummary0.xml

```
<INTERFACESUMMARY>
<STRUCTURE1>
<SELECTIONRANGE>B</SELECTIONRANGE>
<STRUCTURECLASS>Protein</STRUCTURECLASS>
<SYMOP>x,y,z</SYMOP>
<SYMID>1_555</SYMID>
<NUMBEROFATOMS1>
<NINTERFACEATOMS>60</NINTERFACEATOMS>
<NSURFACEATOMS>2507</NSURFACEATOMS>
<NTOTALATOMS>3343</NTOTALATOMS>
</NUMBEROFATOMS1>
<NUMBEROFREDSIDUES1>
<NINTERFACEREDSIDUES>15</NINTERFACEREDSIDUES>
<NSURFACEREDSIDUES>403</NSURFACEREDSIDUES>
<NTOTALREDSIDUES>420</NTOTALREDSIDUES>
</NUMBEROFREDSIDUES1>
<SOLVENTAREA1>
<INTERFACEAREA>554.482</INTERFACEAREA>
<TOTALAREA>38441</TOTALAREA>
</SOLVENTAREA1>
<SOLVATIONENERGY1>
<ISOLATEDSTRUCTURE>-306.717</ISOLATEDSTRUCTURE>
<GAINCOMPLEXFORMATION>-0.628053</GAINCOMPLEXFORMATION>
<AVERAGEGAIN>-2.74053</AVERAGEGAIN>
<PVALUE>0.764791</PVALUE>
</SOLVATIONENERGY1>
</STRUCTURE1>

<STRUCTURE2>
<SELECTIONRANGE>B</SELECTIONRANGE>
<STRUCTURECLASS>Protein</STRUCTURECLASS>
<SYMOP>,,</SYMOP>
<SYMID>0_555</SYMID>
<NUMBEROFATOMS2>
<NINTERFACEATOMS>61</NINTERFACEATOMS>
<NSURFACEATOMS>1171</NSURFACEATOMS>
<NTOTALATOMS>1672</NTOTALATOMS>
</NUMBEROFATOMS2>
<NUMBEROFREDSIDUES2>
<NINTERFACEREDSIDUES>17</NINTERFACEREDSIDUES>
<NSURFACEREDSIDUES>205</NSURFACEREDSIDUES>
<NTOTALREDSIDUES>221</NTOTALREDSIDUES>
</NUMBEROFREDSIDUES2>
<SOLVENTAREA2>
<INTERFACEAREA>591.257</INTERFACEAREA>
<TOTALAREA>17167.8</TOTALAREA>
</SOLVENTAREA2>
<SOLVATIONENERGY2>
<ISOLATEDSTRUCTURE>-163.97</ISOLATEDSTRUCTURE>
<GAINCOMPLEXFORMATION>-5.42904</GAINCOMPLEXFORMATION>
<AVERAGEGAIN>-3.35518</AVERAGEGAIN>
<PVALUE>0.237468</PVALUE>
</SOLVATIONENERGY2>
</STRUCTURE2>

</INTERFACESUMMARY>
```
