## Supplementary material for "AI-guided pipeline for protein-protein interaction drug discovery identifies a SARS-CoV-2 inhibitor": Source Data Figure EV3-EV4: interfacesummary0.xml

```
<INTERFACESUMMARY>
<STRUCTURE1>
<SELECTIONRANGE>B</SELECTIONRANGE>
<STRUCTURECLASS>Protein</STRUCTURECLASS>
<SYMOP>x,y,z</SYMOP>
<SYMID>1_555</SYMID>
<NUMBEROFATOMS1>
<NINTERFACEATOMS>15</NINTERFACEATOMS>
<NSURFACEATOMS>2550</NSURFACEATOMS>
<NTOTALATOMS>3343</NTOTALATOMS>
</NUMBEROFATOMS1>
<NUMBEROFREDSIDUES1>
<NINTERFACEREDSIDUES>6</NINTERFACEREDSIDUES>
<NSURFACEREDSIDUES>406</NSURFACEREDSIDUES>
<NTOTALREDSIDUES>420</NTOTALREDSIDUES>
</NUMBEROFREDSIDUES1>
<SOLVENTAREA1>
<INTERFACEAREA>130.615</INTERFACEAREA>
<TOTALAREA>39027</TOTALAREA>
</SOLVENTAREA1>
<SOLVATIONENERGY1>
<ISOLATEDSTRUCTURE>-296.196</ISOLATEDSTRUCTURE>
<GAINCOMPLEXFORMATION>2.24037</GAINCOMPLEXFORMATION>
<AVERAGEGAIN>-0.73832</AVERAGEGAIN>
<PVALUE>0.969113</PVALUE>
</SOLVATIONENERGY1>
</STRUCTURE1>

<STRUCTURE2>
<SELECTIONRANGE>B</SELECTIONRANGE>
<STRUCTURECLASS>Protein</STRUCTURECLASS>
<SYMOP>,,</SYMOP>
<SYMID>0_555</SYMID>
<NUMBEROFATOMS2>
<NINTERFACEATOMS>16</NINTERFACEATOMS>
<NSURFACEATOMS>1175</NSURFACEATOMS>
<NTOTALATOMS>1672</NTOTALATOMS>
</NUMBEROFATOMS2>
<NUMBEROFREDSIDUES2>
<NINTERFACEREDSIDUES>6</NINTERFACEREDSIDUES>
<NSURFACEREDSIDUES>206</NSURFACEREDSIDUES>
<NTOTALREDSIDUES>221</NTOTALREDSIDUES>
</NUMBEROFREDSIDUES2>
<SOLVENTAREA2>
<INTERFACEAREA>115.904</INTERFACEAREA>
<TOTALAREA>17124.8</TOTALAREA>
</SOLVENTAREA2>
<SOLVATIONENERGY2>
<ISOLATEDSTRUCTURE>-173.268</ISOLATEDSTRUCTURE>
<GAINCOMPLEXFORMATION>-0.930362</GAINCOMPLEXFORMATION>
<AVERAGEGAIN>-0.750431</AVERAGEGAIN>
<PVALUE>0.469027</PVALUE>
</SOLVATIONENERGY2>
</STRUCTURE2>

</INTERFACESUMMARY>
```
