## Supplementary material for "AI-guided pipeline for protein-protein interaction drug discovery identifies a SARS-CoV-2 inhibitor": Source Data Figure EV3-EV4: hydrogenbond0.xml

```
<HYDROGENBONDS>
<STRUCTURE>
<STRUCTURE1>B:LYS  82[ NZ ]</STRUCTURE1>
<DISTANCE>3.54122</DISTANCE>
<STRUCTURE2> C:ASP 122[ O  ] </STRUCTURE2>
</STRUCTURE>
<STRUCTURE>
<STRUCTURE1>B:CYS   7[ SG ]</STRUCTURE1>
<DISTANCE>2.86067</DISTANCE>
<STRUCTURE2> C:ASP 122[ OD1] </STRUCTURE2>
</STRUCTURE>
<STRUCTURE>
<STRUCTURE1>B:ARG 116[ NH1]</STRUCTURE1>
<DISTANCE>2.14358</DISTANCE>
<STRUCTURE2> C:GLY 126[ O  ] </STRUCTURE2>
</STRUCTURE>
</HYDROGENBONDS>
```
