## Supplementary material for "AI-guided pipeline for protein-protein interaction drug discovery identifies a SARS-CoV-2 inhibitor": Source Data Figure EV3-EV4: hydrogenbond0.xml

```
<HYDROGENBONDS>
<STRUCTURE>
<STRUCTURE1>B:ARG 161[ NH1]</STRUCTURE1>
<DISTANCE>2.83103</DISTANCE>
<STRUCTURE2> C:GLU 185[ OE1] </STRUCTURE2>
</STRUCTURE>
<STRUCTURE>
<STRUCTURE1>B:ARG 197[ NH1]</STRUCTURE1>
<DISTANCE>2.98978</DISTANCE>
<STRUCTURE2> C:GLU 185[ OE2] </STRUCTURE2>
</STRUCTURE>
</HYDROGENBONDS>
```
