## Supplementary material for "AI-guided pipeline for protein-protein interaction drug discovery identifies a SARS-CoV-2 inhibitor": Source Data Figure EV3-EV4: interfacesummary0.xml

```
<INTERFACESUMMARY>
<STRUCTURE1>
<SELECTIONRANGE>B</SELECTIONRANGE>
<STRUCTURECLASS>Protein</STRUCTURECLASS>
<SYMOP>x,y,z</SYMOP>
<SYMID>1_555</SYMID>
<NUMBEROFATOMS1>
<NINTERFACEATOMS>46</NINTERFACEATOMS>
<NSURFACEATOMS>2219</NSURFACEATOMS>
<NTOTALATOMS>2462</NTOTALATOMS>
</NUMBEROFATOMS1>
<NUMBEROFREDSIDUES1>
<NINTERFACEREDSIDUES>15</NINTERFACEREDSIDUES>
<NSURFACEREDSIDUES>323</NSURFACEREDSIDUES>
<NTOTALREDSIDUES>324</NTOTALREDSIDUES>
</NUMBEROFREDSIDUES1>
<SOLVENTAREA1>
<INTERFACEAREA>379.304</INTERFACEAREA>
<TOTALAREA>38881.4</TOTALAREA>
</SOLVENTAREA1>
<SOLVATIONENERGY1>
<ISOLATEDSTRUCTURE>-176.172</ISOLATEDSTRUCTURE>
<GAINCOMPLEXFORMATION>-0.226104</GAINCOMPLEXFORMATION>
<AVERAGEGAIN>-2.76335</AVERAGEGAIN>
<PVALUE>0.813876</PVALUE>
</SOLVATIONENERGY1>
</STRUCTURE1>

<STRUCTURE2>
<SELECTIONRANGE>B</SELECTIONRANGE>
<STRUCTURECLASS>Protein</STRUCTURECLASS>
<SYMOP>,,</SYMOP>
<SYMID>0_555</SYMID>
<NUMBEROFATOMS2>
<NINTERFACEATOMS>49</NINTERFACEATOMS>
<NSURFACEATOMS>2934</NSURFACEATOMS>
<NTOTALATOMS>4407</NTOTALATOMS>
</NUMBEROFATOMS2>
<NUMBEROFREDSIDUES2>
<NINTERFACEREDSIDUES>16</NINTERFACEREDSIDUES>
<NSURFACEREDSIDUES>509</NSURFACEREDSIDUES>
<NTOTALREDSIDUES>542</NTOTALREDSIDUES>
</NUMBEROFREDSIDUES2>
<SOLVENTAREA2>
<INTERFACEAREA>381.643</INTERFACEAREA>
<TOTALAREA>38430.8</TOTALAREA>
</SOLVENTAREA2>
<SOLVATIONENERGY2>
<ISOLATEDSTRUCTURE>-439.655</ISOLATEDSTRUCTURE>
<GAINCOMPLEXFORMATION>-1.07805</GAINCOMPLEXFORMATION>
<AVERAGEGAIN>-1.89524</AVERAGEGAIN>
<PVALUE>0.633023</PVALUE>
</SOLVATIONENERGY2>
</STRUCTURE2>

</INTERFACESUMMARY>
```
