## Supplementary material for "AI-guided pipeline for protein-protein interaction drug discovery identifies a SARS-CoV-2 inhibitor": Source Data Figure EV3-EV4: saltbridge0.xml

```
<SALTBRIDGES>
<STRUCTURE>
<STRUCTURE1>B:ARG 197[ NH2]</STRUCTURE1>
<DISTANCE>3.88568</DISTANCE>
<STRUCTURE2> C:GLU 185[ OE1] </STRUCTURE2>
</STRUCTURE>
<STRUCTURE>
<STRUCTURE1>B:ARG 161[ NE ]</STRUCTURE1>
<DISTANCE>3.92937</DISTANCE>
<STRUCTURE2> C:GLU 185[ OE1] </STRUCTURE2>
</STRUCTURE>
<STRUCTURE>
<STRUCTURE1>B:ARG 161[ NH1]</STRUCTURE1>
<DISTANCE>2.83103</DISTANCE>
<STRUCTURE2> C:GLU 185[ OE1] </STRUCTURE2>
</STRUCTURE>
<STRUCTURE>
<STRUCTURE1>B:ARG 197[ NH1]</STRUCTURE1>
<DISTANCE>2.98978</DISTANCE>
<STRUCTURE2> C:GLU 185[ OE2] </STRUCTURE2>
</STRUCTURE>
<STRUCTURE>
<STRUCTURE1>B:ARG 197[ NH2]</STRUCTURE1>
<DISTANCE>3.39532</DISTANCE>
<STRUCTURE2> C:GLU 185[ OE2] </STRUCTURE2>
</STRUCTURE>
<STRUCTURE>
<STRUCTURE1>B:ARG 161[ NH1]</STRUCTURE1>
<DISTANCE>3.24388</DISTANCE>
<STRUCTURE2> C:GLU 185[ OE2] </STRUCTURE2>
</STRUCTURE>
</SALTBRIDGES>
```
