## Supplementary material for "AI-guided pipeline for protein-protein interaction drug discovery identifies a SARS-CoV-2 inhibitor": Source Data Figure EV3-EV4: interfacesummary0.xml

```
<INTERFACESUMMARY>
<STRUCTURE1>
<SELECTIONRANGE>B</SELECTIONRANGE>
<STRUCTURECLASS>Protein</STRUCTURECLASS>
<SYMOP>x,y,z</SYMOP>
<SYMID>1_555</SYMID>
<NUMBEROFATOMS1>
<NINTERFACEATOMS>3</NINTERFACEATOMS>
<NSURFACEATOMS>2242</NSURFACEATOMS>
<NTOTALATOMS>2462</NTOTALATOMS>
</NUMBEROFATOMS1>
<NUMBEROFREDSIDUES1>
<NINTERFACEREDSIDUES>1</NINTERFACEREDSIDUES>
<NSURFACEREDSIDUES>324</NSURFACEREDSIDUES>
<NTOTALREDSIDUES>324</NTOTALREDSIDUES>
</NUMBEROFREDSIDUES1>
<SOLVENTAREA1>
<INTERFACEAREA>28.6237</INTERFACEAREA>
<TOTALAREA>39815.6</TOTALAREA>
</SOLVENTAREA1>
<SOLVATIONENERGY1>
<ISOLATEDSTRUCTURE>-156.315</ISOLATEDSTRUCTURE>
<GAINCOMPLEXFORMATION>-0.45798</GAINCOMPLEXFORMATION>
<AVERAGEGAIN>-0.205212</AVERAGEGAIN>
<PVALUE>0.346841</PVALUE>
</SOLVATIONENERGY1>
</STRUCTURE1>

<STRUCTURE2>
<SELECTIONRANGE>B</SELECTIONRANGE>
<STRUCTURECLASS>Protein</STRUCTURECLASS>
<SYMOP>,,</SYMOP>
<SYMID>0_555</SYMID>
<NUMBEROFATOMS2>
<NINTERFACEATOMS>3</NINTERFACEATOMS>
<NSURFACEATOMS>2947</NSURFACEATOMS>
<NTOTALATOMS>4407</NTOTALATOMS>
</NUMBEROFATOMS2>
<NUMBEROFREDSIDUES2>
<NINTERFACEREDSIDUES>1</NINTERFACEREDSIDUES>
<NSURFACEREDSIDUES>511</NSURFACEREDSIDUES>
<NTOTALREDSIDUES>542</NTOTALREDSIDUES>
</NUMBEROFREDSIDUES2>
<SOLVENTAREA2>
<INTERFACEAREA>30.8658</INTERFACEAREA>
<TOTALAREA>37782.2</TOTALAREA>
</SOLVENTAREA2>
<SOLVATIONENERGY2>
<ISOLATEDSTRUCTURE>-450.397</ISOLATEDSTRUCTURE>
<GAINCOMPLEXFORMATION>0.257673</GAINCOMPLEXFORMATION>
<AVERAGEGAIN>-0.10417</AVERAGEGAIN>
<PVALUE>0.798933</PVALUE>
</SOLVATIONENERGY2>
</STRUCTURE2>

</INTERFACESUMMARY>
```
