## Supplementary material for "AI-guided pipeline for protein-protein interaction drug discovery identifies a SARS-CoV-2 inhibitor": Source Data Figure EV3-EV4: interfacesummary0.xml

```
<INTERFACESUMMARY>
<STRUCTURE1>
<SELECTIONRANGE>B</SELECTIONRANGE>
<STRUCTURECLASS>Protein</STRUCTURECLASS>
<SYMOP>x,y,z</SYMOP>
<SYMID>1_555</SYMID>
<NUMBEROFATOMS1>
<NINTERFACEATOMS>3</NINTERFACEATOMS>
<NSURFACEATOMS>3117</NSURFACEATOMS>
<NTOTALATOMS>3803</NTOTALATOMS>
</NUMBEROFATOMS1>
<NUMBEROFREDSIDUES1>
<NINTERFACEREDSIDUES>1</NINTERFACEREDSIDUES>
<NSURFACEREDSIDUES>459</NSURFACEREDSIDUES>
<NTOTALREDSIDUES>471</NTOTALREDSIDUES>
</NUMBEROFREDSIDUES1>
<SOLVENTAREA1>
<INTERFACEAREA>24.4479</INTERFACEAREA>
<TOTALAREA>48055.8</TOTALAREA>
</SOLVENTAREA1>
<SOLVATIONENERGY1>
<ISOLATEDSTRUCTURE>-300.234</ISOLATEDSTRUCTURE>
<GAINCOMPLEXFORMATION>-0.0876602</GAINCOMPLEXFORMATION>
<AVERAGEGAIN>-0.0820747</AVERAGEGAIN>
<PVALUE>0.548408</PVALUE>
</SOLVATIONENERGY1>
</STRUCTURE1>

<STRUCTURE2>
<SELECTIONRANGE>B</SELECTIONRANGE>
<STRUCTURECLASS>Protein</STRUCTURECLASS>
<SYMOP>,,</SYMOP>
<SYMID>0_555</SYMID>
<NUMBEROFATOMS2>
<NINTERFACEATOMS>2</NINTERFACEATOMS>
<NSURFACEATOMS>3618</NSURFACEATOMS>
<NTOTALATOMS>4783</NTOTALATOMS>
</NUMBEROFATOMS2>
<NUMBEROFREDSIDUES2>
<NINTERFACEREDSIDUES>1</NINTERFACEREDSIDUES>
<NSURFACEREDSIDUES>567</NSURFACEREDSIDUES>
<NTOTALREDSIDUES>585</NTOTALREDSIDUES>
</NUMBEROFREDSIDUES2>
<SOLVENTAREA2>
<INTERFACEAREA>29.9562</INTERFACEAREA>
<TOTALAREA>52246.2</TOTALAREA>
</SOLVENTAREA2>
<SOLVATIONENERGY2>
<ISOLATEDSTRUCTURE>-471.666</ISOLATEDSTRUCTURE>
<GAINCOMPLEXFORMATION>0.33364</GAINCOMPLEXFORMATION>
<AVERAGEGAIN>-0.103754</AVERAGEGAIN>
<PVALUE>0.873712</PVALUE>
</SOLVATIONENERGY2>
</STRUCTURE2>

</INTERFACESUMMARY>
```
