## Supplementary material for "AI-guided pipeline for protein-protein interaction drug discovery identifies a SARS-CoV-2 inhibitor": Source Data Figure EV3-EV4: saltbridge0.xml

```
<SALTBRIDGES>
<STRUCTURE>
<STRUCTURE1>B:MET   1[ N  ]</STRUCTURE1>
<DISTANCE>3.97887</DISTANCE>
<STRUCTURE2> C:GLU 382[ OE1] </STRUCTURE2>
</STRUCTURE>
</SALTBRIDGES>
```
