## Supplementary material for "AI-guided pipeline for protein-protein interaction drug discovery identifies a SARS-CoV-2 inhibitor": Source Data Figure EV3-EV4: hydrogenbond0.xml

```
<HYDROGENBONDS>
<STRUCTURE>
<STRUCTURE1>B:ASN 455[ N  ]</STRUCTURE1>
<DISTANCE>2.16399</DISTANCE>
<STRUCTURE2> C:GLU  63[ OE1] </STRUCTURE2>
</STRUCTURE>
<STRUCTURE>
<STRUCTURE1>B:ARG 456[ NE ]</STRUCTURE1>
<DISTANCE>3.30807</DISTANCE>
<STRUCTURE2> C:ASN 259[ OD1] </STRUCTURE2>
</STRUCTURE>
<STRUCTURE>
<STRUCTURE1>B:ALA 457[ N  ]</STRUCTURE1>
<DISTANCE>3.25659</DISTANCE>
<STRUCTURE2> C:LEU 258[ O  ] </STRUCTURE2>
</STRUCTURE>
<STRUCTURE>
<STRUCTURE1>B:ASN 455[ OD1]</STRUCTURE1>
<DISTANCE>2.72736</DISTANCE>
<STRUCTURE2> C:ARG  51[ NH1] </STRUCTURE2>
</STRUCTURE>
<STRUCTURE>
<STRUCTURE1>B:ASN 455[ OD1]</STRUCTURE1>
<DISTANCE>3.3145</DISTANCE>
<STRUCTURE2> C:TYR  50[ OH ] </STRUCTURE2>
</STRUCTURE>
<STRUCTURE>
<STRUCTURE1>B:ARG 456[ O  ]</STRUCTURE1>
<DISTANCE>2.74704</DISTANCE>
<STRUCTURE2> C:LEU 258[ N  ] </STRUCTURE2>
</STRUCTURE>
<STRUCTURE>
<STRUCTURE1>B:ALA 458[ O  ]</STRUCTURE1>
<DISTANCE>3.41374</DISTANCE>
<STRUCTURE2> C:LEU 271[ N  ] </STRUCTURE2>
</STRUCTURE>
</HYDROGENBONDS>
```
