## Supplementary material for "AI-guided pipeline for protein-protein interaction drug discovery identifies a SARS-CoV-2 inhibitor": Source Data Figure EV3-EV4: interfacesummary0.xml

```
<INTERFACESUMMARY>
<STRUCTURE1>
<SELECTIONRANGE>B</SELECTIONRANGE>
<STRUCTURECLASS>Protein</STRUCTURECLASS>
<SYMOP>x,y,z</SYMOP>
<SYMID>1_555</SYMID>
<NUMBEROFATOMS1>
<NINTERFACEATOMS>101</NINTERFACEATOMS>
<NSURFACEATOMS>3127</NSURFACEATOMS>
<NTOTALATOMS>3803</NTOTALATOMS>
</NUMBEROFATOMS1>
<NUMBEROFREDSIDUES1>
<NINTERFACEREDSIDUES>22</NINTERFACEREDSIDUES>
<NSURFACEREDSIDUES>457</NSURFACEREDSIDUES>
<NTOTALREDSIDUES>471</NTOTALREDSIDUES>
</NUMBEROFREDSIDUES1>
<SOLVENTAREA1>
<INTERFACEAREA>1073.65</INTERFACEAREA>
<TOTALAREA>47229</TOTALAREA>
</SOLVENTAREA1>
<SOLVATIONENERGY1>
<ISOLATEDSTRUCTURE>-312.474</ISOLATEDSTRUCTURE>
<GAINCOMPLEXFORMATION>-2.26997</GAINCOMPLEXFORMATION>
<AVERAGEGAIN>-2.35561</AVERAGEGAIN>
<PVALUE>0.518553</PVALUE>
</SOLVATIONENERGY1>
</STRUCTURE1>

<STRUCTURE2>
<SELECTIONRANGE>B</SELECTIONRANGE>
<STRUCTURECLASS>Protein</STRUCTURECLASS>
<SYMOP>,,</SYMOP>
<SYMID>0_555</SYMID>
<NUMBEROFATOMS2>
<NINTERFACEATOMS>103</NINTERFACEATOMS>
<NSURFACEATOMS>3624</NSURFACEATOMS>
<NTOTALATOMS>4783</NTOTALATOMS>
</NUMBEROFATOMS2>
<NUMBEROFREDSIDUES2>
<NINTERFACEREDSIDUES>29</NINTERFACEREDSIDUES>
<NSURFACEREDSIDUES>568</NSURFACEREDSIDUES>
<NTOTALREDSIDUES>585</NTOTALREDSIDUES>
</NUMBEROFREDSIDUES2>
<SOLVENTAREA2>
<INTERFACEAREA>745.573</INTERFACEAREA>
<TOTALAREA>53610</TOTALAREA>
</SOLVENTAREA2>
<SOLVATIONENERGY2>
<ISOLATEDSTRUCTURE>-464.601</ISOLATEDSTRUCTURE>
<GAINCOMPLEXFORMATION>-6.17474</GAINCOMPLEXFORMATION>
<AVERAGEGAIN>-5.5461</AVERAGEGAIN>
<PVALUE>0.443334</PVALUE>
</SOLVATIONENERGY2>
</STRUCTURE2>

</INTERFACESUMMARY>
```
