## Supplementary material for "AI-guided pipeline for protein-protein interaction drug discovery identifies a SARS-CoV-2 inhibitor": Source Data Figure EV3-EV4: hydrogenbond0.xml

```
<HYDROGENBONDS>
<STRUCTURE>
<STRUCTURE1>B:GLU 110[ OE2]</STRUCTURE1>
<DISTANCE>3.42181</DISTANCE>
<STRUCTURE2> C:ARG 300[ NE ] </STRUCTURE2>
</STRUCTURE>
<STRUCTURE>
<STRUCTURE1>B:LYS  42[ O  ]</STRUCTURE1>
<DISTANCE>3.88055</DISTANCE>
<STRUCTURE2> C:ARG 300[ NH2] </STRUCTURE2>
</STRUCTURE>
<STRUCTURE>
<STRUCTURE1>B:GLU  46[ OE2]</STRUCTURE1>
<DISTANCE>3.06086</DISTANCE>
<STRUCTURE2> C:ARG 301[ NH1] </STRUCTURE2>
</STRUCTURE>
<STRUCTURE>
<STRUCTURE1>B:VAL  45[ O  ]</STRUCTURE1>
<DISTANCE>3.31826</DISTANCE>
<STRUCTURE2> C:LYS 302[ NZ ] </STRUCTURE2>
</STRUCTURE>
</HYDROGENBONDS>
```
