## Supplementary material for "AI-guided pipeline for protein-protein interaction drug discovery identifies a SARS-CoV-2 inhibitor": Source Data Figure EV3-EV4: saltbridge0.xml

```
<SALTBRIDGES>
<STRUCTURE>
<STRUCTURE1>B:GLU 110[ OE2]</STRUCTURE1>
<DISTANCE>3.42181</DISTANCE>
<STRUCTURE2> C:ARG 300[ NE ] </STRUCTURE2>
</STRUCTURE>
<STRUCTURE>
<STRUCTURE1>B:GLU 110[ OE1]</STRUCTURE1>
<DISTANCE>3.3426</DISTANCE>
<STRUCTURE2> C:ARG 300[ NE ] </STRUCTURE2>
</STRUCTURE>
<STRUCTURE>
<STRUCTURE1>B:GLU  46[ OE2]</STRUCTURE1>
<DISTANCE>3.87505</DISTANCE>
<STRUCTURE2> C:ARG 301[ NE ] </STRUCTURE2>
</STRUCTURE>
<STRUCTURE>
<STRUCTURE1>B:GLU  46[ OE2]</STRUCTURE1>
<DISTANCE>3.06086</DISTANCE>
<STRUCTURE2> C:ARG 301[ NH1] </STRUCTURE2>
</STRUCTURE>
</SALTBRIDGES>
```
