## Supplementary material for "AI-guided pipeline for protein-protein interaction drug discovery identifies a SARS-CoV-2 inhibitor": Source Data Figure EV3-EV4: interfacesummary0.xml

```
<INTERFACESUMMARY>
<STRUCTURE1>
<SELECTIONRANGE>B</SELECTIONRANGE>
<STRUCTURECLASS>Protein</STRUCTURECLASS>
<SYMOP>x,y,z</SYMOP>
<SYMID>1_555</SYMID>
<NUMBEROFATOMS1>
<NINTERFACEATOMS>19</NINTERFACEATOMS>
<NSURFACEATOMS>678</NSURFACEATOMS>
<NTOTALATOMS>1184</NTOTALATOMS>
</NUMBEROFATOMS1>
<NUMBEROFREDSIDUES1>
<NINTERFACEREDSIDUES>7</NINTERFACEREDSIDUES>
<NSURFACEREDSIDUES>132</NSURFACEREDSIDUES>
<NTOTALREDSIDUES>147</NTOTALREDSIDUES>
</NUMBEROFREDSIDUES1>
<SOLVENTAREA1>
<INTERFACEAREA>115.357</INTERFACEAREA>
<TOTALAREA>8543.04</TOTALAREA>
</SOLVENTAREA1>
<SOLVATIONENERGY1>
<ISOLATEDSTRUCTURE>-139.083</ISOLATEDSTRUCTURE>
<GAINCOMPLEXFORMATION>0.0483833</GAINCOMPLEXFORMATION>
<AVERAGEGAIN>-0.278139</AVERAGEGAIN>
<PVALUE>0.608966</PVALUE>
</SOLVATIONENERGY1>
</STRUCTURE1>

<STRUCTURE2>
<SELECTIONRANGE>B</SELECTIONRANGE>
<STRUCTURECLASS>Protein</STRUCTURECLASS>
<SYMOP>,,</SYMOP>
<SYMID>0_555</SYMID>
<NUMBEROFATOMS2>
<NINTERFACEATOMS>13</NINTERFACEATOMS>
<NSURFACEATOMS>2670</NSURFACEATOMS>
<NTOTALATOMS>3011</NTOTALATOMS>
</NUMBEROFATOMS2>
<NUMBEROFREDSIDUES2>
<NINTERFACEREDSIDUES>5</NINTERFACEREDSIDUES>
<NSURFACEREDSIDUES>388</NSURFACEREDSIDUES>
<NTOTALREDSIDUES>388</NTOTALREDSIDUES>
</NUMBEROFREDSIDUES2>
<SOLVENTAREA2>
<INTERFACEAREA>141.797</INTERFACEAREA>
<TOTALAREA>44667.7</TOTALAREA>
</SOLVENTAREA2>
<SOLVATIONENERGY2>
<ISOLATEDSTRUCTURE>-189.232</ISOLATEDSTRUCTURE>
<GAINCOMPLEXFORMATION>-1.08849</GAINCOMPLEXFORMATION>
<AVERAGEGAIN>-0.74677</AVERAGEGAIN>
<PVALUE>0.429332</PVALUE>
</SOLVATIONENERGY2>
</STRUCTURE2>

</INTERFACESUMMARY>
```
