## Supplementary material for "AI-guided pipeline for protein-protein interaction drug discovery identifies a SARS-CoV-2 inhibitor": Source Data Figure EV3-EV4: saltbridge0.xml

```
<SALTBRIDGES>
<STRUCTURE>
<STRUCTURE1>B:ASP 100[ OD1]</STRUCTURE1>
<DISTANCE>2.90568</DISTANCE>
<STRUCTURE2> C:HIS 294[ ND1] </STRUCTURE2>
</STRUCTURE>
<STRUCTURE>
<STRUCTURE1>B:ASP 100[ OD1]</STRUCTURE1>
<DISTANCE>3.53353</DISTANCE>
<STRUCTURE2> C:HIS 294[ NE2] </STRUCTURE2>
</STRUCTURE>
<STRUCTURE>
<STRUCTURE1>B:ASP 102[ OD2]</STRUCTURE1>
<DISTANCE>3.4912</DISTANCE>
<STRUCTURE2> C:HIS 294[ ND1] </STRUCTURE2>
</STRUCTURE>
</SALTBRIDGES>
```
