## Supplementary material for "AI-guided pipeline for protein-protein interaction drug discovery identifies a SARS-CoV-2 inhibitor": Source Data Figure EV3-EV4: interfacesummary0.xml

```
<INTERFACESUMMARY>
<STRUCTURE1>
<SELECTIONRANGE>B</SELECTIONRANGE>
<STRUCTURECLASS>Protein</STRUCTURECLASS>
<SYMOP>x,y,z</SYMOP>
<SYMID>1_555</SYMID>
<NUMBEROFATOMS1>
<NINTERFACEATOMS>10</NINTERFACEATOMS>
<NSURFACEATOMS>684</NSURFACEATOMS>
<NTOTALATOMS>1184</NTOTALATOMS>
</NUMBEROFATOMS1>
<NUMBEROFREDSIDUES1>
<NINTERFACEREDSIDUES>4</NINTERFACEREDSIDUES>
<NSURFACEREDSIDUES>132</NSURFACEREDSIDUES>
<NTOTALREDSIDUES>147</NTOTALREDSIDUES>
</NUMBEROFREDSIDUES1>
<SOLVENTAREA1>
<INTERFACEAREA>65.8861</INTERFACEAREA>
<TOTALAREA>8618.68</TOTALAREA>
</SOLVENTAREA1>
<SOLVATIONENERGY1>
<ISOLATEDSTRUCTURE>-138.762</ISOLATEDSTRUCTURE>
<GAINCOMPLEXFORMATION>-0.748319</GAINCOMPLEXFORMATION>
<AVERAGEGAIN>-0.152049</AVERAGEGAIN>
<PVALUE>0.303485</PVALUE>
</SOLVATIONENERGY1>
</STRUCTURE1>

<STRUCTURE2>
<SELECTIONRANGE>B</SELECTIONRANGE>
<STRUCTURECLASS>Protein</STRUCTURECLASS>
<SYMOP>,,</SYMOP>
<SYMID>0_555</SYMID>
<NUMBEROFATOMS2>
<NINTERFACEATOMS>7</NINTERFACEATOMS>
<NSURFACEATOMS>2721</NSURFACEATOMS>
<NTOTALATOMS>3011</NTOTALATOMS>
</NUMBEROFATOMS2>
<NUMBEROFREDSIDUES2>
<NINTERFACEREDSIDUES>1</NINTERFACEREDSIDUES>
<NSURFACEREDSIDUES>388</NSURFACEREDSIDUES>
<NTOTALREDSIDUES>388</NTOTALREDSIDUES>
</NUMBEROFREDSIDUES2>
<SOLVENTAREA2>
<INTERFACEAREA>92.6667</INTERFACEAREA>
<TOTALAREA>45579.3</TOTALAREA>
</SOLVENTAREA2>
<SOLVATIONENERGY2>
<ISOLATEDSTRUCTURE>-194.689</ISOLATEDSTRUCTURE>
<GAINCOMPLEXFORMATION>0.961237</GAINCOMPLEXFORMATION>
<AVERAGEGAIN>-0.378171</AVERAGEGAIN>
<PVALUE>0.891629</PVALUE>
</SOLVATIONENERGY2>
</STRUCTURE2>

</INTERFACESUMMARY>
```
