## Supplementary material for "AI-guided pipeline for protein-protein interaction drug discovery identifies a SARS-CoV-2 inhibitor": Source Data Figure EV3-EV4: hydrogenbond0.xml

```
<HYDROGENBONDS>
<STRUCTURE>
<STRUCTURE1>B:SER 255[ OG ]</STRUCTURE1>
<DISTANCE>3.64953</DISTANCE>
<STRUCTURE2> C:ASN  61[ OD1] </STRUCTURE2>
</STRUCTURE>
<STRUCTURE>
<STRUCTURE1>B:LEU 259[ N  ]</STRUCTURE1>
<DISTANCE>3.63044</DISTANCE>
<STRUCTURE2> C:SER 211[ O  ] </STRUCTURE2>
</STRUCTURE>
<STRUCTURE>
<STRUCTURE1>B:SER 250[ OG ]</STRUCTURE1>
<DISTANCE>2.72763</DISTANCE>
<STRUCTURE2> C:ARG 148[ NH1] </STRUCTURE2>
</STRUCTURE>
<STRUCTURE>
<STRUCTURE1>B:SER 255[ OG ]</STRUCTURE1>
<DISTANCE>3.01004</DISTANCE>
<STRUCTURE2> C:ARG 213[ NH2] </STRUCTURE2>
</STRUCTURE>
</HYDROGENBONDS>
```
