## Supplementary material for "AI-guided pipeline for protein-protein interaction drug discovery identifies a SARS-CoV-2 inhibitor": Source Data Figure EV3-EV4: interfacesummary0.xml

```
<INTERFACESUMMARY>
<STRUCTURE1>
<SELECTIONRANGE>B</SELECTIONRANGE>
<STRUCTURECLASS>Protein</STRUCTURECLASS>
<SYMOP>x,y,z</SYMOP>
<SYMID>1_555</SYMID>
<NUMBEROFATOMS1>
<NINTERFACEATOMS>45</NINTERFACEATOMS>
<NSURFACEATOMS>3574</NSURFACEATOMS>
<NTOTALATOMS>4647</NTOTALATOMS>
</NUMBEROFATOMS1>
<NUMBEROFREDSIDUES1>
<NINTERFACEREDSIDUES>14</NINTERFACEREDSIDUES>
<NSURFACEREDSIDUES>560</NSURFACEREDSIDUES>
<NTOTALREDSIDUES>577</NTOTALREDSIDUES>
</NUMBEROFREDSIDUES1>
<SOLVENTAREA1>
<INTERFACEAREA>567.811</INTERFACEAREA>
<TOTALAREA>54411.2</TOTALAREA>
</SOLVENTAREA1>
<SOLVATIONENERGY1>
<ISOLATEDSTRUCTURE>-459.721</ISOLATEDSTRUCTURE>
<GAINCOMPLEXFORMATION>-4.91716</GAINCOMPLEXFORMATION>
<AVERAGEGAIN>-0.758523</AVERAGEGAIN>
<PVALUE>0.053341</PVALUE>
</SOLVATIONENERGY1>
</STRUCTURE1>

<STRUCTURE2>
<SELECTIONRANGE>B</SELECTIONRANGE>
<STRUCTURECLASS>Protein</STRUCTURECLASS>
<SYMOP>,,</SYMOP>
<SYMID>0_555</SYMID>
<NUMBEROFATOMS2>
<NINTERFACEATOMS>71</NINTERFACEATOMS>
<NSURFACEATOMS>2143</NSURFACEATOMS>
<NTOTALATOMS>3538</NTOTALATOMS>
</NUMBEROFATOMS2>
<NUMBEROFREDSIDUES2>
<NINTERFACEREDSIDUES>23</NINTERFACEREDSIDUES>
<NSURFACEREDSIDUES>410</NSURFACEREDSIDUES>
<NTOTALREDSIDUES>436</NTOTALREDSIDUES>
</NUMBEROFREDSIDUES2>
<SOLVENTAREA2>
<INTERFACEAREA>512.193</INTERFACEAREA>
<TOTALAREA>25040.7</TOTALAREA>
</SOLVENTAREA2>
<SOLVATIONENERGY2>
<ISOLATEDSTRUCTURE>-421.889</ISOLATEDSTRUCTURE>
<GAINCOMPLEXFORMATION>-0.124355</GAINCOMPLEXFORMATION>
<AVERAGEGAIN>-1.35922</AVERAGEGAIN>
<PVALUE>0.671497</PVALUE>
</SOLVATIONENERGY2>
</STRUCTURE2>

</INTERFACESUMMARY>
```
