## Supplementary material for "AI-guided pipeline for protein-protein interaction drug discovery identifies a SARS-CoV-2 inhibitor": Source Data Figure EV3-EV4: interfacesummary0.xml

```
<INTERFACESUMMARY>
<STRUCTURE1>
<SELECTIONRANGE>B</SELECTIONRANGE>
<STRUCTURECLASS>Protein</STRUCTURECLASS>
<SYMOP>x,y,z</SYMOP>
<SYMID>1_555</SYMID>
<NUMBEROFATOMS1>
<NINTERFACEATOMS>39</NINTERFACEATOMS>
<NSURFACEATOMS>3607</NSURFACEATOMS>
<NTOTALATOMS>4647</NTOTALATOMS>
</NUMBEROFATOMS1>
<NUMBEROFREDSIDUES1>
<NINTERFACEREDSIDUES>15</NINTERFACEREDSIDUES>
<NSURFACEREDSIDUES>560</NSURFACEREDSIDUES>
<NTOTALREDSIDUES>577</NTOTALREDSIDUES>
</NUMBEROFREDSIDUES1>
<SOLVENTAREA1>
<INTERFACEAREA>553.458</INTERFACEAREA>
<TOTALAREA>53676.5</TOTALAREA>
</SOLVENTAREA1>
<SOLVATIONENERGY1>
<ISOLATEDSTRUCTURE>-456.308</ISOLATEDSTRUCTURE>
<GAINCOMPLEXFORMATION>-4.83457</GAINCOMPLEXFORMATION>
<AVERAGEGAIN>-0.668064</AVERAGEGAIN>
<PVALUE>0.0356487</PVALUE>
</SOLVATIONENERGY1>
</STRUCTURE1>

<STRUCTURE2>
<SELECTIONRANGE>B</SELECTIONRANGE>
<STRUCTURECLASS>Protein</STRUCTURECLASS>
<SYMOP>,,</SYMOP>
<SYMID>0_555</SYMID>
<NUMBEROFATOMS2>
<NINTERFACEATOMS>62</NINTERFACEATOMS>
<NSURFACEATOMS>2141</NSURFACEATOMS>
<NTOTALATOMS>3538</NTOTALATOMS>
</NUMBEROFATOMS2>
<NUMBEROFREDSIDUES2>
<NINTERFACEREDSIDUES>22</NINTERFACEREDSIDUES>
<NSURFACEREDSIDUES>413</NSURFACEREDSIDUES>
<NTOTALREDSIDUES>436</NTOTALREDSIDUES>
</NUMBEROFREDSIDUES2>
<SOLVENTAREA2>
<INTERFACEAREA>479.353</INTERFACEAREA>
<TOTALAREA>24690.5</TOTALAREA>
</SOLVENTAREA2>
<SOLVATIONENERGY2>
<ISOLATEDSTRUCTURE>-417.282</ISOLATEDSTRUCTURE>
<GAINCOMPLEXFORMATION>1.00692</GAINCOMPLEXFORMATION>
<AVERAGEGAIN>-1.32811</AVERAGEGAIN>
<PVALUE>0.804755</PVALUE>
</SOLVATIONENERGY2>
</STRUCTURE2>

</INTERFACESUMMARY>
```
