## Supplementary material for "AI-guided pipeline for protein-protein interaction drug discovery identifies a SARS-CoV-2 inhibitor": Source Data Figure EV3-EV4: hydrogenbond0.xml

```
<HYDROGENBONDS>
<STRUCTURE>
<STRUCTURE1>B:ALA 114[ N  ]</STRUCTURE1>
<DISTANCE>3.72997</DISTANCE>
<STRUCTURE2> C:THR 115[ OG1] </STRUCTURE2>
</STRUCTURE>
<STRUCTURE>
<STRUCTURE1>B:ALA 185[ N  ]</STRUCTURE1>
<DISTANCE>3.70273</DISTANCE>
<STRUCTURE2> C:GLU 398[ OE1] </STRUCTURE2>
</STRUCTURE>
<STRUCTURE>
<STRUCTURE1>B:SER 186[ OG ]</STRUCTURE1>
<DISTANCE>3.52481</DISTANCE>
<STRUCTURE2> C:GLU 398[ O  ] </STRUCTURE2>
</STRUCTURE>
<STRUCTURE>
<STRUCTURE1>B:ASN 187[ N  ]</STRUCTURE1>
<DISTANCE>2.03979</DISTANCE>
<STRUCTURE2> C:GLU 398[ O  ] </STRUCTURE2>
</STRUCTURE>
<STRUCTURE>
<STRUCTURE1>B:GLU 189[ N  ]</STRUCTURE1>
<DISTANCE>2.38108</DISTANCE>
<STRUCTURE2> C:MET 348[ O  ] </STRUCTURE2>
</STRUCTURE>
<STRUCTURE>
<STRUCTURE1>B:SER 111[ O  ]</STRUCTURE1>
<DISTANCE>3.20274</DISTANCE>
<STRUCTURE2> C:GLY 125[ N  ] </STRUCTURE2>
</STRUCTURE>
<STRUCTURE>
<STRUCTURE1>B:THR 116[ OG1]</STRUCTURE1>
<DISTANCE>3.52004</DISTANCE>
<STRUCTURE2> C:LEU 111[ N  ] </STRUCTURE2>
</STRUCTURE>
<STRUCTURE>
<STRUCTURE1>B:SER 186[ OG ]</STRUCTURE1>
<DISTANCE>3.57835</DISTANCE>
<STRUCTURE2> C:GLN 347[ N  ] </STRUCTURE2>
</STRUCTURE>
<STRUCTURE>
<STRUCTURE1>B:SER 188[ OG ]</STRUCTURE1>
<DISTANCE>2.992</DISTANCE>
<STRUCTURE2> C:ASN 351[ N  ] </STRUCTURE2>
</STRUCTURE>
<STRUCTURE>
<STRUCTURE1>B:SER 188[ OG ]</STRUCTURE1>
<DISTANCE>3.10155</DISTANCE>
<STRUCTURE2> C:GLU 352[ N  ] </STRUCTURE2>
</STRUCTURE>
<STRUCTURE>
<STRUCTURE1>B:GLU 189[ O  ]</STRUCTURE1>
<DISTANCE>3.80143</DISTANCE>
<STRUCTURE2> C:TYR 339[ OH ] </STRUCTURE2>
</STRUCTURE>
<STRUCTURE>
<STRUCTURE1>B:ASP 191[ OD1]</STRUCTURE1>
<DISTANCE>3.81152</DISTANCE>
<STRUCTURE2> C:LEU 436[ N  ] </STRUCTURE2>
</STRUCTURE>
<STRUCTURE>
<STRUCTURE1>B:ASP 191[ OD2]</STRUCTURE1>
<DISTANCE>2.87675</DISTANCE>
<STRUCTURE2> C:ARG 359[ NH2] </STRUCTURE2>
</STRUCTURE>
<STRUCTURE>
<STRUCTURE1>B:ASP 191[ OD2]</STRUCTURE1>
<DISTANCE>2.22046</DISTANCE>
<STRUCTURE2> C:TRP 435[ N  ] </STRUCTURE2>
</STRUCTURE>
</HYDROGENBONDS>
```
