## Supplementary material for "AI-guided pipeline for protein-protein interaction drug discovery identifies a SARS-CoV-2 inhibitor": Source Data Figure EV3-EV4: saltbridge0.xml

```
<SALTBRIDGES>
<STRUCTURE>
<STRUCTURE1>B:ASP 190[ OD1]</STRUCTURE1>
<DISTANCE>3.13142</DISTANCE>
<STRUCTURE2> C:LYS 355[ NZ ] </STRUCTURE2>
</STRUCTURE>
<STRUCTURE>
<STRUCTURE1>B:ASP 190[ OD2]</STRUCTURE1>
<DISTANCE>3.65927</DISTANCE>
<STRUCTURE2> C:LYS 355[ NZ ] </STRUCTURE2>
</STRUCTURE>
<STRUCTURE>
<STRUCTURE1>B:ASP 191[ OD2]</STRUCTURE1>
<DISTANCE>2.87675</DISTANCE>
<STRUCTURE2> C:ARG 359[ NH2] </STRUCTURE2>
</STRUCTURE>
</SALTBRIDGES>
```
