## Supplementary material for "AI-guided pipeline for protein-protein interaction drug discovery identifies a SARS-CoV-2 inhibitor": Source Data Figure EV3-EV4: hydrogenbond0.xml

```
<HYDROGENBONDS>
<STRUCTURE>
<STRUCTURE1>B:GLN 121[ NE2]</STRUCTURE1>
<DISTANCE>3.67903</DISTANCE>
<STRUCTURE2> C:TYR  34[ O  ] </STRUCTURE2>
</STRUCTURE>
<STRUCTURE>
<STRUCTURE1>B:ARG 125[ N  ]</STRUCTURE1>
<DISTANCE>3.89231</DISTANCE>
<STRUCTURE2> C:SER  36[ O  ] </STRUCTURE2>
</STRUCTURE>
<STRUCTURE>
<STRUCTURE1>B:ASP 122[ N  ]</STRUCTURE1>
<DISTANCE>3.79768</DISTANCE>
<STRUCTURE2> C:SER  36[ OG ] </STRUCTURE2>
</STRUCTURE>
<STRUCTURE>
<STRUCTURE1>B:SER 126[ N  ]</STRUCTURE1>
<DISTANCE>3.64903</DISTANCE>
<STRUCTURE2> C:PRO  37[ O  ] </STRUCTURE2>
</STRUCTURE>
<STRUCTURE>
<STRUCTURE1>B:SER 126[ OG ]</STRUCTURE1>
<DISTANCE>3.84657</DISTANCE>
<STRUCTURE2> C:GLU  38[ O  ] </STRUCTURE2>
</STRUCTURE>
<STRUCTURE>
<STRUCTURE1>B:ASN 129[ N  ]</STRUCTURE1>
<DISTANCE>2.71954</DISTANCE>
<STRUCTURE2> C:GLY  41[ O  ] </STRUCTURE2>
</STRUCTURE>
<STRUCTURE>
<STRUCTURE1>B:GLU 131[ N  ]</STRUCTURE1>
<DISTANCE>2.94119</DISTANCE>
<STRUCTURE2> C:LEU  43[ O  ] </STRUCTURE2>
</STRUCTURE>
<STRUCTURE>
<STRUCTURE1>B:ASP 132[ N  ]</STRUCTURE1>
<DISTANCE>3.08859</DISTANCE>
<STRUCTURE2> C:LEU  43[ O  ] </STRUCTURE2>
</STRUCTURE>
<STRUCTURE>
<STRUCTURE1>B:GLU 134[ N  ]</STRUCTURE1>
<DISTANCE>2.66766</DISTANCE>
<STRUCTURE2> C:ARG  44[ O  ] </STRUCTURE2>
</STRUCTURE>
<STRUCTURE>
<STRUCTURE1>B:LYS  44[ NZ ]</STRUCTURE1>
<DISTANCE>2.67348</DISTANCE>
<STRUCTURE2> C:HIS 233[ O  ] </STRUCTURE2>
</STRUCTURE>
<STRUCTURE>
<STRUCTURE1>B:ALA 120[ O  ]</STRUCTURE1>
<DISTANCE>3.82543</DISTANCE>
<STRUCTURE2> C:GLY  41[ N  ] </STRUCTURE2>
</STRUCTURE>
<STRUCTURE>
<STRUCTURE1>B:GLU 124[ OE2]</STRUCTURE1>
<DISTANCE>3.1349</DISTANCE>
<STRUCTURE2> C:PRO  37[ N  ] </STRUCTURE2>
</STRUCTURE>
<STRUCTURE>
<STRUCTURE1>B:LEU 128[ O  ]</STRUCTURE1>
<DISTANCE>3.67705</DISTANCE>
<STRUCTURE2> C:CYS  42[ N  ] </STRUCTURE2>
</STRUCTURE>
<STRUCTURE>
<STRUCTURE1>B:ASN 129[ OD1]</STRUCTURE1>
<DISTANCE>2.41589</DISTANCE>
<STRUCTURE2> C:ARG  48[ NH1] </STRUCTURE2>
</STRUCTURE>
<STRUCTURE>
<STRUCTURE1>B:ILE 130[ O  ]</STRUCTURE1>
<DISTANCE>2.49712</DISTANCE>
<STRUCTURE2> C:ARG  44[ N  ] </STRUCTURE2>
</STRUCTURE>
<STRUCTURE>
<STRUCTURE1>B:ILE 130[ O  ]</STRUCTURE1>
<DISTANCE>2.88482</DISTANCE>
<STRUCTURE2> C:ARG  48[ N  ] </STRUCTURE2>
</STRUCTURE>
<STRUCTURE>
<STRUCTURE1>B:GLU 131[ O  ]</STRUCTURE1>
<DISTANCE>3.16994</DISTANCE>
<STRUCTURE2> C:GLN  47[ N  ] </STRUCTURE2>
</STRUCTURE>
</HYDROGENBONDS>
```
