## Supplementary material for "AI-guided pipeline for protein-protein interaction drug discovery identifies a SARS-CoV-2 inhibitor": Source Data Figure EV3-EV4: interfacesummary0.xml

```
<INTERFACESUMMARY>
<STRUCTURE1>
<SELECTIONRANGE>B</SELECTIONRANGE>
<STRUCTURECLASS>Protein</STRUCTURECLASS>
<SYMOP>x,y,z</SYMOP>
<SYMID>1_555</SYMID>
<NUMBEROFATOMS1>
<NINTERFACEATOMS>101</NINTERFACEATOMS>
<NSURFACEATOMS>1419</NSURFACEATOMS>
<NTOTALATOMS>1995</NTOTALATOMS>
</NUMBEROFATOMS1>
<NUMBEROFREDSIDUES1>
<NINTERFACEREDSIDUES>27</NINTERFACEREDSIDUES>
<NSURFACEREDSIDUES>240</NSURFACEREDSIDUES>
<NTOTALREDSIDUES>252</NTOTALREDSIDUES>
</NUMBEROFREDSIDUES1>
<SOLVENTAREA1>
<INTERFACEAREA>796.809</INTERFACEAREA>
<TOTALAREA>21014.1</TOTALAREA>
</SOLVENTAREA1>
<SOLVATIONENERGY1>
<ISOLATEDSTRUCTURE>-178.266</ISOLATEDSTRUCTURE>
<GAINCOMPLEXFORMATION>-2.49135</GAINCOMPLEXFORMATION>
<AVERAGEGAIN>-3.19139</AVERAGEGAIN>
<PVALUE>0.574857</PVALUE>
</SOLVATIONENERGY1>
</STRUCTURE1>

<STRUCTURE2>
<SELECTIONRANGE>B</SELECTIONRANGE>
<STRUCTURECLASS>Protein</STRUCTURECLASS>
<SYMOP>,,</SYMOP>
<SYMID>0_555</SYMID>
<NUMBEROFATOMS2>
<NINTERFACEATOMS>100</NINTERFACEATOMS>
<NSURFACEATOMS>1672</NSURFACEATOMS>
<NTOTALATOMS>2150</NTOTALATOMS>
</NUMBEROFATOMS2>
<NUMBEROFREDSIDUES2>
<NINTERFACEREDSIDUES>28</NINTERFACEREDSIDUES>
<NSURFACEREDSIDUES>269</NSURFACEREDSIDUES>
<NTOTALREDSIDUES>276</NTOTALREDSIDUES>
</NUMBEROFREDSIDUES2>
<SOLVENTAREA2>
<INTERFACEAREA>1011.16</INTERFACEAREA>
<TOTALAREA>26766.5</TOTALAREA>
</SOLVENTAREA2>
<SOLVATIONENERGY2>
<ISOLATEDSTRUCTURE>-178.192</ISOLATEDSTRUCTURE>
<GAINCOMPLEXFORMATION>-3.34759</GAINCOMPLEXFORMATION>
<AVERAGEGAIN>-4.40425</AVERAGEGAIN>
<PVALUE>0.602619</PVALUE>
</SOLVATIONENERGY2>
</STRUCTURE2>

</INTERFACESUMMARY>
```
