## Supplementary material for "AI-guided pipeline for protein-protein interaction drug discovery identifies a SARS-CoV-2 inhibitor": Source Data Figure EV3-EV4: hydrogenbond0.xml

```
<HYDROGENBONDS>
<STRUCTURE>
<STRUCTURE1>B:ARG 125[ NH1]</STRUCTURE1>
<DISTANCE>2.56803</DISTANCE>
<STRUCTURE2> C:ARG 234[ O  ] </STRUCTURE2>
</STRUCTURE>
<STRUCTURE>
<STRUCTURE1>B:SER  30[ N  ]</STRUCTURE1>
<DISTANCE>2.00478</DISTANCE>
<STRUCTURE2> C:ASP 260[ OD2] </STRUCTURE2>
</STRUCTURE>
<STRUCTURE>
<STRUCTURE1>B:GLN 121[ O  ]</STRUCTURE1>
<DISTANCE>3.333</DISTANCE>
<STRUCTURE2> C:HIS 233[ N  ] </STRUCTURE2>
</STRUCTURE>
<STRUCTURE>
<STRUCTURE1>B:GLU 124[ O  ]</STRUCTURE1>
<DISTANCE>3.58542</DISTANCE>
<STRUCTURE2> C:CYS 216[ SG ] </STRUCTURE2>
</STRUCTURE>
</HYDROGENBONDS>
```
