## Supplementary material for "AI-guided pipeline for protein-protein interaction drug discovery identifies a SARS-CoV-2 inhibitor": Source Data Figure EV3-EV4: interfacesummary0.xml

```
<INTERFACESUMMARY>
<STRUCTURE1>
<SELECTIONRANGE>B</SELECTIONRANGE>
<STRUCTURECLASS>Protein</STRUCTURECLASS>
<SYMOP>x,y,z</SYMOP>
<SYMID>1_555</SYMID>
<NUMBEROFATOMS1>
<NINTERFACEATOMS>96</NINTERFACEATOMS>
<NSURFACEATOMS>1395</NSURFACEATOMS>
<NTOTALATOMS>1995</NTOTALATOMS>
</NUMBEROFATOMS1>
<NUMBEROFREDSIDUES1>
<NINTERFACEREDSIDUES>30</NINTERFACEREDSIDUES>
<NSURFACEREDSIDUES>239</NSURFACEREDSIDUES>
<NTOTALREDSIDUES>252</NTOTALREDSIDUES>
</NUMBEROFREDSIDUES1>
<SOLVENTAREA1>
<INTERFACEAREA>992.239</INTERFACEAREA>
<TOTALAREA>20511.4</TOTALAREA>
</SOLVENTAREA1>
<SOLVATIONENERGY1>
<ISOLATEDSTRUCTURE>-178.518</ISOLATEDSTRUCTURE>
<GAINCOMPLEXFORMATION>-2.86612</GAINCOMPLEXFORMATION>
<AVERAGEGAIN>-3.1562</AVERAGEGAIN>
<PVALUE>0.539145</PVALUE>
</SOLVATIONENERGY1>
</STRUCTURE1>

<STRUCTURE2>
<SELECTIONRANGE>B</SELECTIONRANGE>
<STRUCTURECLASS>Protein</STRUCTURECLASS>
<SYMOP>,,</SYMOP>
<SYMID>0_555</SYMID>
<NUMBEROFATOMS2>
<NINTERFACEATOMS>84</NINTERFACEATOMS>
<NSURFACEATOMS>1716</NSURFACEATOMS>
<NTOTALATOMS>2150</NTOTALATOMS>
</NUMBEROFATOMS2>
<NUMBEROFREDSIDUES2>
<NINTERFACEREDSIDUES>31</NINTERFACEREDSIDUES>
<NSURFACEREDSIDUES>275</NSURFACEREDSIDUES>
<NTOTALREDSIDUES>276</NTOTALREDSIDUES>
</NUMBEROFREDSIDUES2>
<SOLVENTAREA2>
<INTERFACEAREA>892.003</INTERFACEAREA>
<TOTALAREA>25760.9</TOTALAREA>
</SOLVENTAREA2>
<SOLVATIONENERGY2>
<ISOLATEDSTRUCTURE>-184.344</ISOLATEDSTRUCTURE>
<GAINCOMPLEXFORMATION>-3.7611</GAINCOMPLEXFORMATION>
<AVERAGEGAIN>-3.26698</AVERAGEGAIN>
<PVALUE>0.462121</PVALUE>
</SOLVATIONENERGY2>
</STRUCTURE2>

</INTERFACESUMMARY>
```
