## Supplementary material for "AI-guided pipeline for protein-protein interaction drug discovery identifies a SARS-CoV-2 inhibitor": Source Data Figure EV3-EV4: saltbridge0.xml

```
<SALTBRIDGES>
<STRUCTURE>
<STRUCTURE1>B:GLU 124[ OE1]</STRUCTURE1>
<DISTANCE>2.95339</DISTANCE>
<STRUCTURE2> C:HIS 229[ ND1] </STRUCTURE2>
</STRUCTURE>
<STRUCTURE>
<STRUCTURE1>B:GLU 124[ OE2]</STRUCTURE1>
<DISTANCE>2.66007</DISTANCE>
<STRUCTURE2> C:HIS 229[ ND1] </STRUCTURE2>
</STRUCTURE>
<STRUCTURE>
<STRUCTURE1>B:GLU 124[ OE2]</STRUCTURE1>
<DISTANCE>3.1454</DISTANCE>
<STRUCTURE2> C:HIS 229[ NE2] </STRUCTURE2>
</STRUCTURE>
</SALTBRIDGES>
```
