## Supplementary material for "AI-guided pipeline for protein-protein interaction drug discovery identifies a SARS-CoV-2 inhibitor": Source Data Figure EV3-EV4: hydrogenbond0.xml

```
<HYDROGENBONDS>
<STRUCTURE>
<STRUCTURE1>B:ARG   8[ NH1]</STRUCTURE1>
<DISTANCE>2.53071</DISTANCE>
<STRUCTURE2> C:PHE 265[ O  ] </STRUCTURE2>
</STRUCTURE>
<STRUCTURE>
<STRUCTURE1>B:THR   6[ O  ]</STRUCTURE1>
<DISTANCE>3.83651</DISTANCE>
<STRUCTURE2> C:ASP 270[ N  ] </STRUCTURE2>
</STRUCTURE>
<STRUCTURE>
<STRUCTURE1>B:THR   9[ OG1]</STRUCTURE1>
<DISTANCE>3.813</DISTANCE>
<STRUCTURE2> C:ILE 271[ N  ] </STRUCTURE2>
</STRUCTURE>
<STRUCTURE>
<STRUCTURE1>B:THR   9[ OG1]</STRUCTURE1>
<DISTANCE>3.50084</DISTANCE>
<STRUCTURE2> C:ASP 270[ N  ] </STRUCTURE2>
</STRUCTURE>
</HYDROGENBONDS>
```
