## Supplementary material for "AI-guided pipeline for protein-protein interaction drug discovery identifies a SARS-CoV-2 inhibitor": Source Data Figure EV3-EV4: interfacesummary0.xml

```
<INTERFACESUMMARY>
<STRUCTURE1>
<SELECTIONRANGE>B</SELECTIONRANGE>
<STRUCTURECLASS>Protein</STRUCTURECLASS>
<SYMOP>x,y,z</SYMOP>
<SYMID>1_555</SYMID>
<NUMBEROFATOMS1>
<NINTERFACEATOMS>121</NINTERFACEATOMS>
<NSURFACEATOMS>1391</NSURFACEATOMS>
<NTOTALATOMS>1995</NTOTALATOMS>
</NUMBEROFATOMS1>
<NUMBEROFREDSIDUES1>
<NINTERFACEREDSIDUES>37</NINTERFACEREDSIDUES>
<NSURFACEREDSIDUES>239</NSURFACEREDSIDUES>
<NTOTALREDSIDUES>252</NTOTALREDSIDUES>
</NUMBEROFREDSIDUES1>
<SOLVENTAREA1>
<INTERFACEAREA>1218.58</INTERFACEAREA>
<TOTALAREA>19437</TOTALAREA>
</SOLVENTAREA1>
<SOLVATIONENERGY1>
<ISOLATEDSTRUCTURE>-178.72</ISOLATEDSTRUCTURE>
<GAINCOMPLEXFORMATION>-11.866</GAINCOMPLEXFORMATION>
<AVERAGEGAIN>-3.87611</AVERAGEGAIN>
<PVALUE>0.0356403</PVALUE>
</SOLVATIONENERGY1>
</STRUCTURE1>

<STRUCTURE2>
<SELECTIONRANGE>B</SELECTIONRANGE>
<STRUCTURECLASS>Protein</STRUCTURECLASS>
<SYMOP>,,</SYMOP>
<SYMID>0_555</SYMID>
<NUMBEROFATOMS2>
<NINTERFACEATOMS>134</NINTERFACEATOMS>
<NSURFACEATOMS>1750</NSURFACEATOMS>
<NTOTALATOMS>2150</NTOTALATOMS>
</NUMBEROFATOMS2>
<NUMBEROFREDSIDUES2>
<NINTERFACEREDSIDUES>40</NINTERFACEREDSIDUES>
<NSURFACEREDSIDUES>274</NSURFACEREDSIDUES>
<NTOTALREDSIDUES>276</NTOTALREDSIDUES>
</NUMBEROFREDSIDUES2>
<SOLVENTAREA2>
<INTERFACEAREA>1227.7</INTERFACEAREA>
<TOTALAREA>28475.1</TOTALAREA>
</SOLVENTAREA2>
<SOLVATIONENERGY2>
<ISOLATEDSTRUCTURE>-162.345</ISOLATEDSTRUCTURE>
<GAINCOMPLEXFORMATION>-6.54019</GAINCOMPLEXFORMATION>
<AVERAGEGAIN>-6.74796</AVERAGEGAIN>
<PVALUE>0.523675</PVALUE>
</SOLVATIONENERGY2>
</STRUCTURE2>

</INTERFACESUMMARY>
```
