## Supplementary material for "AI-guided pipeline for protein-protein interaction drug discovery identifies a SARS-CoV-2 inhibitor": Source Data Figure EV3-EV4: hydrogenbond0.xml

```
<HYDROGENBONDS>
<STRUCTURE>
<STRUCTURE1>B:ARG 125[ O  ]</STRUCTURE1>
<DISTANCE>3.71719</DISTANCE>
<STRUCTURE2> C:ARG 190[ NH2] </STRUCTURE2>
</STRUCTURE>
<STRUCTURE>
<STRUCTURE1>B:THR 179[ O  ]</STRUCTURE1>
<DISTANCE>3.28759</DISTANCE>
<STRUCTURE2> C:GLN  47[ NE2] </STRUCTURE2>
</STRUCTURE>
<STRUCTURE>
<STRUCTURE1>B:PRO 180[ O  ]</STRUCTURE1>
<DISTANCE>3.78087</DISTANCE>
<STRUCTURE2> C:ARG  44[ NH2] </STRUCTURE2>
</STRUCTURE>
</HYDROGENBONDS>
```
