## Supplementary material for "AI-guided pipeline for protein-protein interaction drug discovery identifies a SARS-CoV-2 inhibitor": Source Data Figure EV3-EV4: interfacesummary0.xml

```
<INTERFACESUMMARY>
<STRUCTURE1>
<SELECTIONRANGE>B</SELECTIONRANGE>
<STRUCTURECLASS>Protein</STRUCTURECLASS>
<SYMOP>x,y,z</SYMOP>
<SYMID>1_555</SYMID>
<NUMBEROFATOMS1>
<NINTERFACEATOMS>54</NINTERFACEATOMS>
<NSURFACEATOMS>1422</NSURFACEATOMS>
<NTOTALATOMS>1995</NTOTALATOMS>
</NUMBEROFATOMS1>
<NUMBEROFREDSIDUES1>
<NINTERFACEREDSIDUES>17</NINTERFACEREDSIDUES>
<NSURFACEREDSIDUES>240</NSURFACEREDSIDUES>
<NTOTALREDSIDUES>252</NTOTALREDSIDUES>
</NUMBEROFREDSIDUES1>
<SOLVENTAREA1>
<INTERFACEAREA>501.264</INTERFACEAREA>
<TOTALAREA>20895.6</TOTALAREA>
</SOLVENTAREA1>
<SOLVATIONENERGY1>
<ISOLATEDSTRUCTURE>-174.396</ISOLATEDSTRUCTURE>
<GAINCOMPLEXFORMATION>-2.71285</GAINCOMPLEXFORMATION>
<AVERAGEGAIN>-1.88167</AVERAGEGAIN>
<PVALUE>0.409672</PVALUE>
</SOLVATIONENERGY1>
</STRUCTURE1>

<STRUCTURE2>
<SELECTIONRANGE>B</SELECTIONRANGE>
<STRUCTURECLASS>Protein</STRUCTURECLASS>
<SYMOP>,,</SYMOP>
<SYMID>0_555</SYMID>
<NUMBEROFATOMS2>
<NINTERFACEATOMS>51</NINTERFACEATOMS>
<NSURFACEATOMS>1690</NSURFACEATOMS>
<NTOTALATOMS>2150</NTOTALATOMS>
</NUMBEROFATOMS2>
<NUMBEROFREDSIDUES2>
<NINTERFACEREDSIDUES>21</NINTERFACEREDSIDUES>
<NSURFACEREDSIDUES>271</NSURFACEREDSIDUES>
<NTOTALREDSIDUES>276</NTOTALREDSIDUES>
</NUMBEROFREDSIDUES2>
<SOLVENTAREA2>
<INTERFACEAREA>440.421</INTERFACEAREA>
<TOTALAREA>27598.2</TOTALAREA>
</SOLVENTAREA2>
<SOLVATIONENERGY2>
<ISOLATEDSTRUCTURE>-172.023</ISOLATEDSTRUCTURE>
<GAINCOMPLEXFORMATION>-1.66158</GAINCOMPLEXFORMATION>
<AVERAGEGAIN>-2.40904</AVERAGEGAIN>
<PVALUE>0.603432</PVALUE>
</SOLVATIONENERGY2>
</STRUCTURE2>

</INTERFACESUMMARY>
```
