## Supplementary material for "AI-guided pipeline for protein-protein interaction drug discovery identifies a SARS-CoV-2 inhibitor": Source Data Figure EV3-EV4: saltbridge0.xml

```
<SALTBRIDGES>
<STRUCTURE>
<STRUCTURE1>B:ASP 183[ OD1]</STRUCTURE1>
<DISTANCE>2.26341</DISTANCE>
<STRUCTURE2> C:ARG  44[ NH2] </STRUCTURE2>
</STRUCTURE>
<STRUCTURE>
<STRUCTURE1>B:ASP 183[ OD2]</STRUCTURE1>
<DISTANCE>2.51107</DISTANCE>
<STRUCTURE2> C:ARG  44[ NH2] </STRUCTURE2>
</STRUCTURE>
</SALTBRIDGES>
```
