## Supplementary material for "AI-guided pipeline for protein-protein interaction drug discovery identifies a SARS-CoV-2 inhibitor": Source Data Figure EV3-EV4: hydrogenbond0.xml

```
<HYDROGENBONDS>
<STRUCTURE>
<STRUCTURE1>B:GLN 186[ OE1]</STRUCTURE1>
<DISTANCE>3.21046</DISTANCE>
<STRUCTURE2> C:HIS 267[ NE2] </STRUCTURE2>
</STRUCTURE>
<STRUCTURE>
<STRUCTURE1>B:GLN  63[ O  ]</STRUCTURE1>
<DISTANCE>2.53693</DISTANCE>
<STRUCTURE2> C:TYR 268[ OH ] </STRUCTURE2>
</STRUCTURE>
<STRUCTURE>
<STRUCTURE1>B:GLN  63[ OE1]</STRUCTURE1>
<DISTANCE>2.29018</DISTANCE>
<STRUCTURE2> C:TYR 268[ OH ] </STRUCTURE2>
</STRUCTURE>
</HYDROGENBONDS>
```
