## Supplementary material for "AI-guided pipeline for protein-protein interaction drug discovery identifies a SARS-CoV-2 inhibitor": Source Data Figure EV3-EV4: interfacesummary0.xml

```
<INTERFACESUMMARY>
<STRUCTURE1>
<SELECTIONRANGE>B</SELECTIONRANGE>
<STRUCTURECLASS>Protein</STRUCTURECLASS>
<SYMOP>x,y,z</SYMOP>
<SYMID>1_555</SYMID>
<NUMBEROFATOMS1>
<NINTERFACEATOMS>61</NINTERFACEATOMS>
<NSURFACEATOMS>1408</NSURFACEATOMS>
<NTOTALATOMS>1995</NTOTALATOMS>
</NUMBEROFATOMS1>
<NUMBEROFREDSIDUES1>
<NINTERFACEREDSIDUES>21</NINTERFACEREDSIDUES>
<NSURFACEREDSIDUES>238</NSURFACEREDSIDUES>
<NTOTALREDSIDUES>252</NTOTALREDSIDUES>
</NUMBEROFREDSIDUES1>
<SOLVENTAREA1>
<INTERFACEAREA>488.147</INTERFACEAREA>
<TOTALAREA>20428.3</TOTALAREA>
</SOLVENTAREA1>
<SOLVATIONENERGY1>
<ISOLATEDSTRUCTURE>-177.691</ISOLATEDSTRUCTURE>
<GAINCOMPLEXFORMATION>0.40268</GAINCOMPLEXFORMATION>
<AVERAGEGAIN>-1.94734</AVERAGEGAIN>
<PVALUE>0.764057</PVALUE>
</SOLVATIONENERGY1>
</STRUCTURE1>

<STRUCTURE2>
<SELECTIONRANGE>B</SELECTIONRANGE>
<STRUCTURECLASS>Protein</STRUCTURECLASS>
<SYMOP>,,</SYMOP>
<SYMID>0_555</SYMID>
<NUMBEROFATOMS2>
<NINTERFACEATOMS>51</NINTERFACEATOMS>
<NSURFACEATOMS>1740</NSURFACEATOMS>
<NTOTALATOMS>2150</NTOTALATOMS>
</NUMBEROFATOMS2>
<NUMBEROFREDSIDUES2>
<NINTERFACEREDSIDUES>16</NINTERFACEREDSIDUES>
<NSURFACEREDSIDUES>275</NSURFACEREDSIDUES>
<NTOTALREDSIDUES>276</NTOTALREDSIDUES>
</NUMBEROFREDSIDUES2>
<SOLVENTAREA2>
<INTERFACEAREA>622.872</INTERFACEAREA>
<TOTALAREA>28220.2</TOTALAREA>
</SOLVENTAREA2>
<SOLVATIONENERGY2>
<ISOLATEDSTRUCTURE>-168.638</ISOLATEDSTRUCTURE>
<GAINCOMPLEXFORMATION>-3.20917</GAINCOMPLEXFORMATION>
<AVERAGEGAIN>-2.39022</AVERAGEGAIN>
<PVALUE>0.410504</PVALUE>
</SOLVATIONENERGY2>
</STRUCTURE2>

</INTERFACESUMMARY>
```
