## Supplementary material for "AI-guided pipeline for protein-protein interaction drug discovery identifies a SARS-CoV-2 inhibitor": Source Data Figure EV3-EV4: hydrogenbond0.xml

```
<HYDROGENBONDS>
<STRUCTURE>
<STRUCTURE1>B:THR 336[ OG1]</STRUCTURE1>
<DISTANCE>3.80994</DISTANCE>
<STRUCTURE2> C:SER 545[ OG ] </STRUCTURE2>
</STRUCTURE>
<STRUCTURE>
<STRUCTURE1>B:SER 339[ O  ]</STRUCTURE1>
<DISTANCE>2.85774</DISTANCE>
<STRUCTURE2> C:TRP 588[ N  ] </STRUCTURE2>
</STRUCTURE>
<STRUCTURE>
<STRUCTURE1>B:SER 340[ O  ]</STRUCTURE1>
<DISTANCE>3.83221</DISTANCE>
<STRUCTURE2> C:GLU 589[ N  ] </STRUCTURE2>
</STRUCTURE>
<STRUCTURE>
<STRUCTURE1>B:ALA 341[ O  ]</STRUCTURE1>
<DISTANCE>2.4729</DISTANCE>
<STRUCTURE2> C:ARG 594[ NE ] </STRUCTURE2>
</STRUCTURE>
</HYDROGENBONDS>
```
