## Supplementary material for "AI-guided pipeline for protein-protein interaction drug discovery identifies a SARS-CoV-2 inhibitor": Source Data Figure EV3-EV4: interfacesummary0.xml

```
<INTERFACESUMMARY>
<STRUCTURE1>
<SELECTIONRANGE>B</SELECTIONRANGE>
<STRUCTURECLASS>Protein</STRUCTURECLASS>
<SYMOP>x,y,z</SYMOP>
<SYMID>1_555</SYMID>
<NUMBEROFATOMS1>
<NINTERFACEATOMS>37</NINTERFACEATOMS>
<NSURFACEATOMS>2617</NSURFACEATOMS>
<NTOTALATOMS>3213</NTOTALATOMS>
</NUMBEROFATOMS1>
<NUMBEROFREDSIDUES1>
<NINTERFACEREDSIDUES>9</NINTERFACEREDSIDUES>
<NSURFACEREDSIDUES>427</NSURFACEREDSIDUES>
<NTOTALREDSIDUES>430</NTOTALREDSIDUES>
</NUMBEROFREDSIDUES1>
<SOLVENTAREA1>
<INTERFACEAREA>425.268</INTERFACEAREA>
<TOTALAREA>40311.4</TOTALAREA>
</SOLVENTAREA1>
<SOLVATIONENERGY1>
<ISOLATEDSTRUCTURE>-248.658</ISOLATEDSTRUCTURE>
<GAINCOMPLEXFORMATION>-2.25145</GAINCOMPLEXFORMATION>
<AVERAGEGAIN>-1.78222</AVERAGEGAIN>
<PVALUE>0.434933</PVALUE>
</SOLVATIONENERGY1>
</STRUCTURE1>

<STRUCTURE2>
<SELECTIONRANGE>B</SELECTIONRANGE>
<STRUCTURECLASS>Protein</STRUCTURECLASS>
<SYMOP>,,</SYMOP>
<SYMID>0_555</SYMID>
<NUMBEROFATOMS2>
<NINTERFACEATOMS>41</NINTERFACEATOMS>
<NSURFACEATOMS>4088</NSURFACEATOMS>
<NTOTALATOMS>6763</NTOTALATOMS>
</NUMBEROFATOMS2>
<NUMBEROFREDSIDUES2>
<NINTERFACEREDSIDUES>11</NINTERFACEREDSIDUES>
<NSURFACEREDSIDUES>807</NSURFACEREDSIDUES>
<NTOTALREDSIDUES>856</NTOTALREDSIDUES>
</NUMBEROFREDSIDUES2>
<SOLVENTAREA2>
<INTERFACEAREA>277.828</INTERFACEAREA>
<TOTALAREA>48377.5</TOTALAREA>
</SOLVENTAREA2>
<SOLVATIONENERGY2>
<ISOLATEDSTRUCTURE>-765.541</ISOLATEDSTRUCTURE>
<GAINCOMPLEXFORMATION>-0.952437</GAINCOMPLEXFORMATION>
<AVERAGEGAIN>-0.578522</AVERAGEGAIN>
<PVALUE>0.454096</PVALUE>
</SOLVATIONENERGY2>
</STRUCTURE2>

</INTERFACESUMMARY>
```
