## Supplementary material for "AI-guided pipeline for protein-protein interaction drug discovery identifies a SARS-CoV-2 inhibitor": Source Data Figure EV3-EV4: interfacesummary0.xml

```
<INTERFACESUMMARY>
<STRUCTURE1>
<SELECTIONRANGE>B</SELECTIONRANGE>
<STRUCTURECLASS>Protein</STRUCTURECLASS>
<SYMOP>x,y,z</SYMOP>
<SYMID>1_555</SYMID>
<NUMBEROFATOMS1>
<NINTERFACEATOMS>50</NINTERFACEATOMS>
<NSURFACEATOMS>4611</NSURFACEATOMS>
<NTOTALATOMS>6399</NTOTALATOMS>
</NUMBEROFATOMS1>
<NUMBEROFREDSIDUES1>
<NINTERFACEREDSIDUES>14</NINTERFACEREDSIDUES>
<NSURFACEREDSIDUES>764</NSURFACEREDSIDUES>
<NTOTALREDSIDUES>809</NTOTALREDSIDUES>
</NUMBEROFREDSIDUES1>
<SOLVENTAREA1>
<INTERFACEAREA>421.704</INTERFACEAREA>
<TOTALAREA>66823.6</TOTALAREA>
</SOLVENTAREA1>
<SOLVATIONENERGY1>
<ISOLATEDSTRUCTURE>-605.749</ISOLATEDSTRUCTURE>
<GAINCOMPLEXFORMATION>-2.02836</GAINCOMPLEXFORMATION>
<AVERAGEGAIN>-1.41063</AVERAGEGAIN>
<PVALUE>0.419647</PVALUE>
</SOLVATIONENERGY1>
</STRUCTURE1>

<STRUCTURE2>
<SELECTIONRANGE>B</SELECTIONRANGE>
<STRUCTURECLASS>Protein</STRUCTURECLASS>
<SYMOP>,,</SYMOP>
<SYMID>0_555</SYMID>
<NUMBEROFATOMS2>
<NINTERFACEATOMS>39</NINTERFACEATOMS>
<NSURFACEATOMS>1218</NSURFACEATOMS>
<NTOTALATOMS>2466</NTOTALATOMS>
</NUMBEROFATOMS2>
<NUMBEROFREDSIDUES2>
<NINTERFACEREDSIDUES>12</NINTERFACEREDSIDUES>
<NSURFACEREDSIDUES>275</NSURFACEREDSIDUES>
<NTOTALREDSIDUES>317</NTOTALREDSIDUES>
</NUMBEROFREDSIDUES2>
<SOLVENTAREA2>
<INTERFACEAREA>434.474</INTERFACEAREA>
<TOTALAREA>14044.1</TOTALAREA>
</SOLVENTAREA2>
<SOLVATIONENERGY2>
<ISOLATEDSTRUCTURE>-312.097</ISOLATEDSTRUCTURE>
<GAINCOMPLEXFORMATION>-1.12562</GAINCOMPLEXFORMATION>
<AVERAGEGAIN>-0.44076</AVERAGEGAIN>
<PVALUE>0.3891</PVALUE>
</SOLVATIONENERGY2>
</STRUCTURE2>

</INTERFACESUMMARY>
```
