## Supplementary material for "AI-guided pipeline for protein-protein interaction drug discovery identifies a SARS-CoV-2 inhibitor": Source Data Figure EV3-EV4: interfacesummary0.xml

```
<INTERFACESUMMARY>
<STRUCTURE1>
<SELECTIONRANGE>B</SELECTIONRANGE>
<STRUCTURECLASS>Protein</STRUCTURECLASS>
<SYMOP>x,y,z</SYMOP>
<SYMID>1_555</SYMID>
<NUMBEROFATOMS1>
<NINTERFACEATOMS>4</NINTERFACEATOMS>
<NSURFACEATOMS>4570</NSURFACEATOMS>
<NTOTALATOMS>6399</NTOTALATOMS>
</NUMBEROFATOMS1>
<NUMBEROFREDSIDUES1>
<NINTERFACEREDSIDUES>2</NINTERFACEREDSIDUES>
<NSURFACEREDSIDUES>768</NSURFACEREDSIDUES>
<NTOTALREDSIDUES>809</NTOTALREDSIDUES>
</NUMBEROFREDSIDUES1>
<SOLVENTAREA1>
<INTERFACEAREA>33.216</INTERFACEAREA>
<TOTALAREA>66030.9</TOTALAREA>
</SOLVENTAREA1>
<SOLVATIONENERGY1>
<ISOLATEDSTRUCTURE>-606.003</ISOLATEDSTRUCTURE>
<GAINCOMPLEXFORMATION>0.220343</GAINCOMPLEXFORMATION>
<AVERAGEGAIN>-0.115074</AVERAGEGAIN>
<PVALUE>0.73748</PVALUE>
</SOLVATIONENERGY1>
</STRUCTURE1>

<STRUCTURE2>
<SELECTIONRANGE>B</SELECTIONRANGE>
<STRUCTURECLASS>Protein</STRUCTURECLASS>
<SYMOP>,,</SYMOP>
<SYMID>0_555</SYMID>
<NUMBEROFATOMS2>
<NINTERFACEATOMS>5</NINTERFACEATOMS>
<NSURFACEATOMS>1228</NSURFACEATOMS>
<NTOTALATOMS>2466</NTOTALATOMS>
</NUMBEROFATOMS2>
<NUMBEROFREDSIDUES2>
<NINTERFACEREDSIDUES>3</NINTERFACEREDSIDUES>
<NSURFACEREDSIDUES>278</NSURFACEREDSIDUES>
<NTOTALREDSIDUES>317</NTOTALREDSIDUES>
</NUMBEROFREDSIDUES2>
<SOLVENTAREA2>
<INTERFACEAREA>32.7934</INTERFACEAREA>
<TOTALAREA>14275.6</TOTALAREA>
</SOLVENTAREA2>
<SOLVATIONENERGY2>
<ISOLATEDSTRUCTURE>-314.8</ISOLATEDSTRUCTURE>
<GAINCOMPLEXFORMATION>0.740139</GAINCOMPLEXFORMATION>
<AVERAGEGAIN>-0.0463894</AVERAGEGAIN>
<PVALUE>0.88069</PVALUE>
</SOLVATIONENERGY2>
</STRUCTURE2>

</INTERFACESUMMARY>
```
