## Supplementary material for "AI-guided pipeline for protein-protein interaction drug discovery identifies a SARS-CoV-2 inhibitor": Source Data Figure EV3-EV4: interfacesummary0.xml

```
<INTERFACESUMMARY>
<STRUCTURE1>
<SELECTIONRANGE>B</SELECTIONRANGE>
<STRUCTURECLASS>Protein</STRUCTURECLASS>
<SYMOP>x,y,z</SYMOP>
<SYMID>1_555</SYMID>
<NUMBEROFATOMS1>
<NINTERFACEATOMS>12</NINTERFACEATOMS>
<NSURFACEATOMS>4717</NSURFACEATOMS>
<NTOTALATOMS>6399</NTOTALATOMS>
</NUMBEROFATOMS1>
<NUMBEROFREDSIDUES1>
<NINTERFACEREDSIDUES>6</NINTERFACEREDSIDUES>
<NSURFACEREDSIDUES>765</NSURFACEREDSIDUES>
<NTOTALREDSIDUES>809</NTOTALREDSIDUES>
</NUMBEROFREDSIDUES1>
<SOLVENTAREA1>
<INTERFACEAREA>85.6183</INTERFACEAREA>
<TOTALAREA>70173.8</TOTALAREA>
</SOLVENTAREA1>
<SOLVATIONENERGY1>
<ISOLATEDSTRUCTURE>-607.614</ISOLATEDSTRUCTURE>
<GAINCOMPLEXFORMATION>0.247914</GAINCOMPLEXFORMATION>
<AVERAGEGAIN>-0.322674</AVERAGEGAIN>
<PVALUE>0.697814</PVALUE>
</SOLVATIONENERGY1>
</STRUCTURE1>

<STRUCTURE2>
<SELECTIONRANGE>B</SELECTIONRANGE>
<STRUCTURECLASS>Protein</STRUCTURECLASS>
<SYMOP>,,</SYMOP>
<SYMID>0_555</SYMID>
<NUMBEROFATOMS2>
<NINTERFACEATOMS>9</NINTERFACEATOMS>
<NSURFACEATOMS>1227</NSURFACEATOMS>
<NTOTALATOMS>2466</NTOTALATOMS>
</NUMBEROFATOMS2>
<NUMBEROFREDSIDUES2>
<NINTERFACEREDSIDUES>5</NINTERFACEREDSIDUES>
<NSURFACEREDSIDUES>277</NSURFACEREDSIDUES>
<NTOTALREDSIDUES>317</NTOTALREDSIDUES>
</NUMBEROFREDSIDUES2>
<SOLVENTAREA2>
<INTERFACEAREA>85.5817</INTERFACEAREA>
<TOTALAREA>14200.8</TOTALAREA>
</SOLVENTAREA2>
<SOLVATIONENERGY2>
<ISOLATEDSTRUCTURE>-314.33</ISOLATEDSTRUCTURE>
<GAINCOMPLEXFORMATION>0.154509</GAINCOMPLEXFORMATION>
<AVERAGEGAIN>-0.0847871</AVERAGEGAIN>
<PVALUE>0.655618</PVALUE>
</SOLVATIONENERGY2>
</STRUCTURE2>

</INTERFACESUMMARY>
```
