## Supplementary material for "AI-guided pipeline for protein-protein interaction drug discovery identifies a SARS-CoV-2 inhibitor": Source Data Figure EV3-EV4: interfacesummary0.xml

```
<INTERFACESUMMARY>
<STRUCTURE1>
<SELECTIONRANGE>B</SELECTIONRANGE>
<STRUCTURECLASS>Protein</STRUCTURECLASS>
<SYMOP>x,y,z</SYMOP>
<SYMID>1_555</SYMID>
<NUMBEROFATOMS1>
<NINTERFACEATOMS>18</NINTERFACEATOMS>
<NSURFACEATOMS>4587</NSURFACEATOMS>
<NTOTALATOMS>6399</NTOTALATOMS>
</NUMBEROFATOMS1>
<NUMBEROFREDSIDUES1>
<NINTERFACEREDSIDUES>8</NINTERFACEREDSIDUES>
<NSURFACEREDSIDUES>765</NSURFACEREDSIDUES>
<NTOTALREDSIDUES>809</NTOTALREDSIDUES>
</NUMBEROFREDSIDUES1>
<SOLVENTAREA1>
<INTERFACEAREA>173.481</INTERFACEAREA>
<TOTALAREA>65800</TOTALAREA>
</SOLVENTAREA1>
<SOLVATIONENERGY1>
<ISOLATEDSTRUCTURE>-622.796</ISOLATEDSTRUCTURE>
<GAINCOMPLEXFORMATION>-1.84889</GAINCOMPLEXFORMATION>
<AVERAGEGAIN>-0.443648</AVERAGEGAIN>
<PVALUE>0.179028</PVALUE>
</SOLVATIONENERGY1>
</STRUCTURE1>

<STRUCTURE2>
<SELECTIONRANGE>B</SELECTIONRANGE>
<STRUCTURECLASS>Protein</STRUCTURECLASS>
<SYMOP>,,</SYMOP>
<SYMID>0_555</SYMID>
<NUMBEROFATOMS2>
<NINTERFACEATOMS>18</NINTERFACEATOMS>
<NSURFACEATOMS>1226</NSURFACEATOMS>
<NTOTALATOMS>2466</NTOTALATOMS>
</NUMBEROFATOMS2>
<NUMBEROFREDSIDUES2>
<NINTERFACEREDSIDUES>7</NINTERFACEREDSIDUES>
<NSURFACEREDSIDUES>275</NSURFACEREDSIDUES>
<NTOTALREDSIDUES>317</NTOTALREDSIDUES>
</NUMBEROFREDSIDUES2>
<SOLVENTAREA2>
<INTERFACEAREA>164.162</INTERFACEAREA>
<TOTALAREA>14208.6</TOTALAREA>
</SOLVENTAREA2>
<SOLVATIONENERGY2>
<ISOLATEDSTRUCTURE>-314.837</ISOLATEDSTRUCTURE>
<GAINCOMPLEXFORMATION>2.05645</GAINCOMPLEXFORMATION>
<AVERAGEGAIN>-0.167131</AVERAGEGAIN>
<PVALUE>0.927915</PVALUE>
</SOLVATIONENERGY2>
</STRUCTURE2>

</INTERFACESUMMARY>
```
