## Supplementary material for "AI-guided pipeline for protein-protein interaction drug discovery identifies a SARS-CoV-2 inhibitor": Source Data Figure EV3-EV4: hydrogenbond0.xml

```
<HYDROGENBONDS>
<STRUCTURE>
<STRUCTURE1>B:ARG 215[ N  ]</STRUCTURE1>
<DISTANCE>2.00292</DISTANCE>
<STRUCTURE2> C:HIS  75[ O  ] </STRUCTURE2>
</STRUCTURE>
<STRUCTURE>
<STRUCTURE1>B:GLU 172[ O  ]</STRUCTURE1>
<DISTANCE>2.5869</DISTANCE>
<STRUCTURE2> C:MET   1[ N  ] </STRUCTURE2>
</STRUCTURE>
<STRUCTURE>
<STRUCTURE1>B:LEU 173[ O  ]</STRUCTURE1>
<DISTANCE>3.53801</DISTANCE>
<STRUCTURE2> C:THR   3[ OG1] </STRUCTURE2>
</STRUCTURE>
<STRUCTURE>
<STRUCTURE1>B:ALA 214[ O  ]</STRUCTURE1>
<DISTANCE>3.83576</DISTANCE>
<STRUCTURE2> C:GLN  76[ N  ] </STRUCTURE2>
</STRUCTURE>
<STRUCTURE>
<STRUCTURE1>B:SER 216[ O  ]</STRUCTURE1>
<DISTANCE>2.71491</DISTANCE>
<STRUCTURE2> C:LEU  77[ N  ] </STRUCTURE2>
</STRUCTURE>
</HYDROGENBONDS>
```
