## Supplementary material for "AI-guided pipeline for protein-protein interaction drug discovery identifies a SARS-CoV-2 inhibitor": Source Data Figure EV3-EV4: interfacesummary0.xml

```
<INTERFACESUMMARY>
<STRUCTURE1>
<SELECTIONRANGE>B</SELECTIONRANGE>
<STRUCTURECLASS>Protein</STRUCTURECLASS>
<SYMOP>x,y,z</SYMOP>
<SYMID>1_555</SYMID>
<NUMBEROFATOMS1>
<NINTERFACEATOMS>101</NINTERFACEATOMS>
<NSURFACEATOMS>3219</NSURFACEATOMS>
<NTOTALATOMS>4792</NTOTALATOMS>
</NUMBEROFATOMS1>
<NUMBEROFREDSIDUES1>
<NINTERFACEREDSIDUES>34</NINTERFACEREDSIDUES>
<NSURFACEREDSIDUES>562</NSURFACEREDSIDUES>
<NTOTALREDSIDUES>593</NTOTALREDSIDUES>
</NUMBEROFREDSIDUES1>
<SOLVENTAREA1>
<INTERFACEAREA>787.03</INTERFACEAREA>
<TOTALAREA>44796.9</TOTALAREA>
</SOLVENTAREA1>
<SOLVATIONENERGY1>
<ISOLATEDSTRUCTURE>-535.684</ISOLATEDSTRUCTURE>
<GAINCOMPLEXFORMATION>-2.27152</GAINCOMPLEXFORMATION>
<AVERAGEGAIN>-1.83545</AVERAGEGAIN>
<PVALUE>0.468902</PVALUE>
</SOLVATIONENERGY1>
</STRUCTURE1>

<STRUCTURE2>
<SELECTIONRANGE>B</SELECTIONRANGE>
<STRUCTURECLASS>Protein</STRUCTURECLASS>
<SYMOP>,,</SYMOP>
<SYMID>0_555</SYMID>
<NUMBEROFATOMS2>
<NINTERFACEATOMS>92</NINTERFACEATOMS>
<NSURFACEATOMS>2068</NSURFACEATOMS>
<NTOTALATOMS>2609</NTOTALATOMS>
</NUMBEROFATOMS2>
<NUMBEROFREDSIDUES2>
<NINTERFACEREDSIDUES>28</NINTERFACEREDSIDUES>
<NSURFACEREDSIDUES>329</NSURFACEREDSIDUES>
<NTOTALREDSIDUES>340</NTOTALREDSIDUES>
</NUMBEROFREDSIDUES2>
<SOLVENTAREA2>
<INTERFACEAREA>859.596</INTERFACEAREA>
<TOTALAREA>31458.2</TOTALAREA>
</SOLVENTAREA2>
<SOLVATIONENERGY2>
<ISOLATEDSTRUCTURE>-237.986</ISOLATEDSTRUCTURE>
<GAINCOMPLEXFORMATION>-3.2866</GAINCOMPLEXFORMATION>
<AVERAGEGAIN>-2.07016</AVERAGEGAIN>
<PVALUE>0.387408</PVALUE>
</SOLVATIONENERGY2>
</STRUCTURE2>

</INTERFACESUMMARY>
```
