## Supplementary material for "AI-guided pipeline for protein-protein interaction drug discovery identifies a SARS-CoV-2 inhibitor": Source Data Figure EV3-EV4: hydrogenbond0.xml

```
<HYDROGENBONDS>
<STRUCTURE>
<STRUCTURE1>B:SER 101[ OG ]</STRUCTURE1>
<DISTANCE>3.58531</DISTANCE>
<STRUCTURE2> C:ASN 284[ O  ] </STRUCTURE2>
</STRUCTURE>
<STRUCTURE>
<STRUCTURE1>B:SER 101[ OG ]</STRUCTURE1>
<DISTANCE>2.56399</DISTANCE>
<STRUCTURE2> C:HIS 285[ O  ] </STRUCTURE2>
</STRUCTURE>
<STRUCTURE>
<STRUCTURE1>B:ARG 104[ N  ]</STRUCTURE1>
<DISTANCE>3.69435</DISTANCE>
<STRUCTURE2> C:GLY 282[ O  ] </STRUCTURE2>
</STRUCTURE>
<STRUCTURE>
<STRUCTURE1>B:ARG 104[ NH1]</STRUCTURE1>
<DISTANCE>3.29494</DISTANCE>
<STRUCTURE2> C:GLU 161[ OE1] </STRUCTURE2>
</STRUCTURE>
<STRUCTURE>
<STRUCTURE1>B:LYS 506[ NZ ]</STRUCTURE1>
<DISTANCE>2.13099</DISTANCE>
<STRUCTURE2> C:ASP 175[ OD2] </STRUCTURE2>
</STRUCTURE>
<STRUCTURE>
<STRUCTURE1>B:ARG 555[ NH1]</STRUCTURE1>
<DISTANCE>2.61173</DISTANCE>
<STRUCTURE2> C:GLU 146[ OE2] </STRUCTURE2>
</STRUCTURE>
<STRUCTURE>
<STRUCTURE1>B:ARG  98[ O  ]</STRUCTURE1>
<DISTANCE>3.65925</DISTANCE>
<STRUCTURE2> C:ARG 290[ NH2] </STRUCTURE2>
</STRUCTURE>
<STRUCTURE>
<STRUCTURE1>B:GLU 551[ O  ]</STRUCTURE1>
<DISTANCE>3.24642</DISTANCE>
<STRUCTURE2> C:ASN 147[ ND2] </STRUCTURE2>
</STRUCTURE>
</HYDROGENBONDS>
```
