## Supplementary material for "AI-guided pipeline for protein-protein interaction drug discovery identifies a SARS-CoV-2 inhibitor": Source Data Figure EV3-EV4: interfacesummary0.xml

```
<INTERFACESUMMARY>
<STRUCTURE1>
<SELECTIONRANGE>B</SELECTIONRANGE>
<STRUCTURECLASS>Protein</STRUCTURECLASS>
<SYMOP>x,y,z</SYMOP>
<SYMID>1_555</SYMID>
<NUMBEROFATOMS1>
<NINTERFACEATOMS>115</NINTERFACEATOMS>
<NSURFACEATOMS>3154</NSURFACEATOMS>
<NTOTALATOMS>4792</NTOTALATOMS>
</NUMBEROFATOMS1>
<NUMBEROFREDSIDUES1>
<NINTERFACEREDSIDUES>36</NINTERFACEREDSIDUES>
<NSURFACEREDSIDUES>561</NSURFACEREDSIDUES>
<NTOTALREDSIDUES>593</NTOTALREDSIDUES>
</NUMBEROFREDSIDUES1>
<SOLVENTAREA1>
<INTERFACEAREA>1113.33</INTERFACEAREA>
<TOTALAREA>43672.5</TOTALAREA>
</SOLVENTAREA1>
<SOLVATIONENERGY1>
<ISOLATEDSTRUCTURE>-515.902</ISOLATEDSTRUCTURE>
<GAINCOMPLEXFORMATION>-2.73814</GAINCOMPLEXFORMATION>
<AVERAGEGAIN>-2.85903</AVERAGEGAIN>
<PVALUE>0.520738</PVALUE>
</SOLVATIONENERGY1>
</STRUCTURE1>

<STRUCTURE2>
<SELECTIONRANGE>B</SELECTIONRANGE>
<STRUCTURECLASS>Protein</STRUCTURECLASS>
<SYMOP>,,</SYMOP>
<SYMID>0_555</SYMID>
<NUMBEROFATOMS2>
<NINTERFACEATOMS>127</NINTERFACEATOMS>
<NSURFACEATOMS>2067</NSURFACEATOMS>
<NTOTALATOMS>2609</NTOTALATOMS>
</NUMBEROFATOMS2>
<NUMBEROFREDSIDUES2>
<NINTERFACEREDSIDUES>36</NINTERFACEREDSIDUES>
<NSURFACEREDSIDUES>328</NSURFACEREDSIDUES>
<NTOTALREDSIDUES>340</NTOTALREDSIDUES>
</NUMBEROFREDSIDUES2>
<SOLVENTAREA2>
<INTERFACEAREA>1035.74</INTERFACEAREA>
<TOTALAREA>31702.7</TOTALAREA>
</SOLVENTAREA2>
<SOLVATIONENERGY2>
<ISOLATEDSTRUCTURE>-239.155</ISOLATEDSTRUCTURE>
<GAINCOMPLEXFORMATION>-3.15492</GAINCOMPLEXFORMATION>
<AVERAGEGAIN>-2.85824</AVERAGEGAIN>
<PVALUE>0.485133</PVALUE>
</SOLVATIONENERGY2>
</STRUCTURE2>

</INTERFACESUMMARY>
```
