## Supplementary material for "AI-guided pipeline for protein-protein interaction drug discovery identifies a SARS-CoV-2 inhibitor": Source Data Figure EV3-EV4: saltbridge0.xml

```
<SALTBRIDGES>
<STRUCTURE>
<STRUCTURE1>B:ARG 104[ NH1]</STRUCTURE1>
<DISTANCE>3.29494</DISTANCE>
<STRUCTURE2> C:GLU 161[ OE1] </STRUCTURE2>
</STRUCTURE>
<STRUCTURE>
<STRUCTURE1>B:ARG 107[ NE ]</STRUCTURE1>
<DISTANCE>3.8297</DISTANCE>
<STRUCTURE2> C:ASP 159[ OD2] </STRUCTURE2>
</STRUCTURE>
<STRUCTURE>
<STRUCTURE1>B:ARG 107[ NH1]</STRUCTURE1>
<DISTANCE>3.69043</DISTANCE>
<STRUCTURE2> C:ASP 159[ OD1] </STRUCTURE2>
</STRUCTURE>
<STRUCTURE>
<STRUCTURE1>B:ARG 107[ NH1]</STRUCTURE1>
<DISTANCE>3.93788</DISTANCE>
<STRUCTURE2> C:ASP 159[ OD2] </STRUCTURE2>
</STRUCTURE>
<STRUCTURE>
<STRUCTURE1>B:ARG 107[ NH2]</STRUCTURE1>
<DISTANCE>2.27601</DISTANCE>
<STRUCTURE2> C:ASP 159[ OD1] </STRUCTURE2>
</STRUCTURE>
<STRUCTURE>
<STRUCTURE1>B:LYS 506[ NZ ]</STRUCTURE1>
<DISTANCE>2.13099</DISTANCE>
<STRUCTURE2> C:ASP 175[ OD2] </STRUCTURE2>
</STRUCTURE>
<STRUCTURE>
<STRUCTURE1>B:ARG 555[ NE ]</STRUCTURE1>
<DISTANCE>3.52409</DISTANCE>
<STRUCTURE2> C:GLU 146[ OE2] </STRUCTURE2>
</STRUCTURE>
<STRUCTURE>
<STRUCTURE1>B:ARG 555[ NH1]</STRUCTURE1>
<DISTANCE>2.61173</DISTANCE>
<STRUCTURE2> C:GLU 146[ OE2] </STRUCTURE2>
</STRUCTURE>
</SALTBRIDGES>
```
