## Supplementary material for "AI-guided pipeline for protein-protein interaction drug discovery identifies a SARS-CoV-2 inhibitor": Source Data Figure EV3-EV4: hydrogenbond0.xml

```
<HYDROGENBONDS>
<STRUCTURE>
<STRUCTURE1>B:SER 249[ OG ]</STRUCTURE1>
<DISTANCE>2.8916</DISTANCE>
<STRUCTURE2> C:GLN  76[ O  ] </STRUCTURE2>
</STRUCTURE>
<STRUCTURE>
<STRUCTURE1>B:THR 252[ OG1]</STRUCTURE1>
<DISTANCE>2.46467</DISTANCE>
<STRUCTURE2> C:GLN  76[ O  ] </STRUCTURE2>
</STRUCTURE>
<STRUCTURE>
<STRUCTURE1>B:SER 249[ N  ]</STRUCTURE1>
<DISTANCE>3.73309</DISTANCE>
<STRUCTURE2> C:GLN  76[ O  ] </STRUCTURE2>
</STRUCTURE>
<STRUCTURE>
<STRUCTURE1>B:SER 249[ OG ]</STRUCTURE1>
<DISTANCE>3.25504</DISTANCE>
<STRUCTURE2> C:GLN  76[ OE1] </STRUCTURE2>
</STRUCTURE>
<STRUCTURE>
<STRUCTURE1>B:LEU 248[ N  ]</STRUCTURE1>
<DISTANCE>3.78918</DISTANCE>
<STRUCTURE2> C:ARG  78[ O  ] </STRUCTURE2>
</STRUCTURE>
<STRUCTURE>
<STRUCTURE1>B:LEU 247[ N  ]</STRUCTURE1>
<DISTANCE>2.68092</DISTANCE>
<STRUCTURE2> C:ARG  78[ O  ] </STRUCTURE2>
</STRUCTURE>
<STRUCTURE>
<STRUCTURE1>B:VAL 240[ N  ]</STRUCTURE1>
<DISTANCE>2.81066</DISTANCE>
<STRUCTURE2> C:GLU  85[ O  ] </STRUCTURE2>
</STRUCTURE>
<STRUCTURE>
<STRUCTURE1>B:ARG 297[ NE ]</STRUCTURE1>
<DISTANCE>3.093</DISTANCE>
<STRUCTURE2> C:GLU  85[ OE2] </STRUCTURE2>
</STRUCTURE>
<STRUCTURE>
<STRUCTURE1>B:VAL 240[ N  ]</STRUCTURE1>
<DISTANCE>3.10945</DISTANCE>
<STRUCTURE2> C:ASP  87[ OD1] </STRUCTURE2>
</STRUCTURE>
<STRUCTURE>
<STRUCTURE1>B:TYR 246[ OH ]</STRUCTURE1>
<DISTANCE>3.37393</DISTANCE>
<STRUCTURE2> C:ARG  79[ NE ] </STRUCTURE2>
</STRUCTURE>
<STRUCTURE>
<STRUCTURE1>B:LYS 245[ O  ]</STRUCTURE1>
<DISTANCE>2.30983</DISTANCE>
<STRUCTURE2> C:GLN  81[ N  ] </STRUCTURE2>
</STRUCTURE>
<STRUCTURE>
<STRUCTURE1>B:LYS 245[ O  ]</STRUCTURE1>
<DISTANCE>3.67062</DISTANCE>
<STRUCTURE2> C:ALA  82[ N  ] </STRUCTURE2>
</STRUCTURE>
<STRUCTURE>
<STRUCTURE1>B:THR 242[ OG1]</STRUCTURE1>
<DISTANCE>2.99878</DISTANCE>
<STRUCTURE2> C:GLU  85[ N  ] </STRUCTURE2>
</STRUCTURE>
</HYDROGENBONDS>
```
