## Supplementary material for "AI-guided pipeline for protein-protein interaction drug discovery identifies a SARS-CoV-2 inhibitor": Source Data Figure EV3-EV4: interfacesummary0.xml

```
<INTERFACESUMMARY>
<STRUCTURE1>
<SELECTIONRANGE>B</SELECTIONRANGE>
<STRUCTURECLASS>Protein</STRUCTURECLASS>
<SYMOP>x,y,z</SYMOP>
<SYMID>1_555</SYMID>
<NUMBEROFATOMS1>
<NINTERFACEATOMS>100</NINTERFACEATOMS>
<NSURFACEATOMS>3150</NSURFACEATOMS>
<NTOTALATOMS>4792</NTOTALATOMS>
</NUMBEROFATOMS1>
<NUMBEROFREDSIDUES1>
<NINTERFACEREDSIDUES>23</NINTERFACEREDSIDUES>
<NSURFACEREDSIDUES>561</NSURFACEREDSIDUES>
<NTOTALREDSIDUES>593</NTOTALREDSIDUES>
</NUMBEROFREDSIDUES1>
<SOLVENTAREA1>
<INTERFACEAREA>756.288</INTERFACEAREA>
<TOTALAREA>42531.4</TOTALAREA>
</SOLVENTAREA1>
<SOLVATIONENERGY1>
<ISOLATEDSTRUCTURE>-530.188</ISOLATEDSTRUCTURE>
<GAINCOMPLEXFORMATION>-3.1956</GAINCOMPLEXFORMATION>
<AVERAGEGAIN>-2.06893</AVERAGEGAIN>
<PVALUE>0.398161</PVALUE>
</SOLVATIONENERGY1>
</STRUCTURE1>

<STRUCTURE2>
<SELECTIONRANGE>B</SELECTIONRANGE>
<STRUCTURECLASS>Protein</STRUCTURECLASS>
<SYMOP>,,</SYMOP>
<SYMID>0_555</SYMID>
<NUMBEROFATOMS2>
<NINTERFACEATOMS>82</NINTERFACEATOMS>
<NSURFACEATOMS>2031</NSURFACEATOMS>
<NTOTALATOMS>2609</NTOTALATOMS>
</NUMBEROFATOMS2>
<NUMBEROFREDSIDUES2>
<NINTERFACEREDSIDUES>18</NINTERFACEREDSIDUES>
<NSURFACEREDSIDUES>329</NSURFACEREDSIDUES>
<NTOTALREDSIDUES>340</NTOTALREDSIDUES>
</NUMBEROFREDSIDUES2>
<SOLVENTAREA2>
<INTERFACEAREA>1043.05</INTERFACEAREA>
<TOTALAREA>31665.1</TOTALAREA>
</SOLVENTAREA2>
<SOLVATIONENERGY2>
<ISOLATEDSTRUCTURE>-224.416</ISOLATEDSTRUCTURE>
<GAINCOMPLEXFORMATION>-4.29784</GAINCOMPLEXFORMATION>
<AVERAGEGAIN>-2.43594</AVERAGEGAIN>
<PVALUE>0.318801</PVALUE>
</SOLVATIONENERGY2>
</STRUCTURE2>

</INTERFACESUMMARY>
```
