## Supplementary material for "AI-guided pipeline for protein-protein interaction drug discovery identifies a SARS-CoV-2 inhibitor": Source Data Figure EV3-EV4: saltbridge0.xml

```
<SALTBRIDGES>
<STRUCTURE>
<STRUCTURE1>B:ARG 297[ NE ]</STRUCTURE1>
<DISTANCE>3.90295</DISTANCE>
<STRUCTURE2> C:GLU  85[ OE1] </STRUCTURE2>
</STRUCTURE>
<STRUCTURE>
<STRUCTURE1>B:ARG 297[ NE ]</STRUCTURE1>
<DISTANCE>3.093</DISTANCE>
<STRUCTURE2> C:GLU  85[ OE2] </STRUCTURE2>
</STRUCTURE>
<STRUCTURE>
<STRUCTURE1>B:GLU 270[ OE1]</STRUCTURE1>
<DISTANCE>3.9352</DISTANCE>
<STRUCTURE2> C:ARG  79[ NE ] </STRUCTURE2>
</STRUCTURE>
</SALTBRIDGES>
```
