## Supplementary material for "AI-guided pipeline for protein-protein interaction drug discovery identifies a SARS-CoV-2 inhibitor": Source Data Figure EV3-EV4: hydrogenbond0.xml

```
<HYDROGENBONDS>
<STRUCTURE>
<STRUCTURE1>B:SER 273[ O  ]</STRUCTURE1>
<DISTANCE>2.54783</DISTANCE>
<STRUCTURE2> C:ARG 235[ NH1] </STRUCTURE2>
</STRUCTURE>
<STRUCTURE>
<STRUCTURE1>B:GLU 276[ OE2]</STRUCTURE1>
<DISTANCE>3.87501</DISTANCE>
<STRUCTURE2> C:ARG 235[ NH1] </STRUCTURE2>
</STRUCTURE>
<STRUCTURE>
<STRUCTURE1>B:LYS 245[ O  ]</STRUCTURE1>
<DISTANCE>3.74298</DISTANCE>
<STRUCTURE2> C:SER 236[ N  ] </STRUCTURE2>
</STRUCTURE>
<STRUCTURE>
<STRUCTURE1>B:PRO 244[ O  ]</STRUCTURE1>
<DISTANCE>3.70576</DISTANCE>
<STRUCTURE2> C:SER 236[ OG ] </STRUCTURE2>
</STRUCTURE>
</HYDROGENBONDS>
```
