## Supplementary material for "AI-guided pipeline for protein-protein interaction drug discovery identifies a SARS-CoV-2 inhibitor": Source Data Figure EV3-EV4: interfacesummary0.xml

```
<INTERFACESUMMARY>
<STRUCTURE1>
<SELECTIONRANGE>B</SELECTIONRANGE>
<STRUCTURECLASS>Protein</STRUCTURECLASS>
<SYMOP>x,y,z</SYMOP>
<SYMID>1_555</SYMID>
<NUMBEROFATOMS1>
<NINTERFACEATOMS>45</NINTERFACEATOMS>
<NSURFACEATOMS>3179</NSURFACEATOMS>
<NTOTALATOMS>4792</NTOTALATOMS>
</NUMBEROFATOMS1>
<NUMBEROFREDSIDUES1>
<NINTERFACEREDSIDUES>14</NINTERFACEREDSIDUES>
<NSURFACEREDSIDUES>562</NSURFACEREDSIDUES>
<NTOTALREDSIDUES>593</NTOTALREDSIDUES>
</NUMBEROFREDSIDUES1>
<SOLVENTAREA1>
<INTERFACEAREA>259.91</INTERFACEAREA>
<TOTALAREA>44050.3</TOTALAREA>
</SOLVENTAREA1>
<SOLVATIONENERGY1>
<ISOLATEDSTRUCTURE>-509.71</ISOLATEDSTRUCTURE>
<GAINCOMPLEXFORMATION>-1.08715</GAINCOMPLEXFORMATION>
<AVERAGEGAIN>-1.19681</AVERAGEGAIN>
<PVALUE>0.535606</PVALUE>
</SOLVATIONENERGY1>
</STRUCTURE1>

<STRUCTURE2>
<SELECTIONRANGE>B</SELECTIONRANGE>
<STRUCTURECLASS>Protein</STRUCTURECLASS>
<SYMOP>,,</SYMOP>
<SYMID>0_555</SYMID>
<NUMBEROFATOMS2>
<NINTERFACEATOMS>33</NINTERFACEATOMS>
<NSURFACEATOMS>2069</NSURFACEATOMS>
<NTOTALATOMS>2609</NTOTALATOMS>
</NUMBEROFATOMS2>
<NUMBEROFREDSIDUES2>
<NINTERFACEREDSIDUES>9</NINTERFACEREDSIDUES>
<NSURFACEREDSIDUES>329</NSURFACEREDSIDUES>
<NTOTALREDSIDUES>340</NTOTALREDSIDUES>
</NUMBEROFREDSIDUES2>
<SOLVENTAREA2>
<INTERFACEAREA>398.088</INTERFACEAREA>
<TOTALAREA>32138</TOTALAREA>
</SOLVENTAREA2>
<SOLVATIONENERGY2>
<ISOLATEDSTRUCTURE>-226.771</ISOLATEDSTRUCTURE>
<GAINCOMPLEXFORMATION>-0.0352257</GAINCOMPLEXFORMATION>
<AVERAGEGAIN>-0.957987</AVERAGEGAIN>
<PVALUE>0.666218</PVALUE>
</SOLVATIONENERGY2>
</STRUCTURE2>

</INTERFACESUMMARY>
```
