## Supplementary material for "AI-guided pipeline for protein-protein interaction drug discovery identifies a SARS-CoV-2 inhibitor": Source Data Figure EV3-EV4: hydrogenbond0.xml

```
<HYDROGENBONDS>
<STRUCTURE>
<STRUCTURE1>B:ALA  88[ N  ]</STRUCTURE1>
<DISTANCE>3.4624</DISTANCE>
<STRUCTURE2> C:ASP 175[ O  ] </STRUCTURE2>
</STRUCTURE>
<STRUCTURE>
<STRUCTURE1>B:ASN  48[ O  ]</STRUCTURE1>
<DISTANCE>3.3528</DISTANCE>
<STRUCTURE2> C:ARG 201[ NH1] </STRUCTURE2>
</STRUCTURE>
<STRUCTURE>
<STRUCTURE1>B:GLN  85[ OE1]</STRUCTURE1>
<DISTANCE>2.9966</DISTANCE>
<STRUCTURE2> C:ASP 175[ N  ] </STRUCTURE2>
</STRUCTURE>
<STRUCTURE>
<STRUCTURE1>B:LEU  86[ O  ]</STRUCTURE1>
<DISTANCE>3.68809</DISTANCE>
<STRUCTURE2> C:GLY 178[ N  ] </STRUCTURE2>
</STRUCTURE>
</HYDROGENBONDS>
```
