## Supplementary material for "AI-guided pipeline for protein-protein interaction drug discovery identifies a SARS-CoV-2 inhibitor": Source Data Figure EV3-EV4: interfacesummary0.xml

```
<INTERFACESUMMARY>
<STRUCTURE1>
<SELECTIONRANGE>B</SELECTIONRANGE>
<STRUCTURECLASS>Protein</STRUCTURECLASS>
<SYMOP>x,y,z</SYMOP>
<SYMID>1_555</SYMID>
<NUMBEROFATOMS1>
<NINTERFACEATOMS>62</NINTERFACEATOMS>
<NSURFACEATOMS>3199</NSURFACEATOMS>
<NTOTALATOMS>4792</NTOTALATOMS>
</NUMBEROFATOMS1>
<NUMBEROFREDSIDUES1>
<NINTERFACEREDSIDUES>15</NINTERFACEREDSIDUES>
<NSURFACEREDSIDUES>560</NSURFACEREDSIDUES>
<NTOTALREDSIDUES>593</NTOTALREDSIDUES>
</NUMBEROFREDSIDUES1>
<SOLVENTAREA1>
<INTERFACEAREA>627.594</INTERFACEAREA>
<TOTALAREA>45334.2</TOTALAREA>
</SOLVENTAREA1>
<SOLVATIONENERGY1>
<ISOLATEDSTRUCTURE>-524.112</ISOLATEDSTRUCTURE>
<GAINCOMPLEXFORMATION>-3.14881</GAINCOMPLEXFORMATION>
<AVERAGEGAIN>-1.36252</AVERAGEGAIN>
<PVALUE>0.294916</PVALUE>
</SOLVATIONENERGY1>
</STRUCTURE1>

<STRUCTURE2>
<SELECTIONRANGE>B</SELECTIONRANGE>
<STRUCTURECLASS>Protein</STRUCTURECLASS>
<SYMOP>,,</SYMOP>
<SYMID>0_555</SYMID>
<NUMBEROFATOMS2>
<NINTERFACEATOMS>67</NINTERFACEATOMS>
<NSURFACEATOMS>2062</NSURFACEATOMS>
<NTOTALATOMS>2609</NTOTALATOMS>
</NUMBEROFATOMS2>
<NUMBEROFREDSIDUES2>
<NINTERFACEREDSIDUES>20</NINTERFACEREDSIDUES>
<NSURFACEREDSIDUES>328</NSURFACEREDSIDUES>
<NTOTALREDSIDUES>340</NTOTALREDSIDUES>
</NUMBEROFREDSIDUES2>
<SOLVENTAREA2>
<INTERFACEAREA>551.425</INTERFACEAREA>
<TOTALAREA>31635.3</TOTALAREA>
</SOLVENTAREA2>
<SOLVATIONENERGY2>
<ISOLATEDSTRUCTURE>-239.501</ISOLATEDSTRUCTURE>
<GAINCOMPLEXFORMATION>0.914769</GAINCOMPLEXFORMATION>
<AVERAGEGAIN>-1.49267</AVERAGEGAIN>
<PVALUE>0.768913</PVALUE>
</SOLVATIONENERGY2>
</STRUCTURE2>

</INTERFACESUMMARY>
```
