## Supplementary material for "AI-guided pipeline for protein-protein interaction drug discovery identifies a SARS-CoV-2 inhibitor": Source Data Figure EV3-EV4: interfacesummary0.xml

```
<INTERFACESUMMARY>
<STRUCTURE1>
<SELECTIONRANGE>B</SELECTIONRANGE>
<STRUCTURECLASS>Protein</STRUCTURECLASS>
<SYMOP>x,y,z</SYMOP>
<SYMID>1_555</SYMID>
<NUMBEROFATOMS1>
<NINTERFACEATOMS>2</NINTERFACEATOMS>
<NSURFACEATOMS>5835</NSURFACEATOMS>
<NTOTALATOMS>8622</NTOTALATOMS>
</NUMBEROFATOMS1>
<NUMBEROFREDSIDUES1>
<NINTERFACEREDSIDUES>1</NINTERFACEREDSIDUES>
<NSURFACEREDSIDUES>1036</NSURFACEREDSIDUES>
<NTOTALREDSIDUES>1089</NTOTALREDSIDUES>
</NUMBEROFREDSIDUES1>
<SOLVENTAREA1>
<INTERFACEAREA>30.3188</INTERFACEAREA>
<TOTALAREA>80992.3</TOTALAREA>
</SOLVENTAREA1>
<SOLVATIONENERGY1>
<ISOLATEDSTRUCTURE>-914.334</ISOLATEDSTRUCTURE>
<GAINCOMPLEXFORMATION>-0.485101</GAINCOMPLEXFORMATION>
<AVERAGEGAIN>-0.0784102</AVERAGEGAIN>
<PVALUE>0.168513</PVALUE>
</SOLVATIONENERGY1>
</STRUCTURE1>

<STRUCTURE2>
<SELECTIONRANGE>B</SELECTIONRANGE>
<STRUCTURECLASS>Protein</STRUCTURECLASS>
<SYMOP>,,</SYMOP>
<SYMID>0_555</SYMID>
<NUMBEROFATOMS2>
<NINTERFACEATOMS>2</NINTERFACEATOMS>
<NSURFACEATOMS>1439</NSURFACEATOMS>
<NTOTALATOMS>1766</NTOTALATOMS>
</NUMBEROFATOMS2>
<NUMBEROFREDSIDUES2>
<NINTERFACEREDSIDUES>1</NINTERFACEREDSIDUES>
<NSURFACEREDSIDUES>213</NSURFACEREDSIDUES>
<NTOTALREDSIDUES>221</NTOTALREDSIDUES>
</NUMBEROFREDSIDUES2>
<SOLVENTAREA2>
<INTERFACEAREA>32.9616</INTERFACEAREA>
<TOTALAREA>23369.6</TOTALAREA>
</SOLVENTAREA2>
<SOLVATIONENERGY2>
<ISOLATEDSTRUCTURE>-149.985</ISOLATEDSTRUCTURE>
<GAINCOMPLEXFORMATION>0.450124</GAINCOMPLEXFORMATION>
<AVERAGEGAIN>-0.162444</AVERAGEGAIN>
<PVALUE>0.916838</PVALUE>
</SOLVATIONENERGY2>
</STRUCTURE2>

</INTERFACESUMMARY>
```
