## Supplementary material for "AI-guided pipeline for protein-protein interaction drug discovery identifies a SARS-CoV-2 inhibitor": Source Data Figure EV3-EV4: interfacesummary0.xml

```
<INTERFACESUMMARY>
<STRUCTURE1>
<SELECTIONRANGE>B</SELECTIONRANGE>
<STRUCTURECLASS>Protein</STRUCTURECLASS>
<SYMOP>x,y,z</SYMOP>
<SYMID>1_555</SYMID>
<NUMBEROFATOMS1>
<NINTERFACEATOMS>38</NINTERFACEATOMS>
<NSURFACEATOMS>1584</NSURFACEATOMS>
<NTOTALATOMS>2753</NTOTALATOMS>
</NUMBEROFATOMS1>
<NUMBEROFREDSIDUES1>
<NINTERFACEREDSIDUES>11</NINTERFACEREDSIDUES>
<NSURFACEREDSIDUES>328</NSURFACEREDSIDUES>
<NTOTALREDSIDUES>359</NTOTALREDSIDUES>
</NUMBEROFREDSIDUES1>
<SOLVENTAREA1>
<INTERFACEAREA>289.426</INTERFACEAREA>
<TOTALAREA>18621.1</TOTALAREA>
</SOLVENTAREA1>
<SOLVATIONENERGY1>
<ISOLATEDSTRUCTURE>-337.888</ISOLATEDSTRUCTURE>
<GAINCOMPLEXFORMATION>1.49517</GAINCOMPLEXFORMATION>
<AVERAGEGAIN>-1.55763</AVERAGEGAIN>
<PVALUE>0.916744</PVALUE>
</SOLVATIONENERGY1>
</STRUCTURE1>

<STRUCTURE2>
<SELECTIONRANGE>B</SELECTIONRANGE>
<STRUCTURECLASS>Protein</STRUCTURECLASS>
<SYMOP>,,</SYMOP>
<SYMID>0_555</SYMID>
<NUMBEROFATOMS2>
<NINTERFACEATOMS>24</NINTERFACEATOMS>
<NSURFACEATOMS>2882</NSURFACEATOMS>
<NTOTALATOMS>3865</NTOTALATOMS>
</NUMBEROFATOMS2>
<NUMBEROFREDSIDUES2>
<NINTERFACEREDSIDUES>10</NINTERFACEREDSIDUES>
<NSURFACEREDSIDUES>479</NSURFACEREDSIDUES>
<NTOTALREDSIDUES>502</NTOTALREDSIDUES>
</NUMBEROFREDSIDUES2>
<SOLVENTAREA2>
<INTERFACEAREA>291.78</INTERFACEAREA>
<TOTALAREA>43200.3</TOTALAREA>
</SOLVENTAREA2>
<SOLVATIONENERGY2>
<ISOLATEDSTRUCTURE>-380.078</ISOLATEDSTRUCTURE>
<GAINCOMPLEXFORMATION>-3.80995</GAINCOMPLEXFORMATION>
<AVERAGEGAIN>-0.938258</AVERAGEGAIN>
<PVALUE>0.0633954</PVALUE>
</SOLVATIONENERGY2>
</STRUCTURE2>

</INTERFACESUMMARY>
```
