## Supplementary material for "AI-guided pipeline for protein-protein interaction drug discovery identifies a SARS-CoV-2 inhibitor": Source Data Figure EV3-EV4: interfacesummary0.xml

```
<INTERFACESUMMARY>
<STRUCTURE1>
<SELECTIONRANGE>B</SELECTIONRANGE>
<STRUCTURECLASS>Protein</STRUCTURECLASS>
<SYMOP>x,y,z</SYMOP>
<SYMID>1_555</SYMID>
<NUMBEROFATOMS1>
<NINTERFACEATOMS>10</NINTERFACEATOMS>
<NSURFACEATOMS>1563</NSURFACEATOMS>
<NTOTALATOMS>2753</NTOTALATOMS>
</NUMBEROFATOMS1>
<NUMBEROFREDSIDUES1>
<NINTERFACEREDSIDUES>5</NINTERFACEREDSIDUES>
<NSURFACEREDSIDUES>327</NSURFACEREDSIDUES>
<NTOTALREDSIDUES>359</NTOTALREDSIDUES>
</NUMBEROFREDSIDUES1>
<SOLVENTAREA1>
<INTERFACEAREA>78.5974</INTERFACEAREA>
<TOTALAREA>18494.3</TOTALAREA>
</SOLVENTAREA1>
<SOLVATIONENERGY1>
<ISOLATEDSTRUCTURE>-337.254</ISOLATEDSTRUCTURE>
<GAINCOMPLEXFORMATION>0.454717</GAINCOMPLEXFORMATION>
<AVERAGEGAIN>-0.417827</AVERAGEGAIN>
<PVALUE>0.813994</PVALUE>
</SOLVATIONENERGY1>
</STRUCTURE1>

<STRUCTURE2>
<SELECTIONRANGE>B</SELECTIONRANGE>
<STRUCTURECLASS>Protein</STRUCTURECLASS>
<SYMOP>,,</SYMOP>
<SYMID>0_555</SYMID>
<NUMBEROFATOMS2>
<NINTERFACEATOMS>8</NINTERFACEATOMS>
<NSURFACEATOMS>2916</NSURFACEATOMS>
<NTOTALATOMS>3865</NTOTALATOMS>
</NUMBEROFATOMS2>
<NUMBEROFREDSIDUES2>
<NINTERFACEREDSIDUES>4</NINTERFACEREDSIDUES>
<NSURFACEREDSIDUES>484</NSURFACEREDSIDUES>
<NTOTALREDSIDUES>502</NTOTALREDSIDUES>
</NUMBEROFREDSIDUES2>
<SOLVENTAREA2>
<INTERFACEAREA>77.1992</INTERFACEAREA>
<TOTALAREA>44263.2</TOTALAREA>
</SOLVENTAREA2>
<SOLVATIONENERGY2>
<ISOLATEDSTRUCTURE>-362.553</ISOLATEDSTRUCTURE>
<GAINCOMPLEXFORMATION>-1.18316</GAINCOMPLEXFORMATION>
<AVERAGEGAIN>-0.356988</AVERAGEGAIN>
<PVALUE>0.212239</PVALUE>
</SOLVATIONENERGY2>
</STRUCTURE2>

</INTERFACESUMMARY>
```
