## Supplementary material for "AI-guided pipeline for protein-protein interaction drug discovery identifies a SARS-CoV-2 inhibitor": Source Data Figure EV3-EV4: hydrogenbond0.xml

```
<HYDROGENBONDS>
<STRUCTURE>
<STRUCTURE1>B:SER  88[ OG ]</STRUCTURE1>
<DISTANCE>3.11736</DISTANCE>
<STRUCTURE2> C:THR 373[ OG1] </STRUCTURE2>
</STRUCTURE>
<STRUCTURE>
<STRUCTURE1>B:SER  88[ OG ]</STRUCTURE1>
<DISTANCE>3.12154</DISTANCE>
<STRUCTURE2> C:THR 373[ N  ] </STRUCTURE2>
</STRUCTURE>
<STRUCTURE>
<STRUCTURE1>B:SER 126[ OG ]</STRUCTURE1>
<DISTANCE>2.86502</DISTANCE>
<STRUCTURE2> C:ARG 376[ NH2] </STRUCTURE2>
</STRUCTURE>
</HYDROGENBONDS>
```
