## Supplementary material for "AI-guided pipeline for protein-protein interaction drug discovery identifies a SARS-CoV-2 inhibitor": Source Data Figure EV3-EV4: interfacesummary0.xml

```
<INTERFACESUMMARY>
<STRUCTURE1>
<SELECTIONRANGE>B</SELECTIONRANGE>
<STRUCTURECLASS>Protein</STRUCTURECLASS>
<SYMOP>x,y,z</SYMOP>
<SYMID>1_555</SYMID>
<NUMBEROFATOMS1>
<NINTERFACEATOMS>120</NINTERFACEATOMS>
<NSURFACEATOMS>2603</NSURFACEATOMS>
<NTOTALATOMS>2898</NTOTALATOMS>
</NUMBEROFATOMS1>
<NUMBEROFREDSIDUES1>
<NINTERFACEREDSIDUES>34</NINTERFACEREDSIDUES>
<NSURFACEREDSIDUES>375</NSURFACEREDSIDUES>
<NTOTALREDSIDUES>377</NTOTALREDSIDUES>
</NUMBEROFREDSIDUES1>
<SOLVENTAREA1>
<INTERFACEAREA>1002.04</INTERFACEAREA>
<TOTALAREA>42946.2</TOTALAREA>
</SOLVENTAREA1>
<SOLVATIONENERGY1>
<ISOLATEDSTRUCTURE>-177.867</ISOLATEDSTRUCTURE>
<GAINCOMPLEXFORMATION>-8.67747</GAINCOMPLEXFORMATION>
<AVERAGEGAIN>-5.74837</AVERAGEGAIN>
<PVALUE>0.259091</PVALUE>
</SOLVATIONENERGY1>
</STRUCTURE1>

<STRUCTURE2>
<SELECTIONRANGE>B</SELECTIONRANGE>
<STRUCTURECLASS>Protein</STRUCTURECLASS>
<SYMOP>,,</SYMOP>
<SYMID>0_555</SYMID>
<NUMBEROFATOMS2>
<NINTERFACEATOMS>109</NINTERFACEATOMS>
<NSURFACEATOMS>1812</NSURFACEATOMS>
<NTOTALATOMS>2290</NTOTALATOMS>
</NUMBEROFATOMS2>
<NUMBEROFREDSIDUES2>
<NINTERFACEREDSIDUES>36</NINTERFACEREDSIDUES>
<NSURFACEREDSIDUES>297</NSURFACEREDSIDUES>
<NTOTALREDSIDUES>299</NTOTALREDSIDUES>
</NUMBEROFREDSIDUES2>
<SOLVENTAREA2>
<INTERFACEAREA>1123.57</INTERFACEAREA>
<TOTALAREA>25454.4</TOTALAREA>
</SOLVENTAREA2>
<SOLVATIONENERGY2>
<ISOLATEDSTRUCTURE>-183.175</ISOLATEDSTRUCTURE>
<GAINCOMPLEXFORMATION>-13.4302</GAINCOMPLEXFORMATION>
<AVERAGEGAIN>-6.31414</AVERAGEGAIN>
<PVALUE>0.0368434</PVALUE>
</SOLVATIONENERGY2>
</STRUCTURE2>

</INTERFACESUMMARY>
```
