## Supplementary material for "AI-guided pipeline for protein-protein interaction drug discovery identifies a SARS-CoV-2 inhibitor": Source Data Figure EV3-EV4: hydrogenbond0.xml

```
<HYDROGENBONDS>
<STRUCTURE>
<STRUCTURE1>B:HIS 100[ NE2]</STRUCTURE1>
<DISTANCE>3.74188</DISTANCE>
<STRUCTURE2> C:ASP 159[ OD2] </STRUCTURE2>
</STRUCTURE>
<STRUCTURE>
<STRUCTURE1>B:LYS 107[ NZ ]</STRUCTURE1>
<DISTANCE>3.57212</DISTANCE>
<STRUCTURE2> C:ASP 257[ OD1] </STRUCTURE2>
</STRUCTURE>
<STRUCTURE>
<STRUCTURE1>B:LYS 107[ NZ ]</STRUCTURE1>
<DISTANCE>3.26697</DISTANCE>
<STRUCTURE2> C:ASP 257[ OD2] </STRUCTURE2>
</STRUCTURE>
<STRUCTURE>
<STRUCTURE1>B:CYS 128[ SG ]</STRUCTURE1>
<DISTANCE>2.5457</DISTANCE>
<STRUCTURE2> C:SER  71[ OG ] </STRUCTURE2>
</STRUCTURE>
<STRUCTURE>
<STRUCTURE1>B:THR 132[ OG1]</STRUCTURE1>
<DISTANCE>2.83729</DISTANCE>
<STRUCTURE2> C:THR  68[ OG1] </STRUCTURE2>
</STRUCTURE>
<STRUCTURE>
<STRUCTURE1>B:ASN 139[ ND2]</STRUCTURE1>
<DISTANCE>2.87916</DISTANCE>
<STRUCTURE2> C:THR  64[ OG1] </STRUCTURE2>
</STRUCTURE>
<STRUCTURE>
<STRUCTURE1>B:GLN 144[ NE2]</STRUCTURE1>
<DISTANCE>2.76792</DISTANCE>
<STRUCTURE2> C:ASN 144[ OD1] </STRUCTURE2>
</STRUCTURE>
<STRUCTURE>
<STRUCTURE1>B:ALA  14[ O  ]</STRUCTURE1>
<DISTANCE>2.79705</DISTANCE>
<STRUCTURE2> C:LYS 197[ NZ ] </STRUCTURE2>
</STRUCTURE>
<STRUCTURE>
<STRUCTURE1>B:GLU  23[ OE1]</STRUCTURE1>
<DISTANCE>3.59038</DISTANCE>
<STRUCTURE2> C:ARG  96[ NH2] </STRUCTURE2>
</STRUCTURE>
<STRUCTURE>
<STRUCTURE1>B:ASP  28[ OD2]</STRUCTURE1>
<DISTANCE>3.14697</DISTANCE>
<STRUCTURE2> C:LYS 324[ NZ ] </STRUCTURE2>
</STRUCTURE>
<STRUCTURE>
<STRUCTURE1>B:GLN 104[ O  ]</STRUCTURE1>
<DISTANCE>3.44254</DISTANCE>
<STRUCTURE2> C:GLN 162[ NE2] </STRUCTURE2>
</STRUCTURE>
<STRUCTURE>
<STRUCTURE1>B:LYS 107[ O  ]</STRUCTURE1>
<DISTANCE>2.4667</DISTANCE>
<STRUCTURE2> C:CYS 251[ SG ] </STRUCTURE2>
</STRUCTURE>
<STRUCTURE>
<STRUCTURE1>B:GLU 124[ OE2]</STRUCTURE1>
<DISTANCE>3.75205</DISTANCE>
<STRUCTURE2> C:THR  75[ OG1] </STRUCTURE2>
</STRUCTURE>
<STRUCTURE>
<STRUCTURE1>B:ASN 139[ OD1]</STRUCTURE1>
<DISTANCE>2.26341</DISTANCE>
<STRUCTURE2> C:SER  60[ OG ] </STRUCTURE2>
</STRUCTURE>
<STRUCTURE>
<STRUCTURE1>B:ALA 140[ O  ]</STRUCTURE1>
<DISTANCE>3.58518</DISTANCE>
<STRUCTURE2> C:ASN 144[ ND2] </STRUCTURE2>
</STRUCTURE>
</HYDROGENBONDS>
```
