## Supplementary material for "AI-guided pipeline for protein-protein interaction drug discovery identifies a SARS-CoV-2 inhibitor": Source Data Figure EV3-EV4: interfacesummary0.xml

```
<INTERFACESUMMARY>
<STRUCTURE1>
<SELECTIONRANGE>B</SELECTIONRANGE>
<STRUCTURECLASS>Protein</STRUCTURECLASS>
<SYMOP>x,y,z</SYMOP>
<SYMID>1_555</SYMID>
<NUMBEROFATOMS1>
<NINTERFACEATOMS>213</NINTERFACEATOMS>
<NSURFACEATOMS>1802</NSURFACEATOMS>
<NTOTALATOMS>2290</NTOTALATOMS>
</NUMBEROFATOMS1>
<NUMBEROFREDSIDUES1>
<NINTERFACEREDSIDUES>51</NINTERFACEREDSIDUES>
<NSURFACEREDSIDUES>296</NSURFACEREDSIDUES>
<NTOTALREDSIDUES>299</NTOTALREDSIDUES>
</NUMBEROFREDSIDUES1>
<SOLVENTAREA1>
<INTERFACEAREA>2360.39</INTERFACEAREA>
<TOTALAREA>25980</TOTALAREA>
</SOLVENTAREA1>
<SOLVATIONENERGY1>
<ISOLATEDSTRUCTURE>-171.89</ISOLATEDSTRUCTURE>
<GAINCOMPLEXFORMATION>-20.7249</GAINCOMPLEXFORMATION>
<AVERAGEGAIN>-13.7227</AVERAGEGAIN>
<PVALUE>0.111197</PVALUE>
</SOLVATIONENERGY1>
</STRUCTURE1>

<STRUCTURE2>
<SELECTIONRANGE>B</SELECTIONRANGE>
<STRUCTURECLASS>Protein</STRUCTURECLASS>
<SYMOP>,,</SYMOP>
<SYMID>0_555</SYMID>
<NUMBEROFATOMS2>
<NINTERFACEATOMS>237</NINTERFACEATOMS>
<NSURFACEATOMS>1787</NSURFACEATOMS>
<NTOTALATOMS>2954</NTOTALATOMS>
</NUMBEROFATOMS2>
<NUMBEROFREDSIDUES2>
<NINTERFACEREDSIDUES>69</NINTERFACEREDSIDUES>
<NSURFACEREDSIDUES>336</NSURFACEREDSIDUES>
<NTOTALREDSIDUES>373</NTOTALREDSIDUES>
</NUMBEROFREDSIDUES2>
<SOLVENTAREA2>
<INTERFACEAREA>2151.14</INTERFACEAREA>
<TOTALAREA>22593.7</TOTALAREA>
</SOLVENTAREA2>
<SOLVATIONENERGY2>
<ISOLATEDSTRUCTURE>-322.899</ISOLATEDSTRUCTURE>
<GAINCOMPLEXFORMATION>-10.8613</GAINCOMPLEXFORMATION>
<AVERAGEGAIN>-9.38582</AVERAGEGAIN>
<PVALUE>0.402822</PVALUE>
</SOLVATIONENERGY2>
</STRUCTURE2>

</INTERFACESUMMARY>
```
