## Supplementary material for "AI-guided pipeline for protein-protein interaction drug discovery identifies a SARS-CoV-2 inhibitor": Source Data Figure EV3-EV4: saltbridge0.xml

```
<SALTBRIDGES>
<STRUCTURE>
<STRUCTURE1>B:HIS 100[ NE2]</STRUCTURE1>
<DISTANCE>3.74188</DISTANCE>
<STRUCTURE2> C:ASP 159[ OD2] </STRUCTURE2>
</STRUCTURE>
<STRUCTURE>
<STRUCTURE1>B:LYS 107[ NZ ]</STRUCTURE1>
<DISTANCE>3.57212</DISTANCE>
<STRUCTURE2> C:ASP 257[ OD1] </STRUCTURE2>
</STRUCTURE>
<STRUCTURE>
<STRUCTURE1>B:LYS 107[ NZ ]</STRUCTURE1>
<DISTANCE>3.26697</DISTANCE>
<STRUCTURE2> C:ASP 257[ OD2] </STRUCTURE2>
</STRUCTURE>
<STRUCTURE>
<STRUCTURE1>B:GLU  23[ OE1]</STRUCTURE1>
<DISTANCE>3.83284</DISTANCE>
<STRUCTURE2> C:ARG  96[ NE ] </STRUCTURE2>
</STRUCTURE>
<STRUCTURE>
<STRUCTURE1>B:GLU  23[ OE1]</STRUCTURE1>
<DISTANCE>3.59038</DISTANCE>
<STRUCTURE2> C:ARG  96[ NH2] </STRUCTURE2>
</STRUCTURE>
<STRUCTURE>
<STRUCTURE1>B:ASP  28[ OD2]</STRUCTURE1>
<DISTANCE>3.14697</DISTANCE>
<STRUCTURE2> C:LYS 324[ NZ ] </STRUCTURE2>
</STRUCTURE>
</SALTBRIDGES>
```
