## Supplementary material for "AI-guided pipeline for protein-protein interaction drug discovery identifies a SARS-CoV-2 inhibitor": Source Data Figure EV3-EV4: hydrogenbond0.xml

```
<HYDROGENBONDS>
<STRUCTURE>
<STRUCTURE1>B:LYS 107[ NZ ]</STRUCTURE1>
<DISTANCE>3.7382</DISTANCE>
<STRUCTURE2> C:ASP 257[ OD1] </STRUCTURE2>
</STRUCTURE>
<STRUCTURE>
<STRUCTURE1>B:LYS 107[ NZ ]</STRUCTURE1>
<DISTANCE>3.37641</DISTANCE>
<STRUCTURE2> C:ASP 257[ OD2] </STRUCTURE2>
</STRUCTURE>
<STRUCTURE>
<STRUCTURE1>B:ARG 114[ NH1]</STRUCTURE1>
<DISTANCE>2.46292</DISTANCE>
<STRUCTURE2> C:VAL 248[ O  ] </STRUCTURE2>
</STRUCTURE>
<STRUCTURE>
<STRUCTURE1>B:ARG 114[ NH2]</STRUCTURE1>
<DISTANCE>3.37005</DISTANCE>
<STRUCTURE2> C:ALA 247[ O  ] </STRUCTURE2>
</STRUCTURE>
<STRUCTURE>
<STRUCTURE1>B:SER 121[ OG ]</STRUCTURE1>
<DISTANCE>3.13221</DISTANCE>
<STRUCTURE2> C:GLU  78[ OE2] </STRUCTURE2>
</STRUCTURE>
<STRUCTURE>
<STRUCTURE1>B:THR 132[ OG1]</STRUCTURE1>
<DISTANCE>2.79143</DISTANCE>
<STRUCTURE2> C:THR  68[ OG1] </STRUCTURE2>
</STRUCTURE>
<STRUCTURE>
<STRUCTURE1>B:ASN 139[ ND2]</STRUCTURE1>
<DISTANCE>2.89137</DISTANCE>
<STRUCTURE2> C:THR  64[ OG1] </STRUCTURE2>
</STRUCTURE>
<STRUCTURE>
<STRUCTURE1>B:GLN 144[ NE2]</STRUCTURE1>
<DISTANCE>2.94567</DISTANCE>
<STRUCTURE2> C:ASN 144[ OD1] </STRUCTURE2>
</STRUCTURE>
<STRUCTURE>
<STRUCTURE1>B:ALA  14[ O  ]</STRUCTURE1>
<DISTANCE>2.76607</DISTANCE>
<STRUCTURE2> C:LYS 197[ NZ ] </STRUCTURE2>
</STRUCTURE>
<STRUCTURE>
<STRUCTURE1>B:GLU  23[ OE1]</STRUCTURE1>
<DISTANCE>3.46031</DISTANCE>
<STRUCTURE2> C:ARG  96[ NH2] </STRUCTURE2>
</STRUCTURE>
<STRUCTURE>
<STRUCTURE1>B:ASP  28[ OD2]</STRUCTURE1>
<DISTANCE>3.1643</DISTANCE>
<STRUCTURE2> C:LYS 324[ NZ ] </STRUCTURE2>
</STRUCTURE>
<STRUCTURE>
<STRUCTURE1>B:GLN 104[ O  ]</STRUCTURE1>
<DISTANCE>3.45641</DISTANCE>
<STRUCTURE2> C:GLN 162[ NE2] </STRUCTURE2>
</STRUCTURE>
</HYDROGENBONDS>
```
