## Supplementary material for "AI-guided pipeline for protein-protein interaction drug discovery identifies a SARS-CoV-2 inhibitor": Source Data Figure EV3-EV4: hydrogenbond0.xml

```
<HYDROGENBONDS>
<STRUCTURE>
<STRUCTURE1>B:CYS 128[ SG ]</STRUCTURE1>
<DISTANCE>2.47332</DISTANCE>
<STRUCTURE2> C:SER  71[ OG ] </STRUCTURE2>
</STRUCTURE>
<STRUCTURE>
<STRUCTURE1>B:THR 132[ OG1]</STRUCTURE1>
<DISTANCE>2.81507</DISTANCE>
<STRUCTURE2> C:THR  68[ OG1] </STRUCTURE2>
</STRUCTURE>
<STRUCTURE>
<STRUCTURE1>B:ASN 139[ ND2]</STRUCTURE1>
<DISTANCE>2.98909</DISTANCE>
<STRUCTURE2> C:THR  64[ OG1] </STRUCTURE2>
</STRUCTURE>
<STRUCTURE>
<STRUCTURE1>B:GLN 144[ NE2]</STRUCTURE1>
<DISTANCE>2.74081</DISTANCE>
<STRUCTURE2> C:ASN 144[ OD1] </STRUCTURE2>
</STRUCTURE>
<STRUCTURE>
<STRUCTURE1>B:ALA  14[ O  ]</STRUCTURE1>
<DISTANCE>2.65145</DISTANCE>
<STRUCTURE2> C:LYS 197[ NZ ] </STRUCTURE2>
</STRUCTURE>
<STRUCTURE>
<STRUCTURE1>B:ASP  28[ OD2]</STRUCTURE1>
<DISTANCE>3.17848</DISTANCE>
<STRUCTURE2> C:LYS 324[ NZ ] </STRUCTURE2>
</STRUCTURE>
<STRUCTURE>
<STRUCTURE1>B:ASP  30[ OD1]</STRUCTURE1>
<DISTANCE>3.89082</DISTANCE>
<STRUCTURE2> C:LYS  94[ NZ ] </STRUCTURE2>
</STRUCTURE>
<STRUCTURE>
<STRUCTURE1>B:GLN 104[ O  ]</STRUCTURE1>
<DISTANCE>2.69473</DISTANCE>
<STRUCTURE2> C:GLN 162[ NE2] </STRUCTURE2>
</STRUCTURE>
<STRUCTURE>
<STRUCTURE1>B:ASN 139[ OD1]</STRUCTURE1>
<DISTANCE>2.19748</DISTANCE>
<STRUCTURE2> C:SER  60[ OG ] </STRUCTURE2>
</STRUCTURE>
<STRUCTURE>
<STRUCTURE1>B:ALA 140[ O  ]</STRUCTURE1>
<DISTANCE>3.50407</DISTANCE>
<STRUCTURE2> C:ASN 144[ ND2] </STRUCTURE2>
</STRUCTURE>
</HYDROGENBONDS>
```
