## Supplementary material for "AI-guided pipeline for protein-protein interaction drug discovery identifies a SARS-CoV-2 inhibitor": Source Data Figure EV3-EV4: saltbridge0.xml

```
<SALTBRIDGES>
<STRUCTURE>
<STRUCTURE1>B:GLU  19[ OE2]</STRUCTURE1>
<DISTANCE>2.63051</DISTANCE>
<STRUCTURE2> C:LYS 100[ NZ ] </STRUCTURE2>
</STRUCTURE>
<STRUCTURE>
<STRUCTURE1>B:GLU  23[ OE1]</STRUCTURE1>
<DISTANCE>3.38677</DISTANCE>
<STRUCTURE2> C:ARG  96[ NH2] </STRUCTURE2>
</STRUCTURE>
<STRUCTURE>
<STRUCTURE1>B:GLU  23[ OE1]</STRUCTURE1>
<DISTANCE>3.78922</DISTANCE>
<STRUCTURE2> C:ARG  96[ NE ] </STRUCTURE2>
</STRUCTURE>
<STRUCTURE>
<STRUCTURE1>B:ASP  28[ OD2]</STRUCTURE1>
<DISTANCE>3.12286</DISTANCE>
<STRUCTURE2> C:LYS 324[ NZ ] </STRUCTURE2>
</STRUCTURE>
<STRUCTURE>
<STRUCTURE1>B:ASP  30[ OD1]</STRUCTURE1>
<DISTANCE>3.93141</DISTANCE>
<STRUCTURE2> C:LYS  94[ NZ ] </STRUCTURE2>
</STRUCTURE>
<STRUCTURE>
<STRUCTURE1>B:ASP  30[ OD2]</STRUCTURE1>
<DISTANCE>3.93734</DISTANCE>
<STRUCTURE2> C:LYS  94[ NZ ] </STRUCTURE2>
</STRUCTURE>
</SALTBRIDGES>
```
