## Supplementary material for "AI-guided pipeline for protein-protein interaction drug discovery identifies a SARS-CoV-2 inhibitor": Source Data Figure EV3-EV4: interfacesummary0.xml

```
<INTERFACESUMMARY>
<STRUCTURE1>
<SELECTIONRANGE>B</SELECTIONRANGE>
<STRUCTURECLASS>Protein</STRUCTURECLASS>
<SYMOP>x,y,z</SYMOP>
<SYMID>1_555</SYMID>
<NUMBEROFATOMS1>
<NINTERFACEATOMS>76</NINTERFACEATOMS>
<NSURFACEATOMS>1839</NSURFACEATOMS>
<NTOTALATOMS>2290</NTOTALATOMS>
</NUMBEROFATOMS1>
<NUMBEROFREDSIDUES1>
<NINTERFACEREDSIDUES>24</NINTERFACEREDSIDUES>
<NSURFACEREDSIDUES>297</NSURFACEREDSIDUES>
<NTOTALREDSIDUES>299</NTOTALREDSIDUES>
</NUMBEROFREDSIDUES1>
<SOLVENTAREA1>
<INTERFACEAREA>790.657</INTERFACEAREA>
<TOTALAREA>26967.1</TOTALAREA>
</SOLVENTAREA1>
<SOLVATIONENERGY1>
<ISOLATEDSTRUCTURE>-184.789</ISOLATEDSTRUCTURE>
<GAINCOMPLEXFORMATION>-6.98375</GAINCOMPLEXFORMATION>
<AVERAGEGAIN>-4.267</AVERAGEGAIN>
<PVALUE>0.208901</PVALUE>
</SOLVATIONENERGY1>
</STRUCTURE1>

<STRUCTURE2>
<SELECTIONRANGE>B</SELECTIONRANGE>
<STRUCTURECLASS>Protein</STRUCTURECLASS>
<SYMOP>,,</SYMOP>
<SYMID>0_555</SYMID>
<NUMBEROFATOMS2>
<NINTERFACEATOMS>71</NINTERFACEATOMS>
<NSURFACEATOMS>1309</NSURFACEATOMS>
<NTOTALATOMS>1998</NTOTALATOMS>
</NUMBEROFATOMS2>
<NUMBEROFREDSIDUES2>
<NINTERFACEREDSIDUES>28</NINTERFACEREDSIDUES>
<NSURFACEREDSIDUES>256</NSURFACEREDSIDUES>
<NTOTALREDSIDUES>259</NTOTALREDSIDUES>
</NUMBEROFREDSIDUES2>
<SOLVENTAREA2>
<INTERFACEAREA>750.345</INTERFACEAREA>
<TOTALAREA>17198.3</TOTALAREA>
</SOLVENTAREA2>
<SOLVATIONENERGY2>
<ISOLATEDSTRUCTURE>-192.408</ISOLATEDSTRUCTURE>
<GAINCOMPLEXFORMATION>-6.89977</GAINCOMPLEXFORMATION>
<AVERAGEGAIN>-4.38905</AVERAGEGAIN>
<PVALUE>0.230557</PVALUE>
</SOLVATIONENERGY2>
</STRUCTURE2>

</INTERFACESUMMARY>
```
