## Supplementary material for "AI-guided pipeline for protein-protein interaction drug discovery identifies a SARS-CoV-2 inhibitor": Source Data Figure EV3-EV4: hydrogenbond0.xml

```
<HYDROGENBONDS>
<STRUCTURE>
<STRUCTURE1>B:GLU  86[ OE2]</STRUCTURE1>
<DISTANCE>2.9782</DISTANCE>
<STRUCTURE2> C:TYR 126[ OH ] </STRUCTURE2>
</STRUCTURE>
<STRUCTURE>
<STRUCTURE1>B:GLU  97[ OE2]</STRUCTURE1>
<DISTANCE>3.53822</DISTANCE>
<STRUCTURE2> C:TRP 119[ NE1] </STRUCTURE2>
</STRUCTURE>
<STRUCTURE>
<STRUCTURE1>B:ALA 282[ O  ]</STRUCTURE1>
<DISTANCE>3.05717</DISTANCE>
<STRUCTURE2> C:LYS  43[ NZ ] </STRUCTURE2>
</STRUCTURE>
</HYDROGENBONDS>
```
