## Supplementary material for "AI-guided pipeline for protein-protein interaction drug discovery identifies a SARS-CoV-2 inhibitor": Source Data Figure EV3-EV4: saltbridge0.xml

```
<SALTBRIDGES>
<STRUCTURE>
<STRUCTURE1>B:GLU  93[ OE1]</STRUCTURE1>
<DISTANCE>3.09147</DISTANCE>
<STRUCTURE2> C:LYS 118[ NZ ] </STRUCTURE2>
</STRUCTURE>
<STRUCTURE>
<STRUCTURE1>B:GLU  93[ OE1]</STRUCTURE1>
<DISTANCE>2.67454</DISTANCE>
<STRUCTURE2> C:ARG 122[ NH2] </STRUCTURE2>
</STRUCTURE>
<STRUCTURE>
<STRUCTURE1>B:GLU  93[ OE2]</STRUCTURE1>
<DISTANCE>2.10629</DISTANCE>
<STRUCTURE2> C:ARG 122[ NH1] </STRUCTURE2>
</STRUCTURE>
<STRUCTURE>
<STRUCTURE1>B:GLU  93[ OE2]</STRUCTURE1>
<DISTANCE>3.6149</DISTANCE>
<STRUCTURE2> C:ARG 122[ NE ] </STRUCTURE2>
</STRUCTURE>
<STRUCTURE>
<STRUCTURE1>B:GLU  93[ OE2]</STRUCTURE1>
<DISTANCE>3.29559</DISTANCE>
<STRUCTURE2> C:LYS 118[ NZ ] </STRUCTURE2>
</STRUCTURE>
</SALTBRIDGES>
```
