## Supplementary material for "AI-guided pipeline for protein-protein interaction drug discovery identifies a SARS-CoV-2 inhibitor": Source Data Figure EV3-EV4: hydrogenbond0.xml

```
<HYDROGENBONDS>
<STRUCTURE>
<STRUCTURE1>B:GLU  86[ OE2]</STRUCTURE1>
<DISTANCE>2.71806</DISTANCE>
<STRUCTURE2> C:TYR 126[ OH ] </STRUCTURE2>
</STRUCTURE>
<STRUCTURE>
<STRUCTURE1>B:GLU  93[ OE2]</STRUCTURE1>
<DISTANCE>3.21565</DISTANCE>
<STRUCTURE2> C:ARG 122[ NH1] </STRUCTURE2>
</STRUCTURE>
<STRUCTURE>
<STRUCTURE1>B:GLU  93[ OE2]</STRUCTURE1>
<DISTANCE>3.39185</DISTANCE>
<STRUCTURE2> C:ARG 122[ NH2] </STRUCTURE2>
</STRUCTURE>
<STRUCTURE>
<STRUCTURE1>B:GLU  93[ OE2]</STRUCTURE1>
<DISTANCE>3.09623</DISTANCE>
<STRUCTURE2> C:LYS 118[ NZ ] </STRUCTURE2>
</STRUCTURE>
<STRUCTURE>
<STRUCTURE1>B:GLU  98[ OE1]</STRUCTURE1>
<DISTANCE>3.33906</DISTANCE>
<STRUCTURE2> C:ARG 113[ N  ] </STRUCTURE2>
</STRUCTURE>
</HYDROGENBONDS>
```
