## Supplementary material for "AI-guided pipeline for protein-protein interaction drug discovery identifies a SARS-CoV-2 inhibitor": Source Data Figure EV3-EV4: interfacesummary0.xml

```
<INTERFACESUMMARY>
<STRUCTURE1>
<SELECTIONRANGE>B</SELECTIONRANGE>
<STRUCTURECLASS>Protein</STRUCTURECLASS>
<SYMOP>x,y,z</SYMOP>
<SYMID>1_555</SYMID>
<NUMBEROFATOMS1>
<NINTERFACEATOMS>85</NINTERFACEATOMS>
<NSURFACEATOMS>1824</NSURFACEATOMS>
<NTOTALATOMS>2290</NTOTALATOMS>
</NUMBEROFATOMS1>
<NUMBEROFREDSIDUES1>
<NINTERFACEREDSIDUES>27</NINTERFACEREDSIDUES>
<NSURFACEREDSIDUES>297</NSURFACEREDSIDUES>
<NTOTALREDSIDUES>299</NTOTALREDSIDUES>
</NUMBEROFREDSIDUES1>
<SOLVENTAREA1>
<INTERFACEAREA>981.007</INTERFACEAREA>
<TOTALAREA>26892.4</TOTALAREA>
</SOLVENTAREA1>
<SOLVATIONENERGY1>
<ISOLATEDSTRUCTURE>-188.063</ISOLATEDSTRUCTURE>
<GAINCOMPLEXFORMATION>-8.08028</GAINCOMPLEXFORMATION>
<AVERAGEGAIN>-4.65181</AVERAGEGAIN>
<PVALUE>0.168165</PVALUE>
</SOLVATIONENERGY1>
</STRUCTURE1>

<STRUCTURE2>
<SELECTIONRANGE>B</SELECTIONRANGE>
<STRUCTURECLASS>Protein</STRUCTURECLASS>
<SYMOP>,,</SYMOP>
<SYMID>0_555</SYMID>
<NUMBEROFATOMS2>
<NINTERFACEATOMS>87</NINTERFACEATOMS>
<NSURFACEATOMS>1316</NSURFACEATOMS>
<NTOTALATOMS>1998</NTOTALATOMS>
</NUMBEROFATOMS2>
<NUMBEROFREDSIDUES2>
<NINTERFACEREDSIDUES>34</NINTERFACEREDSIDUES>
<NSURFACEREDSIDUES>255</NSURFACEREDSIDUES>
<NTOTALREDSIDUES>259</NTOTALREDSIDUES>
</NUMBEROFREDSIDUES2>
<SOLVENTAREA2>
<INTERFACEAREA>865.348</INTERFACEAREA>
<TOTALAREA>17499.9</TOTALAREA>
</SOLVENTAREA2>
<SOLVATIONENERGY2>
<ISOLATEDSTRUCTURE>-190.731</ISOLATEDSTRUCTURE>
<GAINCOMPLEXFORMATION>-8.61323</GAINCOMPLEXFORMATION>
<AVERAGEGAIN>-5.51811</AVERAGEGAIN>
<PVALUE>0.204767</PVALUE>
</SOLVATIONENERGY2>
</STRUCTURE2>

</INTERFACESUMMARY>
```
