## Supplementary material for "AI-guided pipeline for protein-protein interaction drug discovery identifies a SARS-CoV-2 inhibitor": Source Data Figure EV3-EV4: hydrogenbond0.xml

```
<HYDROGENBONDS>
<STRUCTURE>
<STRUCTURE1>B:ARG  16[ N  ]</STRUCTURE1>
<DISTANCE>2.77512</DISTANCE>
<STRUCTURE2> C:MET 146[ O  ] </STRUCTURE2>
</STRUCTURE>
<STRUCTURE>
<STRUCTURE1>B:GLU  17[ N  ]</STRUCTURE1>
<DISTANCE>3.55787</DISTANCE>
<STRUCTURE2> C:MET 146[ O  ] </STRUCTURE2>
</STRUCTURE>
<STRUCTURE>
<STRUCTURE1>B:GLU  17[ N  ]</STRUCTURE1>
<DISTANCE>3.0555</DISTANCE>
<STRUCTURE2> C:SER 150[ OG ] </STRUCTURE2>
</STRUCTURE>
<STRUCTURE>
<STRUCTURE1>B:GLU  17[ N  ]</STRUCTURE1>
<DISTANCE>2.83017</DISTANCE>
<STRUCTURE2> C:SER 151[ OG ] </STRUCTURE2>
</STRUCTURE>
<STRUCTURE>
<STRUCTURE1>B:GLU  13[ OE1]</STRUCTURE1>
<DISTANCE>3.84163</DISTANCE>
<STRUCTURE2> C:LEU 190[ N  ] </STRUCTURE2>
</STRUCTURE>
<STRUCTURE>
<STRUCTURE1>B:ASP  15[ O  ]</STRUCTURE1>
<DISTANCE>2.30838</DISTANCE>
<STRUCTURE2> C:SER 150[ N  ] </STRUCTURE2>
</STRUCTURE>
<STRUCTURE>
<STRUCTURE1>B:ASP  15[ O  ]</STRUCTURE1>
<DISTANCE>3.3692</DISTANCE>
<STRUCTURE2> C:GLN 148[ N  ] </STRUCTURE2>
</STRUCTURE>
<STRUCTURE>
<STRUCTURE1>B:ASP  15[ O  ]</STRUCTURE1>
<DISTANCE>3.32274</DISTANCE>
<STRUCTURE2> C:GLU 149[ N  ] </STRUCTURE2>
</STRUCTURE>
<STRUCTURE>
<STRUCTURE1>B:GLU  17[ O  ]</STRUCTURE1>
<DISTANCE>3.2321</DISTANCE>
<STRUCTURE2> C:SER 151[ OG ] </STRUCTURE2>
</STRUCTURE>
<STRUCTURE>
<STRUCTURE1>B:GLU  86[ OE2]</STRUCTURE1>
<DISTANCE>3.21813</DISTANCE>
<STRUCTURE2> C:TYR 126[ OH ] </STRUCTURE2>
</STRUCTURE>
<STRUCTURE>
<STRUCTURE1>B:GLU  97[ OE1]</STRUCTURE1>
<DISTANCE>3.44662</DISTANCE>
<STRUCTURE2> C:ASP 115[ N  ] </STRUCTURE2>
</STRUCTURE>
<STRUCTURE>
<STRUCTURE1>B:GLU  97[ OE2]</STRUCTURE1>
<DISTANCE>2.82353</DISTANCE>
<STRUCTURE2> C:TRP 119[ NE1] </STRUCTURE2>
</STRUCTURE>
</HYDROGENBONDS>
```
