## Supplementary material for "AI-guided pipeline for protein-protein interaction drug discovery identifies a SARS-CoV-2 inhibitor": Source Data Figure EV3-EV4: hydrogenbond0.xml

```
<HYDROGENBONDS>
<STRUCTURE>
<STRUCTURE1>B:GLN 104[ NE2]</STRUCTURE1>
<DISTANCE>3.75823</DISTANCE>
<STRUCTURE2> C:LEU 110[ O  ] </STRUCTURE2>
</STRUCTURE>
<STRUCTURE>
<STRUCTURE1>B:GLU  97[ OE2]</STRUCTURE1>
<DISTANCE>2.30852</DISTANCE>
<STRUCTURE2> C:ARG 122[ NH2] </STRUCTURE2>
</STRUCTURE>
<STRUCTURE>
<STRUCTURE1>B:GLU  98[ OE1]</STRUCTURE1>
<DISTANCE>3.43494</DISTANCE>
<STRUCTURE2> C:ASP 115[ N  ] </STRUCTURE2>
</STRUCTURE>
<STRUCTURE>
<STRUCTURE1>B:ASN 139[ OD1]</STRUCTURE1>
<DISTANCE>3.24675</DISTANCE>
<STRUCTURE2> C:GLN  47[ NE2] </STRUCTURE2>
</STRUCTURE>
</HYDROGENBONDS>
```
