## Supplementary material for "AI-guided pipeline for protein-protein interaction drug discovery identifies a SARS-CoV-2 inhibitor": Source Data Figure EV3-EV4: hydrogenbond0.xml

```
<HYDROGENBONDS>
<STRUCTURE>
<STRUCTURE1>B:ASP  76[ OD1]</STRUCTURE1>
<DISTANCE>2.82937</DISTANCE>
<STRUCTURE2> C:LEU   4[ N  ] </STRUCTURE2>
</STRUCTURE>
<STRUCTURE>
<STRUCTURE1>B:GLU  78[ OE1]</STRUCTURE1>
<DISTANCE>3.48811</DISTANCE>
<STRUCTURE2> C:ARG  10[ NH1] </STRUCTURE2>
</STRUCTURE>
<STRUCTURE>
<STRUCTURE1>B:GLU 150[ OE1]</STRUCTURE1>
<DISTANCE>3.60912</DISTANCE>
<STRUCTURE2> C:HIS 185[ N  ] </STRUCTURE2>
</STRUCTURE>
</HYDROGENBONDS>
```
