## Supplementary material for "AI-guided pipeline for protein-protein interaction drug discovery identifies a SARS-CoV-2 inhibitor": Source Data Figure EV3-EV4: interfacesummary0.xml

```
<INTERFACESUMMARY>
<STRUCTURE1>
<SELECTIONRANGE>B</SELECTIONRANGE>
<STRUCTURECLASS>Protein</STRUCTURECLASS>
<SYMOP>x,y,z</SYMOP>
<SYMID>1_555</SYMID>
<NUMBEROFATOMS1>
<NINTERFACEATOMS>34</NINTERFACEATOMS>
<NSURFACEATOMS>1865</NSURFACEATOMS>
<NTOTALATOMS>2290</NTOTALATOMS>
</NUMBEROFATOMS1>
<NUMBEROFREDSIDUES1>
<NINTERFACEREDSIDUES>8</NINTERFACEREDSIDUES>
<NSURFACEREDSIDUES>298</NSURFACEREDSIDUES>
<NTOTALREDSIDUES>299</NTOTALREDSIDUES>
</NUMBEROFREDSIDUES1>
<SOLVENTAREA1>
<INTERFACEAREA>251.292</INTERFACEAREA>
<TOTALAREA>27983.8</TOTALAREA>
</SOLVENTAREA1>
<SOLVATIONENERGY1>
<ISOLATEDSTRUCTURE>-179.63</ISOLATEDSTRUCTURE>
<GAINCOMPLEXFORMATION>-2.75195</GAINCOMPLEXFORMATION>
<AVERAGEGAIN>-1.98809</AVERAGEGAIN>
<PVALUE>0.369955</PVALUE>
</SOLVATIONENERGY1>
</STRUCTURE1>

<STRUCTURE2>
<SELECTIONRANGE>B</SELECTIONRANGE>
<STRUCTURECLASS>Protein</STRUCTURECLASS>
<SYMOP>,,</SYMOP>
<SYMID>0_555</SYMID>
<NUMBEROFATOMS2>
<NINTERFACEATOMS>24</NINTERFACEATOMS>
<NSURFACEATOMS>1953</NSURFACEATOMS>
<NTOTALATOMS>2732</NTOTALATOMS>
</NUMBEROFATOMS2>
<NUMBEROFREDSIDUES2>
<NINTERFACEREDSIDUES>7</NINTERFACEREDSIDUES>
<NSURFACEREDSIDUES>335</NSURFACEREDSIDUES>
<NTOTALREDSIDUES>336</NTOTALREDSIDUES>
</NUMBEROFREDSIDUES2>
<SOLVENTAREA2>
<INTERFACEAREA>254.524</INTERFACEAREA>
<TOTALAREA>24160</TOTALAREA>
</SOLVENTAREA2>
<SOLVATIONENERGY2>
<ISOLATEDSTRUCTURE>-260.408</ISOLATEDSTRUCTURE>
<GAINCOMPLEXFORMATION>-1.94046</GAINCOMPLEXFORMATION>
<AVERAGEGAIN>-1.32995</AVERAGEGAIN>
<PVALUE>0.387265</PVALUE>
</SOLVATIONENERGY2>
</STRUCTURE2>

</INTERFACESUMMARY>
```
