## Supplementary material for "AI-guided pipeline for protein-protein interaction drug discovery identifies a SARS-CoV-2 inhibitor": Source Data Figure EV3-EV4: hydrogenbond0.xml

```
<HYDROGENBONDS>
<STRUCTURE>
<STRUCTURE1>B:ARG 146[ NH1]</STRUCTURE1>
<DISTANCE>3.35477</DISTANCE>
<STRUCTURE2> C:MET  50[ O  ] </STRUCTURE2>
</STRUCTURE>
<STRUCTURE>
<STRUCTURE1>B:ARG 146[ NH1]</STRUCTURE1>
<DISTANCE>3.67373</DISTANCE>
<STRUCTURE2> C:MET  51[ O  ] </STRUCTURE2>
</STRUCTURE>
<STRUCTURE>
<STRUCTURE1>B:ARG 146[ NH2]</STRUCTURE1>
<DISTANCE>3.55236</DISTANCE>
<STRUCTURE2> C:HIS  52[ O  ] </STRUCTURE2>
</STRUCTURE>
<STRUCTURE>
<STRUCTURE1>B:LYS   3[ O  ]</STRUCTURE1>
<DISTANCE>3.40849</DISTANCE>
<STRUCTURE2> C:ARG   8[ NH1] </STRUCTURE2>
</STRUCTURE>
</HYDROGENBONDS>
```
