## Supplementary material for "AI-guided pipeline for protein-protein interaction drug discovery identifies a SARS-CoV-2 inhibitor": Source Data Figure EV3-EV4: interfacesummary0.xml

```
<INTERFACESUMMARY>
<STRUCTURE1>
<SELECTIONRANGE>B</SELECTIONRANGE>
<STRUCTURECLASS>Protein</STRUCTURECLASS>
<SYMOP>x,y,z</SYMOP>
<SYMID>1_555</SYMID>
<NUMBEROFATOMS1>
<NINTERFACEATOMS>111</NINTERFACEATOMS>
<NSURFACEATOMS>1216</NSURFACEATOMS>
<NTOTALATOMS>1310</NTOTALATOMS>
</NUMBEROFATOMS1>
<NUMBEROFREDSIDUES1>
<NINTERFACEREDSIDUES>31</NINTERFACEREDSIDUES>
<NSURFACEREDSIDUES>165</NSURFACEREDSIDUES>
<NTOTALREDSIDUES>165</NTOTALREDSIDUES>
</NUMBEROFREDSIDUES1>
<SOLVENTAREA1>
<INTERFACEAREA>1232.98</INTERFACEAREA>
<TOTALAREA>21341.3</TOTALAREA>
</SOLVENTAREA1>
<SOLVATIONENERGY1>
<ISOLATEDSTRUCTURE>-78.6734</ISOLATEDSTRUCTURE>
<GAINCOMPLEXFORMATION>-12.5945</GAINCOMPLEXFORMATION>
<AVERAGEGAIN>-7.32201</AVERAGEGAIN>
<PVALUE>0.12022</PVALUE>
</SOLVATIONENERGY1>
</STRUCTURE1>

<STRUCTURE2>
<SELECTIONRANGE>B</SELECTIONRANGE>
<STRUCTURECLASS>Protein</STRUCTURECLASS>
<SYMOP>,,</SYMOP>
<SYMID>0_555</SYMID>
<NUMBEROFATOMS2>
<NINTERFACEATOMS>128</NINTERFACEATOMS>
<NSURFACEATOMS>2619</NSURFACEATOMS>
<NTOTALATOMS>2883</NTOTALATOMS>
</NUMBEROFATOMS2>
<NUMBEROFREDSIDUES2>
<NINTERFACEREDSIDUES>42</NINTERFACEREDSIDUES>
<NSURFACEREDSIDUES>369</NSURFACEREDSIDUES>
<NTOTALREDSIDUES>369</NTOTALREDSIDUES>
</NUMBEROFREDSIDUES2>
<SOLVENTAREA2>
<INTERFACEAREA>1194.3</INTERFACEAREA>
<TOTALAREA>44824.9</TOTALAREA>
</SOLVENTAREA2>
<SOLVATIONENERGY2>
<ISOLATEDSTRUCTURE>-168.42</ISOLATEDSTRUCTURE>
<GAINCOMPLEXFORMATION>-10.751</GAINCOMPLEXFORMATION>
<AVERAGEGAIN>-8.51701</AVERAGEGAIN>
<PVALUE>0.327302</PVALUE>
</SOLVATIONENERGY2>
</STRUCTURE2>

</INTERFACESUMMARY>
```
