## Supplementary material for "AI-guided pipeline for protein-protein interaction drug discovery identifies a SARS-CoV-2 inhibitor": Source Data Figure EV3-EV4: interfacesummary0.xml

```
<INTERFACESUMMARY>
<STRUCTURE1>
<SELECTIONRANGE>B</SELECTIONRANGE>
<STRUCTURECLASS>Protein</STRUCTURECLASS>
<SYMOP>x,y,z</SYMOP>
<SYMID>1_555</SYMID>
<NUMBEROFATOMS1>
<NINTERFACEATOMS>28</NINTERFACEATOMS>
<NSURFACEATOMS>1238</NSURFACEATOMS>
<NTOTALATOMS>1310</NTOTALATOMS>
</NUMBEROFATOMS1>
<NUMBEROFREDSIDUES1>
<NINTERFACEREDSIDUES>9</NINTERFACEREDSIDUES>
<NSURFACEREDSIDUES>165</NSURFACEREDSIDUES>
<NTOTALREDSIDUES>165</NTOTALREDSIDUES>
</NUMBEROFREDSIDUES1>
<SOLVENTAREA1>
<INTERFACEAREA>365.434</INTERFACEAREA>
<TOTALAREA>21499.9</TOTALAREA>
</SOLVENTAREA1>
<SOLVATIONENERGY1>
<ISOLATEDSTRUCTURE>-78.821</ISOLATEDSTRUCTURE>
<GAINCOMPLEXFORMATION>-1.89773</GAINCOMPLEXFORMATION>
<AVERAGEGAIN>-1.80845</AVERAGEGAIN>
<PVALUE>0.498245</PVALUE>
</SOLVATIONENERGY1>
</STRUCTURE1>

<STRUCTURE2>
<SELECTIONRANGE>B</SELECTIONRANGE>
<STRUCTURECLASS>Protein</STRUCTURECLASS>
<SYMOP>,,</SYMOP>
<SYMID>0_555</SYMID>
<NUMBEROFATOMS2>
<NINTERFACEATOMS>40</NINTERFACEATOMS>
<NSURFACEATOMS>2644</NSURFACEATOMS>
<NTOTALATOMS>2883</NTOTALATOMS>
</NUMBEROFATOMS2>
<NUMBEROFREDSIDUES2>
<NINTERFACEREDSIDUES>14</NINTERFACEREDSIDUES>
<NSURFACEREDSIDUES>369</NSURFACEREDSIDUES>
<NTOTALREDSIDUES>369</NTOTALREDSIDUES>
</NUMBEROFREDSIDUES2>
<SOLVENTAREA2>
<INTERFACEAREA>361.122</INTERFACEAREA>
<TOTALAREA>44731.6</TOTALAREA>
</SOLVENTAREA2>
<SOLVATIONENERGY2>
<ISOLATEDSTRUCTURE>-159.281</ISOLATEDSTRUCTURE>
<GAINCOMPLEXFORMATION>-4.82883</GAINCOMPLEXFORMATION>
<AVERAGEGAIN>-2.76651</AVERAGEGAIN>
<PVALUE>0.22288</PVALUE>
</SOLVATIONENERGY2>
</STRUCTURE2>

</INTERFACESUMMARY>
```
