## Supplementary material for "AI-guided pipeline for protein-protein interaction drug discovery identifies a SARS-CoV-2 inhibitor": Source Data Figure EV3-EV4: interfacesummary0.xml

```
<INTERFACESUMMARY>
<STRUCTURE1>
<SELECTIONRANGE>B</SELECTIONRANGE>
<STRUCTURECLASS>Protein</STRUCTURECLASS>
<SYMOP>x,y,z</SYMOP>
<SYMID>1_555</SYMID>
<NUMBEROFATOMS1>
<NINTERFACEATOMS>246</NINTERFACEATOMS>
<NSURFACEATOMS>2413</NSURFACEATOMS>
<NTOTALATOMS>4123</NTOTALATOMS>
</NUMBEROFATOMS1>
<NUMBEROFREDSIDUES1>
<NINTERFACEREDSIDUES>68</NINTERFACEREDSIDUES>
<NSURFACEREDSIDUES>464</NSURFACEREDSIDUES>
<NTOTALREDSIDUES>521</NTOTALREDSIDUES>
</NUMBEROFREDSIDUES1>
<SOLVENTAREA1>
<INTERFACEAREA>2909.89</INTERFACEAREA>
<TOTALAREA>29282.3</TOTALAREA>
</SOLVENTAREA1>
<SOLVATIONENERGY1>
<ISOLATEDSTRUCTURE>-472.164</ISOLATEDSTRUCTURE>
<GAINCOMPLEXFORMATION>-34.4107</GAINCOMPLEXFORMATION>
<AVERAGEGAIN>-6.61525</AVERAGEGAIN>
<PVALUE>1.07547e-07</PVALUE>
</SOLVATIONENERGY1>
</STRUCTURE1>

<STRUCTURE2>
<SELECTIONRANGE>B</SELECTIONRANGE>
<STRUCTURECLASS>Protein</STRUCTURECLASS>
<SYMOP>,,</SYMOP>
<SYMID>0_555</SYMID>
<NUMBEROFATOMS2>
<NINTERFACEATOMS>279</NINTERFACEATOMS>
<NSURFACEATOMS>878</NSURFACEATOMS>
<NTOTALATOMS>1352</NTOTALATOMS>
</NUMBEROFATOMS2>
<NUMBEROFREDSIDUES2>
<NINTERFACEREDSIDUES>79</NINTERFACEREDSIDUES>
<NSURFACEREDSIDUES>167</NSURFACEREDSIDUES>
<NTOTALREDSIDUES>170</NTOTALREDSIDUES>
</NUMBEROFREDSIDUES2>
<SOLVENTAREA2>
<INTERFACEAREA>2662.16</INTERFACEAREA>
<TOTALAREA>10827.4</TOTALAREA>
</SOLVENTAREA2>
<SOLVATIONENERGY2>
<ISOLATEDSTRUCTURE>-133.018</ISOLATEDSTRUCTURE>
<GAINCOMPLEXFORMATION>-15.4708</GAINCOMPLEXFORMATION>
<AVERAGEGAIN>-9.67752</AVERAGEGAIN>
<PVALUE>0.164157</PVALUE>
</SOLVATIONENERGY2>
</STRUCTURE2>

</INTERFACESUMMARY>
```
