## Supplementary material for "AI-guided pipeline for protein-protein interaction drug discovery identifies a SARS-CoV-2 inhibitor": Source Data Figure EV3-EV4: hydrogenbond0.xml

```
<HYDROGENBONDS>
<STRUCTURE>
<STRUCTURE1>B:THR  13[ OG1]</STRUCTURE1>
<DISTANCE>3.49023</DISTANCE>
<STRUCTURE2> C:ASP 102[ OD2] </STRUCTURE2>
</STRUCTURE>
<STRUCTURE>
<STRUCTURE1>B:ARG  16[ NE ]</STRUCTURE1>
<DISTANCE>3.34365</DISTANCE>
<STRUCTURE2> C:ASP 134[ OD1] </STRUCTURE2>
</STRUCTURE>
<STRUCTURE>
<STRUCTURE1>B:ARG  16[ NH2]</STRUCTURE1>
<DISTANCE>2.93371</DISTANCE>
<STRUCTURE2> C:ASP 134[ OD2] </STRUCTURE2>
</STRUCTURE>
<STRUCTURE>
<STRUCTURE1>B:VAL  17[ N  ]</STRUCTURE1>
<DISTANCE>3.12835</DISTANCE>
<STRUCTURE2> C:GLN 130[ OE1] </STRUCTURE2>
</STRUCTURE>
<STRUCTURE>
<STRUCTURE1>B:VAL  18[ N  ]</STRUCTURE1>
<DISTANCE>2.92894</DISTANCE>
<STRUCTURE2> C:GLN 130[ OE1] </STRUCTURE2>
</STRUCTURE>
<STRUCTURE>
<STRUCTURE1>B:ARG  55[ NH2]</STRUCTURE1>
<DISTANCE>3.47716</DISTANCE>
<STRUCTURE2> C:ASN 139[ OD1] </STRUCTURE2>
</STRUCTURE>
<STRUCTURE>
<STRUCTURE1>B:TYR 341[ N  ]</STRUCTURE1>
<DISTANCE>2.83972</DISTANCE>
<STRUCTURE2> C:GLN 131[ OE1] </STRUCTURE2>
</STRUCTURE>
<STRUCTURE>
<STRUCTURE1>B:VAL 349[ N  ]</STRUCTURE1>
<DISTANCE>3.80554</DISTANCE>
<STRUCTURE2> C:THR 136[ OG1] </STRUCTURE2>
</STRUCTURE>
<STRUCTURE>
<STRUCTURE1>B:SER 353[ OG ]</STRUCTURE1>
<DISTANCE>2.36312</DISTANCE>
<STRUCTURE2> C:TYR  99[ OH ] </STRUCTURE2>
</STRUCTURE>
<STRUCTURE>
<STRUCTURE1>B:THR 362[ OG1]</STRUCTURE1>
<DISTANCE>3.29756</DISTANCE>
<STRUCTURE2> C:LYS 165[ O  ] </STRUCTURE2>
</STRUCTURE>
<STRUCTURE>
<STRUCTURE1>B:ARG 414[ NH2]</STRUCTURE1>
<DISTANCE>2.95987</DISTANCE>
<STRUCTURE2> C:LEU 116[ O  ] </STRUCTURE2>
</STRUCTURE>
<STRUCTURE>
<STRUCTURE1>B:GLY 378[ O  ]</STRUCTURE1>
<DISTANCE>3.87956</DISTANCE>
<STRUCTURE2> C:LYS  25[ NZ ] </STRUCTURE2>
</STRUCTURE>
<STRUCTURE>
<STRUCTURE1>B:GLU 376[ O  ]</STRUCTURE1>
<DISTANCE>3.51519</DISTANCE>
<STRUCTURE2> C:LYS  25[ NZ ] </STRUCTURE2>
</STRUCTURE>
<STRUCTURE>
<STRUCTURE1>B:LEU 377[ O  ]</STRUCTURE1>
<DISTANCE>3.38047</DISTANCE>
<STRUCTURE2> C:LYS  25[ NZ ] </STRUCTURE2>
</STRUCTURE>
<STRUCTURE>
<STRUCTURE1>B:ILE 371[ O  ]</STRUCTURE1>
<DISTANCE>2.74476</DISTANCE>
<STRUCTURE2> C:LYS  29[ NZ ] </STRUCTURE2>
</STRUCTURE>
<STRUCTURE>
<STRUCTURE1>B:GLU 376[ OE2]</STRUCTURE1>
<DISTANCE>2.60559</DISTANCE>
<STRUCTURE2> C:LYS  29[ NZ ] </STRUCTURE2>
</STRUCTURE>
<STRUCTURE>
<STRUCTURE1>B:LYS 360[ O  ]</STRUCTURE1>
<DISTANCE>2.73901</DISTANCE>
<STRUCTURE2> C:ASN  52[ ND2] </STRUCTURE2>
</STRUCTURE>
<STRUCTURE>
<STRUCTURE1>B:THR  14[ O  ]</STRUCTURE1>
<DISTANCE>3.86653</DISTANCE>
<STRUCTURE2> C:ASN 109[ N  ] </STRUCTURE2>
</STRUCTURE>
<STRUCTURE>
<STRUCTURE1>B:THR  14[ O  ]</STRUCTURE1>
<DISTANCE>3.63292</DISTANCE>
<STRUCTURE2> C:GLY 110[ N  ] </STRUCTURE2>
</STRUCTURE>
<STRUCTURE>
<STRUCTURE1>B:THR  13[ O  ]</STRUCTURE1>
<DISTANCE>3.0046</DISTANCE>
<STRUCTURE2> C:GLU 111[ N  ] </STRUCTURE2>
</STRUCTURE>
<STRUCTURE>
<STRUCTURE1>B:LEU  11[ O  ]</STRUCTURE1>
<DISTANCE>3.1893</DISTANCE>
<STRUCTURE2> C:GLN 114[ NE2] </STRUCTURE2>
</STRUCTURE>
<STRUCTURE>
<STRUCTURE1>B:SER  12[ O  ]</STRUCTURE1>
<DISTANCE>2.99581</DISTANCE>
<STRUCTURE2> C:GLN 114[ NE2] </STRUCTURE2>
</STRUCTURE>
<STRUCTURE>
<STRUCTURE1>B:SER 411[ O  ]</STRUCTURE1>
<DISTANCE>3.13971</DISTANCE>
<STRUCTURE2> C:ASN 123[ ND2] </STRUCTURE2>
</STRUCTURE>
<STRUCTURE>
<STRUCTURE1>B:ARG 414[ O  ]</STRUCTURE1>
<DISTANCE>3.65338</DISTANCE>
<STRUCTURE2> C:LEU 124[ N  ] </STRUCTURE2>
</STRUCTURE>
<STRUCTURE>
<STRUCTURE1>B:TYR 341[ O  ]</STRUCTURE1>
<DISTANCE>2.33349</DISTANCE>
<STRUCTURE2> C:LYS 135[ NZ ] </STRUCTURE2>
</STRUCTURE>
</HYDROGENBONDS>
```
