## Supplementary material for "AI-guided pipeline for protein-protein interaction drug discovery identifies a SARS-CoV-2 inhibitor": Source Data Figure EV3-EV4: interfacesummary0.xml

```
<INTERFACESUMMARY>
<STRUCTURE1>
<SELECTIONRANGE>B</SELECTIONRANGE>
<STRUCTURECLASS>Protein</STRUCTURECLASS>
<SYMOP>x,y,z</SYMOP>
<SYMID>1_555</SYMID>
<NUMBEROFATOMS1>
<NINTERFACEATOMS>241</NINTERFACEATOMS>
<NSURFACEATOMS>2457</NSURFACEATOMS>
<NTOTALATOMS>4123</NTOTALATOMS>
</NUMBEROFATOMS1>
<NUMBEROFREDSIDUES1>
<NINTERFACEREDSIDUES>65</NINTERFACEREDSIDUES>
<NSURFACEREDSIDUES>464</NSURFACEREDSIDUES>
<NTOTALREDSIDUES>521</NTOTALREDSIDUES>
</NUMBEROFREDSIDUES1>
<SOLVENTAREA1>
<INTERFACEAREA>2879.72</INTERFACEAREA>
<TOTALAREA>29753.5</TOTALAREA>
</SOLVENTAREA1>
<SOLVATIONENERGY1>
<ISOLATEDSTRUCTURE>-459.02</ISOLATEDSTRUCTURE>
<GAINCOMPLEXFORMATION>-31.8649</GAINCOMPLEXFORMATION>
<AVERAGEGAIN>-7.44241</AVERAGEGAIN>
<PVALUE>1.58745e-06</PVALUE>
</SOLVATIONENERGY1>
</STRUCTURE1>

<STRUCTURE2>
<SELECTIONRANGE>B</SELECTIONRANGE>
<STRUCTURECLASS>Protein</STRUCTURECLASS>
<SYMOP>,,</SYMOP>
<SYMID>0_555</SYMID>
<NUMBEROFATOMS2>
<NINTERFACEATOMS>265</NINTERFACEATOMS>
<NSURFACEATOMS>866</NSURFACEATOMS>
<NTOTALATOMS>1352</NTOTALATOMS>
</NUMBEROFATOMS2>
<NUMBEROFREDSIDUES2>
<NINTERFACEREDSIDUES>71</NINTERFACEREDSIDUES>
<NSURFACEREDSIDUES>166</NSURFACEREDSIDUES>
<NTOTALREDSIDUES>170</NTOTALREDSIDUES>
</NUMBEROFREDSIDUES2>
<SOLVENTAREA2>
<INTERFACEAREA>2609.52</INTERFACEAREA>
<TOTALAREA>10847.5</TOTALAREA>
</SOLVENTAREA2>
<SOLVATIONENERGY2>
<ISOLATEDSTRUCTURE>-134.359</ISOLATEDSTRUCTURE>
<GAINCOMPLEXFORMATION>-14.2592</GAINCOMPLEXFORMATION>
<AVERAGEGAIN>-8.956</AVERAGEGAIN>
<PVALUE>0.180681</PVALUE>
</SOLVATIONENERGY2>
</STRUCTURE2>

</INTERFACESUMMARY>
```
