## Supplementary material for "AI-guided pipeline for protein-protein interaction drug discovery identifies a SARS-CoV-2 inhibitor": Source Data Figure EV3-EV4: interfacesummary0.xml

```
<INTERFACESUMMARY>
<STRUCTURE1>
<SELECTIONRANGE>B</SELECTIONRANGE>
<STRUCTURECLASS>Protein</STRUCTURECLASS>
<SYMOP>x,y,z</SYMOP>
<SYMID>1_555</SYMID>
<NUMBEROFATOMS1>
<NINTERFACEATOMS>251</NINTERFACEATOMS>
<NSURFACEATOMS>2401</NSURFACEATOMS>
<NTOTALATOMS>4123</NTOTALATOMS>
</NUMBEROFATOMS1>
<NUMBEROFREDSIDUES1>
<NINTERFACEREDSIDUES>68</NINTERFACEREDSIDUES>
<NSURFACEREDSIDUES>463</NSURFACEREDSIDUES>
<NTOTALREDSIDUES>521</NTOTALREDSIDUES>
</NUMBEROFREDSIDUES1>
<SOLVENTAREA1>
<INTERFACEAREA>2985.58</INTERFACEAREA>
<TOTALAREA>29444.3</TOTALAREA>
</SOLVENTAREA1>
<SOLVATIONENERGY1>
<ISOLATEDSTRUCTURE>-469.422</ISOLATEDSTRUCTURE>
<GAINCOMPLEXFORMATION>-34.5534</GAINCOMPLEXFORMATION>
<AVERAGEGAIN>-6.87436</AVERAGEGAIN>
<PVALUE>2.0684e-07</PVALUE>
</SOLVATIONENERGY1>
</STRUCTURE1>

<STRUCTURE2>
<SELECTIONRANGE>B</SELECTIONRANGE>
<STRUCTURECLASS>Protein</STRUCTURECLASS>
<SYMOP>,,</SYMOP>
<SYMID>0_555</SYMID>
<NUMBEROFATOMS2>
<NINTERFACEATOMS>289</NINTERFACEATOMS>
<NSURFACEATOMS>871</NSURFACEATOMS>
<NTOTALATOMS>1352</NTOTALATOMS>
</NUMBEROFATOMS2>
<NUMBEROFREDSIDUES2>
<NINTERFACEREDSIDUES>80</NINTERFACEREDSIDUES>
<NSURFACEREDSIDUES>167</NSURFACEREDSIDUES>
<NTOTALREDSIDUES>170</NTOTALREDSIDUES>
</NUMBEROFREDSIDUES2>
<SOLVENTAREA2>
<INTERFACEAREA>2767.01</INTERFACEAREA>
<TOTALAREA>10938.1</TOTALAREA>
</SOLVENTAREA2>
<SOLVATIONENERGY2>
<ISOLATEDSTRUCTURE>-133.446</ISOLATEDSTRUCTURE>
<GAINCOMPLEXFORMATION>-16.1465</GAINCOMPLEXFORMATION>
<AVERAGEGAIN>-10.0138</AVERAGEGAIN>
<PVALUE>0.153405</PVALUE>
</SOLVATIONENERGY2>
</STRUCTURE2>

</INTERFACESUMMARY>
```
