## Supplementary material for "AI-guided pipeline for protein-protein interaction drug discovery identifies a SARS-CoV-2 inhibitor": Source Data Figure EV3-EV4: interfacetable.xml

```
<INTERFACELIST>
<STRUCTURENAME>PPP3CA_PPP3R1_unrelaxed_rank_3_model_1.pdb</STRUCTURENAME>
<RESOLUTION>-2</RESOLUTION>
<SPACESYMMETRYGROUP/>
<PAGETITLE>Not available</PAGETITLE>
<INTERFACEROW>
<INTERFACETYPE>1</INTERFACETYPE>
<INTERFACENO>1</INTERFACENO>
<INTERFACEDOMAIN1>0</INTERFACEDOMAIN1>
<INTERFACENATOMS1>251</INTERFACENATOMS1>
<INTERFACENRESIDUES1>68</INTERFACENRESIDUES1>
<TOTALSURFACEAREA1>29444.3</TOTALSURFACEAREA1>
<INTERFACENPROPERTIES>-</INTERFACENPROPERTIES>
<INTERFACEDOMAIN2>1</INTERFACEDOMAIN2>
<INTERFACENATOMS2>289</INTERFACENATOMS2>
<INTERFACENRESIDUES2>80</INTERFACENRESIDUES2>
<TOTALSURFACEAREA2>10938.1</TOTALSURFACEAREA2>
<INTERFACEAREA>-50.6999</INTERFACEAREA>
<INTERFACEDELTAGPVALUE>0.00017813</INTERFACEDELTAGPVALUE>
<INTERFACENHBONDS>23</INTERFACENHBONDS>
<INTERFACENSALTBRIDGES>6</INTERFACENSALTBRIDGES>
<INTERFACENDISULFIDEBONDS>0</INTERFACENDISULFIDEBONDS>
<INTERFACECSS>0</INTERFACECSS>
</INTERFACEROW>
</INTERFACELIST>
```
