## Supplementary material for "AI-guided pipeline for protein-protein interaction drug discovery identifies a SARS-CoV-2 inhibitor": Source Data Figure EV3-EV4: saltbridge0.xml

```
<SALTBRIDGES>
<STRUCTURE>
<STRUCTURE1>B:ARG  16[ NE ]</STRUCTURE1>
<DISTANCE>3.41914</DISTANCE>
<STRUCTURE2> C:ASP 134[ OD1] </STRUCTURE2>
</STRUCTURE>
<STRUCTURE>
<STRUCTURE1>B:ARG  16[ NE ]</STRUCTURE1>
<DISTANCE>3.28217</DISTANCE>
<STRUCTURE2> C:ASP 134[ OD2] </STRUCTURE2>
</STRUCTURE>
<STRUCTURE>
<STRUCTURE1>B:ARG  16[ NH2]</STRUCTURE1>
<DISTANCE>2.94685</DISTANCE>
<STRUCTURE2> C:ASP 134[ OD2] </STRUCTURE2>
</STRUCTURE>
<STRUCTURE>
<STRUCTURE1>B:GLU  53[ OE1]</STRUCTURE1>
<DISTANCE>3.31438</DISTANCE>
<STRUCTURE2> C:LYS 135[ NZ ] </STRUCTURE2>
</STRUCTURE>
<STRUCTURE>
<STRUCTURE1>B:GLU 376[ OE1]</STRUCTURE1>
<DISTANCE>3.10243</DISTANCE>
<STRUCTURE2> C:LYS  29[ NZ ] </STRUCTURE2>
</STRUCTURE>
<STRUCTURE>
<STRUCTURE1>B:GLU 376[ OE2]</STRUCTURE1>
<DISTANCE>2.38527</DISTANCE>
<STRUCTURE2> C:LYS  29[ NZ ] </STRUCTURE2>
</STRUCTURE>
</SALTBRIDGES>
```
