## Supplementary material for "AI-guided pipeline for protein-protein interaction drug discovery identifies a SARS-CoV-2 inhibitor": Source Data Figure EV3-EV4: hydrogenbond0.xml

```
<HYDROGENBONDS>
<STRUCTURE>
<STRUCTURE1>B:THR  13[ OG1]</STRUCTURE1>
<DISTANCE>3.31149</DISTANCE>
<STRUCTURE2> C:ASP 102[ OD2] </STRUCTURE2>
</STRUCTURE>
<STRUCTURE>
<STRUCTURE1>B:ARG  16[ NE ]</STRUCTURE1>
<DISTANCE>3.4136</DISTANCE>
<STRUCTURE2> C:ASP 134[ OD1] </STRUCTURE2>
</STRUCTURE>
<STRUCTURE>
<STRUCTURE1>B:ARG  16[ NH2]</STRUCTURE1>
<DISTANCE>2.9046</DISTANCE>
<STRUCTURE2> C:ASP 134[ OD2] </STRUCTURE2>
</STRUCTURE>
<STRUCTURE>
<STRUCTURE1>B:VAL  17[ N  ]</STRUCTURE1>
<DISTANCE>3.1091</DISTANCE>
<STRUCTURE2> C:GLN 130[ OE1] </STRUCTURE2>
</STRUCTURE>
<STRUCTURE>
<STRUCTURE1>B:VAL  18[ N  ]</STRUCTURE1>
<DISTANCE>2.93304</DISTANCE>
<STRUCTURE2> C:GLN 130[ OE1] </STRUCTURE2>
</STRUCTURE>
<STRUCTURE>
<STRUCTURE1>B:ARG  55[ NH2]</STRUCTURE1>
<DISTANCE>3.05607</DISTANCE>
<STRUCTURE2> C:ASN 139[ OD1] </STRUCTURE2>
</STRUCTURE>
<STRUCTURE>
<STRUCTURE1>B:TYR 341[ N  ]</STRUCTURE1>
<DISTANCE>2.90743</DISTANCE>
<STRUCTURE2> C:GLN 131[ OE1] </STRUCTURE2>
</STRUCTURE>
<STRUCTURE>
<STRUCTURE1>B:VAL 349[ N  ]</STRUCTURE1>
<DISTANCE>3.64373</DISTANCE>
<STRUCTURE2> C:THR 136[ OG1] </STRUCTURE2>
</STRUCTURE>
<STRUCTURE>
<STRUCTURE1>B:SER 353[ OG ]</STRUCTURE1>
<DISTANCE>2.4507</DISTANCE>
<STRUCTURE2> C:TYR  99[ OH ] </STRUCTURE2>
</STRUCTURE>
<STRUCTURE>
<STRUCTURE1>B:THR 362[ OG1]</STRUCTURE1>
<DISTANCE>3.31424</DISTANCE>
<STRUCTURE2> C:LYS 165[ O  ] </STRUCTURE2>
</STRUCTURE>
<STRUCTURE>
<STRUCTURE1>B:ARG 414[ NE ]</STRUCTURE1>
<DISTANCE>3.22468</DISTANCE>
<STRUCTURE2> C:MET 119[ O  ] </STRUCTURE2>
</STRUCTURE>
<STRUCTURE>
<STRUCTURE1>B:LEU  11[ O  ]</STRUCTURE1>
<DISTANCE>3.48769</DISTANCE>
<STRUCTURE2> C:GLN 114[ NE2] </STRUCTURE2>
</STRUCTURE>
<STRUCTURE>
<STRUCTURE1>B:SER  12[ O  ]</STRUCTURE1>
<DISTANCE>3.08092</DISTANCE>
<STRUCTURE2> C:GLN 114[ NE2] </STRUCTURE2>
</STRUCTURE>
<STRUCTURE>
<STRUCTURE1>B:THR  13[ O  ]</STRUCTURE1>
<DISTANCE>2.98372</DISTANCE>
<STRUCTURE2> C:GLU 111[ N  ] </STRUCTURE2>
</STRUCTURE>
<STRUCTURE>
<STRUCTURE1>B:THR  14[ O  ]</STRUCTURE1>
<DISTANCE>3.88576</DISTANCE>
<STRUCTURE2> C:ASN 109[ N  ] </STRUCTURE2>
</STRUCTURE>
<STRUCTURE>
<STRUCTURE1>B:THR  14[ O  ]</STRUCTURE1>
<DISTANCE>3.57154</DISTANCE>
<STRUCTURE2> C:GLY 110[ N  ] </STRUCTURE2>
</STRUCTURE>
<STRUCTURE>
<STRUCTURE1>B:TYR 341[ O  ]</STRUCTURE1>
<DISTANCE>2.11082</DISTANCE>
<STRUCTURE2> C:LYS 135[ NZ ] </STRUCTURE2>
</STRUCTURE>
<STRUCTURE>
<STRUCTURE1>B:LYS 360[ O  ]</STRUCTURE1>
<DISTANCE>2.79689</DISTANCE>
<STRUCTURE2> C:ASN  52[ ND2] </STRUCTURE2>
</STRUCTURE>
<STRUCTURE>
<STRUCTURE1>B:ILE 371[ O  ]</STRUCTURE1>
<DISTANCE>3.32836</DISTANCE>
<STRUCTURE2> C:LYS  29[ NZ ] </STRUCTURE2>
</STRUCTURE>
<STRUCTURE>
<STRUCTURE1>B:GLU 376[ O  ]</STRUCTURE1>
<DISTANCE>3.53515</DISTANCE>
<STRUCTURE2> C:LYS  25[ NZ ] </STRUCTURE2>
</STRUCTURE>
<STRUCTURE>
<STRUCTURE1>B:LEU 377[ O  ]</STRUCTURE1>
<DISTANCE>3.53979</DISTANCE>
<STRUCTURE2> C:LYS  25[ NZ ] </STRUCTURE2>
</STRUCTURE>
<STRUCTURE>
<STRUCTURE1>B:ARG 414[ O  ]</STRUCTURE1>
<DISTANCE>2.64049</DISTANCE>
<STRUCTURE2> C:ASN 123[ ND2] </STRUCTURE2>
</STRUCTURE>
</HYDROGENBONDS>
```
