## Supplementary material for "AI-guided pipeline for protein-protein interaction drug discovery identifies a SARS-CoV-2 inhibitor": Source Data Figure EV3-EV4: interfacesummary0.xml

```
<INTERFACESUMMARY>
<STRUCTURE1>
<SELECTIONRANGE>B</SELECTIONRANGE>
<STRUCTURECLASS>Protein</STRUCTURECLASS>
<SYMOP>x,y,z</SYMOP>
<SYMID>1_555</SYMID>
<NUMBEROFATOMS1>
<NINTERFACEATOMS>243</NINTERFACEATOMS>
<NSURFACEATOMS>2445</NSURFACEATOMS>
<NTOTALATOMS>4123</NTOTALATOMS>
</NUMBEROFATOMS1>
<NUMBEROFREDSIDUES1>
<NINTERFACEREDSIDUES>68</NINTERFACEREDSIDUES>
<NSURFACEREDSIDUES>463</NSURFACEREDSIDUES>
<NTOTALREDSIDUES>521</NTOTALREDSIDUES>
</NUMBEROFREDSIDUES1>
<SOLVENTAREA1>
<INTERFACEAREA>2874.22</INTERFACEAREA>
<TOTALAREA>30011</TOTALAREA>
</SOLVENTAREA1>
<SOLVATIONENERGY1>
<ISOLATEDSTRUCTURE>-462.505</ISOLATEDSTRUCTURE>
<GAINCOMPLEXFORMATION>-33.5754</GAINCOMPLEXFORMATION>
<AVERAGEGAIN>-7.22308</AVERAGEGAIN>
<PVALUE>3.77696e-07</PVALUE>
</SOLVATIONENERGY1>
</STRUCTURE1>

<STRUCTURE2>
<SELECTIONRANGE>B</SELECTIONRANGE>
<STRUCTURECLASS>Protein</STRUCTURECLASS>
<SYMOP>,,</SYMOP>
<SYMID>0_555</SYMID>
<NUMBEROFATOMS2>
<NINTERFACEATOMS>277</NINTERFACEATOMS>
<NSURFACEATOMS>874</NSURFACEATOMS>
<NTOTALATOMS>1352</NTOTALATOMS>
</NUMBEROFATOMS2>
<NUMBEROFREDSIDUES2>
<NINTERFACEREDSIDUES>77</NINTERFACEREDSIDUES>
<NSURFACEREDSIDUES>167</NSURFACEREDSIDUES>
<NTOTALREDSIDUES>170</NTOTALREDSIDUES>
</NUMBEROFREDSIDUES2>
<SOLVENTAREA2>
<INTERFACEAREA>2656.09</INTERFACEAREA>
<TOTALAREA>10831.9</TOTALAREA>
</SOLVENTAREA2>
<SOLVATIONENERGY2>
<ISOLATEDSTRUCTURE>-134.281</ISOLATEDSTRUCTURE>
<GAINCOMPLEXFORMATION>-15.4788</GAINCOMPLEXFORMATION>
<AVERAGEGAIN>-9.34929</AVERAGEGAIN>
<PVALUE>0.147487</PVALUE>
</SOLVATIONENERGY2>
</STRUCTURE2>

</INTERFACESUMMARY>
```
