## Supplementary material for "AI-guided pipeline for protein-protein interaction drug discovery identifies a SARS-CoV-2 inhibitor": Source Data Figure EV3-EV4: hydrogenbond0.xml

```
<HYDROGENBONDS>
<STRUCTURE>
<STRUCTURE1>B:ASP 203[ N  ]</STRUCTURE1>
<DISTANCE>3.6912</DISTANCE>
<STRUCTURE2> C:THR 425[ OG1] </STRUCTURE2>
</STRUCTURE>
<STRUCTURE>
<STRUCTURE1>B:GLU  37[ OE1]</STRUCTURE1>
<DISTANCE>3.66015</DISTANCE>
<STRUCTURE2> C:GLY 326[ N  ] </STRUCTURE2>
</STRUCTURE>
<STRUCTURE>
<STRUCTURE1>B:ASP 201[ O  ]</STRUCTURE1>
<DISTANCE>3.36115</DISTANCE>
<STRUCTURE2> C:THR 425[ OG1] </STRUCTURE2>
</STRUCTURE>
<STRUCTURE>
<STRUCTURE1>B:ASP 203[ OD2]</STRUCTURE1>
<DISTANCE>3.71306</DISTANCE>
<STRUCTURE2> C:CYS 404[ SG ] </STRUCTURE2>
</STRUCTURE>
<STRUCTURE>
<STRUCTURE1>B:THR 204[ OG1]</STRUCTURE1>
<DISTANCE>2.35408</DISTANCE>
<STRUCTURE2> C:LYS 419[ N  ] </STRUCTURE2>
</STRUCTURE>
<STRUCTURE>
<STRUCTURE1>B:THR 204[ OG1]</STRUCTURE1>
<DISTANCE>3.15293</DISTANCE>
<STRUCTURE2> C:LYS 421[ N  ] </STRUCTURE2>
</STRUCTURE>
</HYDROGENBONDS>
```
