## Supplementary material for "AI-guided pipeline for protein-protein interaction drug discovery identifies a SARS-CoV-2 inhibitor": Source Data Figure EV3-EV4: interfacesummary0.xml

```
<INTERFACESUMMARY>
<STRUCTURE1>
<SELECTIONRANGE>B</SELECTIONRANGE>
<STRUCTURECLASS>Protein</STRUCTURECLASS>
<SYMOP>x,y,z</SYMOP>
<SYMID>1_555</SYMID>
<NUMBEROFATOMS1>
<NINTERFACEATOMS>91</NINTERFACEATOMS>
<NSURFACEATOMS>1173</NSURFACEATOMS>
<NTOTALATOMS>2473</NTOTALATOMS>
</NUMBEROFATOMS1>
<NUMBEROFREDSIDUES1>
<NINTERFACEREDSIDUES>28</NINTERFACEREDSIDUES>
<NSURFACEREDSIDUES>257</NSURFACEREDSIDUES>
<NTOTALREDSIDUES>305</NTOTALREDSIDUES>
</NUMBEROFREDSIDUES1>
<SOLVENTAREA1>
<INTERFACEAREA>973.049</INTERFACEAREA>
<TOTALAREA>13109.5</TOTALAREA>
</SOLVENTAREA1>
<SOLVATIONENERGY1>
<ISOLATEDSTRUCTURE>-309.602</ISOLATEDSTRUCTURE>
<GAINCOMPLEXFORMATION>-0.814749</GAINCOMPLEXFORMATION>
<AVERAGEGAIN>-1.65852</AVERAGEGAIN>
<PVALUE>0.620496</PVALUE>
</SOLVATIONENERGY1>
</STRUCTURE1>

<STRUCTURE2>
<SELECTIONRANGE>B</SELECTIONRANGE>
<STRUCTURECLASS>Protein</STRUCTURECLASS>
<SYMOP>,,</SYMOP>
<SYMID>0_555</SYMID>
<NUMBEROFATOMS2>
<NINTERFACEATOMS>91</NINTERFACEATOMS>
<NSURFACEATOMS>3463</NSURFACEATOMS>
<NTOTALATOMS>4211</NTOTALATOMS>
</NUMBEROFATOMS2>
<NUMBEROFREDSIDUES2>
<NINTERFACEREDSIDUES>29</NINTERFACEREDSIDUES>
<NSURFACEREDSIDUES>532</NSURFACEREDSIDUES>
<NTOTALREDSIDUES>532</NTOTALREDSIDUES>
</NUMBEROFREDSIDUES2>
<SOLVENTAREA2>
<INTERFACEAREA>944.027</INTERFACEAREA>
<TOTALAREA>53384.2</TOTALAREA>
</SOLVENTAREA2>
<SOLVATIONENERGY2>
<ISOLATEDSTRUCTURE>-388.594</ISOLATEDSTRUCTURE>
<GAINCOMPLEXFORMATION>-1.58074</GAINCOMPLEXFORMATION>
<AVERAGEGAIN>-2.58952</AVERAGEGAIN>
<PVALUE>0.611299</PVALUE>
</SOLVATIONENERGY2>
</STRUCTURE2>

</INTERFACESUMMARY>
```
