## Supplementary material for "AI-guided pipeline for protein-protein interaction drug discovery identifies a SARS-CoV-2 inhibitor": Source Data Figure EV3-EV4: hydrogenbond0.xml

```
<HYDROGENBONDS>
<STRUCTURE>
<STRUCTURE1>B:TYR 123[ OH ]</STRUCTURE1>
<DISTANCE>3.84612</DISTANCE>
<STRUCTURE2> C:GLU  39[ OE1] </STRUCTURE2>
</STRUCTURE>
<STRUCTURE>
<STRUCTURE1>B:TYR 123[ OH ]</STRUCTURE1>
<DISTANCE>3.48884</DISTANCE>
<STRUCTURE2> C:GLU  39[ OE2] </STRUCTURE2>
</STRUCTURE>
<STRUCTURE>
<STRUCTURE1>B:GLU 242[ OE1]</STRUCTURE1>
<DISTANCE>2.19965</DISTANCE>
<STRUCTURE2> C:LYS 419[ NZ ] </STRUCTURE2>
</STRUCTURE>
<STRUCTURE>
<STRUCTURE1>B:TYR 244[ O  ]</STRUCTURE1>
<DISTANCE>2.94832</DISTANCE>
<STRUCTURE2> C:ARG 422[ NH1] </STRUCTURE2>
</STRUCTURE>
</HYDROGENBONDS>
```
