## Supplementary material for "AI-guided pipeline for protein-protein interaction drug discovery identifies a SARS-CoV-2 inhibitor": Source Data Figure EV3-EV4: interfacesummary0.xml

```
<INTERFACESUMMARY>
<STRUCTURE1>
<SELECTIONRANGE>B</SELECTIONRANGE>
<STRUCTURECLASS>Protein</STRUCTURECLASS>
<SYMOP>x,y,z</SYMOP>
<SYMID>1_555</SYMID>
<NUMBEROFATOMS1>
<NINTERFACEATOMS>82</NINTERFACEATOMS>
<NSURFACEATOMS>1176</NSURFACEATOMS>
<NTOTALATOMS>2473</NTOTALATOMS>
</NUMBEROFATOMS1>
<NUMBEROFREDSIDUES1>
<NINTERFACEREDSIDUES>28</NINTERFACEREDSIDUES>
<NSURFACEREDSIDUES>259</NSURFACEREDSIDUES>
<NTOTALREDSIDUES>305</NTOTALREDSIDUES>
</NUMBEROFREDSIDUES1>
<SOLVENTAREA1>
<INTERFACEAREA>715.354</INTERFACEAREA>
<TOTALAREA>12994.3</TOTALAREA>
</SOLVENTAREA1>
<SOLVATIONENERGY1>
<ISOLATEDSTRUCTURE>-316.57</ISOLATEDSTRUCTURE>
<GAINCOMPLEXFORMATION>-4.69542</GAINCOMPLEXFORMATION>
<AVERAGEGAIN>-1.1496</AVERAGEGAIN>
<PVALUE>0.112414</PVALUE>
</SOLVATIONENERGY1>
</STRUCTURE1>

<STRUCTURE2>
<SELECTIONRANGE>B</SELECTIONRANGE>
<STRUCTURECLASS>Protein</STRUCTURECLASS>
<SYMOP>,,</SYMOP>
<SYMID>0_555</SYMID>
<NUMBEROFATOMS2>
<NINTERFACEATOMS>62</NINTERFACEATOMS>
<NSURFACEATOMS>3470</NSURFACEATOMS>
<NTOTALATOMS>4211</NTOTALATOMS>
</NUMBEROFATOMS2>
<NUMBEROFREDSIDUES2>
<NINTERFACEREDSIDUES>26</NINTERFACEREDSIDUES>
<NSURFACEREDSIDUES>531</NSURFACEREDSIDUES>
<NTOTALREDSIDUES>532</NTOTALREDSIDUES>
</NUMBEROFREDSIDUES2>
<SOLVENTAREA2>
<INTERFACEAREA>744.639</INTERFACEAREA>
<TOTALAREA>53430.3</TOTALAREA>
</SOLVENTAREA2>
<SOLVATIONENERGY2>
<ISOLATEDSTRUCTURE>-382.141</ISOLATEDSTRUCTURE>
<GAINCOMPLEXFORMATION>0.189109</GAINCOMPLEXFORMATION>
<AVERAGEGAIN>-1.86402</AVERAGEGAIN>
<PVALUE>0.749677</PVALUE>
</SOLVATIONENERGY2>
</STRUCTURE2>

</INTERFACESUMMARY>
```
