## Supplementary material for "AI-guided pipeline for protein-protein interaction drug discovery identifies a SARS-CoV-2 inhibitor": Source Data Figure EV3-EV4: hydrogenbond0.xml

```
<HYDROGENBONDS>
<STRUCTURE>
<STRUCTURE1>B:LEU 305[ N  ]</STRUCTURE1>
<DISTANCE>3.46907</DISTANCE>
<STRUCTURE2> C:VAL  13[ O  ] </STRUCTURE2>
</STRUCTURE>
<STRUCTURE>
<STRUCTURE1>B:TYR 123[ OH ]</STRUCTURE1>
<DISTANCE>2.84771</DISTANCE>
<STRUCTURE2> C:GLU  39[ OE2] </STRUCTURE2>
</STRUCTURE>
<STRUCTURE>
<STRUCTURE1>B:ARG  85[ NH1]</STRUCTURE1>
<DISTANCE>3.21619</DISTANCE>
<STRUCTURE2> C:ASN  40[ OD1] </STRUCTURE2>
</STRUCTURE>
<STRUCTURE>
<STRUCTURE1>B:ASP 156[ OD2]</STRUCTURE1>
<DISTANCE>3.12296</DISTANCE>
<STRUCTURE2> C:ARG 426[ NE ] </STRUCTURE2>
</STRUCTURE>
<STRUCTURE>
<STRUCTURE1>B:GLN 158[ OE1]</STRUCTURE1>
<DISTANCE>3.86784</DISTANCE>
<STRUCTURE2> C:ILE 423[ N  ] </STRUCTURE2>
</STRUCTURE>
<STRUCTURE>
<STRUCTURE1>B:LYS 231[ O  ]</STRUCTURE1>
<DISTANCE>3.76574</DISTANCE>
<STRUCTURE2> C:LYS 419[ N  ] </STRUCTURE2>
</STRUCTURE>
<STRUCTURE>
<STRUCTURE1>B:ASP 249[ O  ]</STRUCTURE1>
<DISTANCE>2.81517</DISTANCE>
<STRUCTURE2> C:CYS 416[ N  ] </STRUCTURE2>
</STRUCTURE>
<STRUCTURE>
<STRUCTURE1>B:ASP 249[ O  ]</STRUCTURE1>
<DISTANCE>3.88757</DISTANCE>
<STRUCTURE2> C:VAL 418[ N  ] </STRUCTURE2>
</STRUCTURE>
<STRUCTURE>
<STRUCTURE1>B:GLU 250[ O  ]</STRUCTURE1>
<DISTANCE>3.5423</DISTANCE>
<STRUCTURE2> C:LYS 419[ N  ] </STRUCTURE2>
</STRUCTURE>
</HYDROGENBONDS>
```
