## Supplementary material for "AI-guided pipeline for protein-protein interaction drug discovery identifies a SARS-CoV-2 inhibitor": Source Data Figure EV3-EV4: interfacesummary0.xml

```
<INTERFACESUMMARY>
<STRUCTURE1>
<SELECTIONRANGE>B</SELECTIONRANGE>
<STRUCTURECLASS>Protein</STRUCTURECLASS>
<SYMOP>x,y,z</SYMOP>
<SYMID>1_555</SYMID>
<NUMBEROFATOMS1>
<NINTERFACEATOMS>151</NINTERFACEATOMS>
<NSURFACEATOMS>1157</NSURFACEATOMS>
<NTOTALATOMS>2473</NTOTALATOMS>
</NUMBEROFATOMS1>
<NUMBEROFREDSIDUES1>
<NINTERFACEREDSIDUES>44</NINTERFACEREDSIDUES>
<NSURFACEREDSIDUES>256</NSURFACEREDSIDUES>
<NTOTALREDSIDUES>305</NTOTALREDSIDUES>
</NUMBEROFREDSIDUES1>
<SOLVENTAREA1>
<INTERFACEAREA>1398.86</INTERFACEAREA>
<TOTALAREA>12875.8</TOTALAREA>
</SOLVENTAREA1>
<SOLVATIONENERGY1>
<ISOLATEDSTRUCTURE>-315.923</ISOLATEDSTRUCTURE>
<GAINCOMPLEXFORMATION>-2.75267</GAINCOMPLEXFORMATION>
<AVERAGEGAIN>-2.23617</AVERAGEGAIN>
<PVALUE>0.461639</PVALUE>
</SOLVATIONENERGY1>
</STRUCTURE1>

<STRUCTURE2>
<SELECTIONRANGE>B</SELECTIONRANGE>
<STRUCTURECLASS>Protein</STRUCTURECLASS>
<SYMOP>,,</SYMOP>
<SYMID>0_555</SYMID>
<NUMBEROFATOMS2>
<NINTERFACEATOMS>139</NINTERFACEATOMS>
<NSURFACEATOMS>3471</NSURFACEATOMS>
<NTOTALATOMS>4211</NTOTALATOMS>
</NUMBEROFATOMS2>
<NUMBEROFREDSIDUES2>
<NINTERFACEREDSIDUES>42</NINTERFACEREDSIDUES>
<NSURFACEREDSIDUES>532</NSURFACEREDSIDUES>
<NTOTALREDSIDUES>532</NTOTALREDSIDUES>
</NUMBEROFREDSIDUES2>
<SOLVENTAREA2>
<INTERFACEAREA>1543.65</INTERFACEAREA>
<TOTALAREA>54056.5</TOTALAREA>
</SOLVENTAREA2>
<SOLVATIONENERGY2>
<ISOLATEDSTRUCTURE>-381.062</ISOLATEDSTRUCTURE>
<GAINCOMPLEXFORMATION>-1.49479</GAINCOMPLEXFORMATION>
<AVERAGEGAIN>-4.23953</AVERAGEGAIN>
<PVALUE>0.721373</PVALUE>
</SOLVATIONENERGY2>
</STRUCTURE2>

</INTERFACESUMMARY>
```
