## Supplementary material for "AI-guided pipeline for protein-protein interaction drug discovery identifies a SARS-CoV-2 inhibitor": Source Data Figure EV3-EV4: saltbridge0.xml

```
<SALTBRIDGES>
<STRUCTURE>
<STRUCTURE1>B:ARG  85[ NH2]</STRUCTURE1>
<DISTANCE>3.79137</DISTANCE>
<STRUCTURE2> C:GLU  39[ OE1] </STRUCTURE2>
</STRUCTURE>
<STRUCTURE>
<STRUCTURE1>B:ASP 156[ OD2]</STRUCTURE1>
<DISTANCE>3.12296</DISTANCE>
<STRUCTURE2> C:ARG 426[ NE ] </STRUCTURE2>
</STRUCTURE>
<STRUCTURE>
<STRUCTURE1>B:ASP 156[ OD2]</STRUCTURE1>
<DISTANCE>3.97436</DISTANCE>
<STRUCTURE2> C:ARG 426[ NH2] </STRUCTURE2>
</STRUCTURE>
<STRUCTURE>
<STRUCTURE1>B:ASP 276[ OD1]</STRUCTURE1>
<DISTANCE>2.07913</DISTANCE>
<STRUCTURE2> C:ARG 426[ NH1] </STRUCTURE2>
</STRUCTURE>
<STRUCTURE>
<STRUCTURE1>B:ASP 276[ OD2]</STRUCTURE1>
<DISTANCE>3.24175</DISTANCE>
<STRUCTURE2> C:ARG 426[ NH1] </STRUCTURE2>
</STRUCTURE>
</SALTBRIDGES>
```
