## Supplementary material for "AI-guided pipeline for protein-protein interaction drug discovery identifies a SARS-CoV-2 inhibitor": Source Data Figure EV3-EV4: hydrogenbond0.xml

```
<HYDROGENBONDS>
<STRUCTURE>
<STRUCTURE1>B:TYR 244[ O  ]</STRUCTURE1>
<DISTANCE>3.80548</DISTANCE>
<STRUCTURE2> C:LYS 419[ NZ ] </STRUCTURE2>
</STRUCTURE>
</HYDROGENBONDS>
```
