## Supplementary material for "AI-guided pipeline for protein-protein interaction drug discovery identifies a SARS-CoV-2 inhibitor": Source Data Figure EV3-EV4: interfacesummary0.xml

```
<INTERFACESUMMARY>
<STRUCTURE1>
<SELECTIONRANGE>B</SELECTIONRANGE>
<STRUCTURECLASS>Protein</STRUCTURECLASS>
<SYMOP>x,y,z</SYMOP>
<SYMID>1_555</SYMID>
<NUMBEROFATOMS1>
<NINTERFACEATOMS>61</NINTERFACEATOMS>
<NSURFACEATOMS>1182</NSURFACEATOMS>
<NTOTALATOMS>2473</NTOTALATOMS>
</NUMBEROFATOMS1>
<NUMBEROFREDSIDUES1>
<NINTERFACEREDSIDUES>23</NINTERFACEREDSIDUES>
<NSURFACEREDSIDUES>258</NSURFACEREDSIDUES>
<NTOTALREDSIDUES>305</NTOTALREDSIDUES>
</NUMBEROFREDSIDUES1>
<SOLVENTAREA1>
<INTERFACEAREA>443.418</INTERFACEAREA>
<TOTALAREA>13056.4</TOTALAREA>
</SOLVENTAREA1>
<SOLVATIONENERGY1>
<ISOLATEDSTRUCTURE>-312.869</ISOLATEDSTRUCTURE>
<GAINCOMPLEXFORMATION>-0.7011</GAINCOMPLEXFORMATION>
<AVERAGEGAIN>-1.03926</AVERAGEGAIN>
<PVALUE>0.57121</PVALUE>
</SOLVATIONENERGY1>
</STRUCTURE1>

<STRUCTURE2>
<SELECTIONRANGE>B</SELECTIONRANGE>
<STRUCTURECLASS>Protein</STRUCTURECLASS>
<SYMOP>,,</SYMOP>
<SYMID>0_555</SYMID>
<NUMBEROFATOMS2>
<NINTERFACEATOMS>50</NINTERFACEATOMS>
<NSURFACEATOMS>3470</NSURFACEATOMS>
<NTOTALATOMS>4211</NTOTALATOMS>
</NUMBEROFATOMS2>
<NUMBEROFREDSIDUES2>
<NINTERFACEREDSIDUES>17</NINTERFACEREDSIDUES>
<NSURFACEREDSIDUES>532</NSURFACEREDSIDUES>
<NTOTALREDSIDUES>532</NTOTALREDSIDUES>
</NUMBEROFREDSIDUES2>
<SOLVENTAREA2>
<INTERFACEAREA>662.692</INTERFACEAREA>
<TOTALAREA>53912</TOTALAREA>
</SOLVENTAREA2>
<SOLVATIONENERGY2>
<ISOLATEDSTRUCTURE>-381.466</ISOLATEDSTRUCTURE>
<GAINCOMPLEXFORMATION>3.26311</GAINCOMPLEXFORMATION>
<AVERAGEGAIN>-1.53032</AVERAGEGAIN>
<PVALUE>0.946235</PVALUE>
</SOLVATIONENERGY2>
</STRUCTURE2>

</INTERFACESUMMARY>
```
