## Supplementary material for "AI-guided pipeline for protein-protein interaction drug discovery identifies a SARS-CoV-2 inhibitor": Source Data Figure EV3-EV4: saltbridge0.xml

```
<SALTBRIDGES>
<STRUCTURE>
<STRUCTURE1>B:GLU 250[ OE1]</STRUCTURE1>
<DISTANCE>3.25605</DISTANCE>
<STRUCTURE2> C:ARG 422[ NH1] </STRUCTURE2>
</STRUCTURE>
<STRUCTURE>
<STRUCTURE1>B:GLU 250[ OE2]</STRUCTURE1>
<DISTANCE>3.61864</DISTANCE>
<STRUCTURE2> C:ARG 422[ NH1] </STRUCTURE2>
</STRUCTURE>
<STRUCTURE>
<STRUCTURE1>B:GLU 250[ OE1]</STRUCTURE1>
<DISTANCE>2.5629</DISTANCE>
<STRUCTURE2> C:ARG 422[ NH2] </STRUCTURE2>
</STRUCTURE>
<STRUCTURE>
<STRUCTURE1>B:GLU 250[ OE2]</STRUCTURE1>
<DISTANCE>2.87717</DISTANCE>
<STRUCTURE2> C:ARG 422[ NH2] </STRUCTURE2>
</STRUCTURE>
</SALTBRIDGES>
```
