## Supplementary material for "AI-guided pipeline for protein-protein interaction drug discovery identifies a SARS-CoV-2 inhibitor": Source Data Figure EV3-EV4: hydrogenbond0.xml

```
<HYDROGENBONDS>
<STRUCTURE>
<STRUCTURE1>B:ARG 106[ NH2]</STRUCTURE1>
<DISTANCE>3.16069</DISTANCE>
<STRUCTURE2> C:GLU 430[ OE1] </STRUCTURE2>
</STRUCTURE>
<STRUCTURE>
<STRUCTURE1>B:GLU  37[ O  ]</STRUCTURE1>
<DISTANCE>3.0304</DISTANCE>
<STRUCTURE2> C:ARG 422[ NH1] </STRUCTURE2>
</STRUCTURE>
<STRUCTURE>
<STRUCTURE1>B:GLU  37[ O  ]</STRUCTURE1>
<DISTANCE>2.79141</DISTANCE>
<STRUCTURE2> C:ARG 422[ NH2] </STRUCTURE2>
</STRUCTURE>
<STRUCTURE>
<STRUCTURE1>B:GLU  37[ OE2]</STRUCTURE1>
<DISTANCE>3.11238</DISTANCE>
<STRUCTURE2> C:ARG 422[ NH2] </STRUCTURE2>
</STRUCTURE>
</HYDROGENBONDS>
```
