## Supplementary material for "AI-guided pipeline for protein-protein interaction drug discovery identifies a SARS-CoV-2 inhibitor": Source Data Figure EV3-EV4: saltbridge0.xml

```
<SALTBRIDGES>
<STRUCTURE>
<STRUCTURE1>B:ARG 106[ NH2]</STRUCTURE1>
<DISTANCE>3.16069</DISTANCE>
<STRUCTURE2> C:GLU 430[ OE1] </STRUCTURE2>
</STRUCTURE>
<STRUCTURE>
<STRUCTURE1>B:GLU  37[ OE2]</STRUCTURE1>
<DISTANCE>3.85871</DISTANCE>
<STRUCTURE2> C:ARG 422[ NE ] </STRUCTURE2>
</STRUCTURE>
<STRUCTURE>
<STRUCTURE1>B:GLU  37[ OE2]</STRUCTURE1>
<DISTANCE>3.11238</DISTANCE>
<STRUCTURE2> C:ARG 422[ NH2] </STRUCTURE2>
</STRUCTURE>
<STRUCTURE>
<STRUCTURE1>B:ASP 105[ OD1]</STRUCTURE1>
<DISTANCE>2.66864</DISTANCE>
<STRUCTURE2> C:ARG 426[ NE ] </STRUCTURE2>
</STRUCTURE>
<STRUCTURE>
<STRUCTURE1>B:ASP 105[ OD2]</STRUCTURE1>
<DISTANCE>2.78156</DISTANCE>
<STRUCTURE2> C:ARG 426[ NH1] </STRUCTURE2>
</STRUCTURE>
<STRUCTURE>
<STRUCTURE1>B:ASP 105[ OD1]</STRUCTURE1>
<DISTANCE>3.87028</DISTANCE>
<STRUCTURE2> C:ARG 426[ NH1] </STRUCTURE2>
</STRUCTURE>
<STRUCTURE>
<STRUCTURE1>B:ASP 105[ OD2]</STRUCTURE1>
<DISTANCE>2.21773</DISTANCE>
<STRUCTURE2> C:ARG 426[ NH2] </STRUCTURE2>
</STRUCTURE>
</SALTBRIDGES>
```
