## Supplementary material for "AI-guided pipeline for protein-protein interaction drug discovery identifies a SARS-CoV-2 inhibitor": Source Data Figure EV3-EV4: interfacesummary0.xml

```
<INTERFACESUMMARY>
<STRUCTURE1>
<SELECTIONRANGE>B</SELECTIONRANGE>
<STRUCTURECLASS>Protein</STRUCTURECLASS>
<SYMOP>x,y,z</SYMOP>
<SYMID>1_555</SYMID>
<NUMBEROFATOMS1>
<NINTERFACEATOMS>83</NINTERFACEATOMS>
<NSURFACEATOMS>3264</NSURFACEATOMS>
<NTOTALATOMS>5252</NTOTALATOMS>
</NUMBEROFATOMS1>
<NUMBEROFREDSIDUES1>
<NINTERFACEREDSIDUES>25</NINTERFACEREDSIDUES>
<NSURFACEREDSIDUES>643</NSURFACEREDSIDUES>
<NTOTALREDSIDUES>676</NTOTALREDSIDUES>
</NUMBEROFREDSIDUES1>
<SOLVENTAREA1>
<INTERFACEAREA>784.943</INTERFACEAREA>
<TOTALAREA>41743.3</TOTALAREA>
</SOLVENTAREA1>
<SOLVATIONENERGY1>
<ISOLATEDSTRUCTURE>-583.429</ISOLATEDSTRUCTURE>
<GAINCOMPLEXFORMATION>-2.33052</GAINCOMPLEXFORMATION>
<AVERAGEGAIN>-1.98972</AVERAGEGAIN>
<PVALUE>0.471725</PVALUE>
</SOLVATIONENERGY1>
</STRUCTURE1>

<STRUCTURE2>
<SELECTIONRANGE>B</SELECTIONRANGE>
<STRUCTURECLASS>Protein</STRUCTURECLASS>
<SYMOP>,,</SYMOP>
<SYMID>0_555</SYMID>
<NUMBEROFATOMS2>
<NINTERFACEATOMS>74</NINTERFACEATOMS>
<NSURFACEATOMS>2228</NSURFACEATOMS>
<NTOTALATOMS>3393</NTOTALATOMS>
</NUMBEROFATOMS2>
<NUMBEROFREDSIDUES2>
<NINTERFACEREDSIDUES>19</NINTERFACEREDSIDUES>
<NSURFACEREDSIDUES>406</NSURFACEREDSIDUES>
<NTOTALREDSIDUES>426</NTOTALREDSIDUES>
</NUMBEROFREDSIDUES2>
<SOLVENTAREA2>
<INTERFACEAREA>739.373</INTERFACEAREA>
<TOTALAREA>29593.5</TOTALAREA>
</SOLVENTAREA2>
<SOLVATIONENERGY2>
<ISOLATEDSTRUCTURE>-377.19</ISOLATEDSTRUCTURE>
<GAINCOMPLEXFORMATION>-3.54106</GAINCOMPLEXFORMATION>
<AVERAGEGAIN>-1.10512</AVERAGEGAIN>
<PVALUE>0.234141</PVALUE>
</SOLVATIONENERGY2>
</STRUCTURE2>

</INTERFACESUMMARY>
```
