## Supplementary material for "AI-guided pipeline for protein-protein interaction drug discovery identifies a SARS-CoV-2 inhibitor": Source Data Figure EV3-EV4: hydrogenbond0.xml

```
<HYDROGENBONDS>
<STRUCTURE>
<STRUCTURE1>B:LYS 433[ N  ]</STRUCTURE1>
<DISTANCE>3.7251</DISTANCE>
<STRUCTURE2> C:GLU  57[ OE1] </STRUCTURE2>
</STRUCTURE>
<STRUCTURE>
<STRUCTURE1>B:LEU 317[ N  ]</STRUCTURE1>
<DISTANCE>3.2581</DISTANCE>
<STRUCTURE2> C:THR 320[ OG1] </STRUCTURE2>
</STRUCTURE>
<STRUCTURE>
<STRUCTURE1>B:ARG 316[ NH1]</STRUCTURE1>
<DISTANCE>3.00558</DISTANCE>
<STRUCTURE2> C:PHE 321[ O  ] </STRUCTURE2>
</STRUCTURE>
</HYDROGENBONDS>
```
