## Supplementary material for "AI-guided pipeline for protein-protein interaction drug discovery identifies a SARS-CoV-2 inhibitor": Source Data Figure EV3-EV4: interfacesummary0.xml

```
<INTERFACESUMMARY>
<STRUCTURE1>
<SELECTIONRANGE>B</SELECTIONRANGE>
<STRUCTURECLASS>Protein</STRUCTURECLASS>
<SYMOP>x,y,z</SYMOP>
<SYMID>1_555</SYMID>
<NUMBEROFATOMS1>
<NINTERFACEATOMS>28</NINTERFACEATOMS>
<NSURFACEATOMS>3276</NSURFACEATOMS>
<NTOTALATOMS>5252</NTOTALATOMS>
</NUMBEROFATOMS1>
<NUMBEROFREDSIDUES1>
<NINTERFACEREDSIDUES>11</NINTERFACEREDSIDUES>
<NSURFACEREDSIDUES>642</NSURFACEREDSIDUES>
<NTOTALREDSIDUES>676</NTOTALREDSIDUES>
</NUMBEROFREDSIDUES1>
<SOLVENTAREA1>
<INTERFACEAREA>294.014</INTERFACEAREA>
<TOTALAREA>41446.8</TOTALAREA>
</SOLVENTAREA1>
<SOLVATIONENERGY1>
<ISOLATEDSTRUCTURE>-597.25</ISOLATEDSTRUCTURE>
<GAINCOMPLEXFORMATION>0.704232</GAINCOMPLEXFORMATION>
<AVERAGEGAIN>-0.545205</AVERAGEGAIN>
<PVALUE>0.75744</PVALUE>
</SOLVATIONENERGY1>
</STRUCTURE1>

<STRUCTURE2>
<SELECTIONRANGE>B</SELECTIONRANGE>
<STRUCTURECLASS>Protein</STRUCTURECLASS>
<SYMOP>,,</SYMOP>
<SYMID>0_555</SYMID>
<NUMBEROFATOMS2>
<NINTERFACEATOMS>29</NINTERFACEATOMS>
<NSURFACEATOMS>2219</NSURFACEATOMS>
<NTOTALATOMS>3393</NTOTALATOMS>
</NUMBEROFATOMS2>
<NUMBEROFREDSIDUES2>
<NINTERFACEREDSIDUES>9</NINTERFACEREDSIDUES>
<NSURFACEREDSIDUES>398</NSURFACEREDSIDUES>
<NTOTALREDSIDUES>426</NTOTALREDSIDUES>
</NUMBEROFREDSIDUES2>
<SOLVENTAREA2>
<INTERFACEAREA>264.102</INTERFACEAREA>
<TOTALAREA>29730.1</TOTALAREA>
</SOLVENTAREA2>
<SOLVATIONENERGY2>
<ISOLATEDSTRUCTURE>-368.039</ISOLATEDSTRUCTURE>
<GAINCOMPLEXFORMATION>-2.98791</GAINCOMPLEXFORMATION>
<AVERAGEGAIN>-0.557437</AVERAGEGAIN>
<PVALUE>0.109292</PVALUE>
</SOLVATIONENERGY2>
</STRUCTURE2>

</INTERFACESUMMARY>
```
