## Supplementary material for "AI-guided pipeline for protein-protein interaction drug discovery identifies a SARS-CoV-2 inhibitor": Source Data Figure EV3-EV4: hydrogenbond0.xml

```
<HYDROGENBONDS>
<STRUCTURE>
<STRUCTURE1>B:TYR 312[ OH ]</STRUCTURE1>
<DISTANCE>2.38043</DISTANCE>
<STRUCTURE2> C:ASP  58[ OD2] </STRUCTURE2>
</STRUCTURE>
<STRUCTURE>
<STRUCTURE1>B:ARG 316[ NH2]</STRUCTURE1>
<DISTANCE>2.83759</DISTANCE>
<STRUCTURE2> C:PRO 322[ O  ] </STRUCTURE2>
</STRUCTURE>
<STRUCTURE>
<STRUCTURE1>B:LEU 317[ N  ]</STRUCTURE1>
<DISTANCE>2.40612</DISTANCE>
<STRUCTURE2> C:ILE 318[ O  ] </STRUCTURE2>
</STRUCTURE>
<STRUCTURE>
<STRUCTURE1>B:LEU 317[ N  ]</STRUCTURE1>
<DISTANCE>3.43103</DISTANCE>
<STRUCTURE2> C:THR 320[ OG1] </STRUCTURE2>
</STRUCTURE>
<STRUCTURE>
<STRUCTURE1>B:ASN 418[ ND2]</STRUCTURE1>
<DISTANCE>3.56529</DISTANCE>
<STRUCTURE2> C:ASP 305[ OD1] </STRUCTURE2>
</STRUCTURE>
<STRUCTURE>
<STRUCTURE1>B:ARG 316[ O  ]</STRUCTURE1>
<DISTANCE>2.68154</DISTANCE>
<STRUCTURE2> C:TRP 319[ N  ] </STRUCTURE2>
</STRUCTURE>
<STRUCTURE>
<STRUCTURE1>B:PHE 315[ O  ]</STRUCTURE1>
<DISTANCE>3.09861</DISTANCE>
<STRUCTURE2> C:THR 320[ OG1] </STRUCTURE2>
</STRUCTURE>
</HYDROGENBONDS>
```
