## Supplementary material for "AI-guided pipeline for protein-protein interaction drug discovery identifies a SARS-CoV-2 inhibitor": Source Data Figure EV3-EV4: interfacesummary0.xml

```
<INTERFACESUMMARY>
<STRUCTURE1>
<SELECTIONRANGE>B</SELECTIONRANGE>
<STRUCTURECLASS>Protein</STRUCTURECLASS>
<SYMOP>x,y,z</SYMOP>
<SYMID>1_555</SYMID>
<NUMBEROFATOMS1>
<NINTERFACEATOMS>79</NINTERFACEATOMS>
<NSURFACEATOMS>3253</NSURFACEATOMS>
<NTOTALATOMS>5252</NTOTALATOMS>
</NUMBEROFATOMS1>
<NUMBEROFREDSIDUES1>
<NINTERFACEREDSIDUES>22</NINTERFACEREDSIDUES>
<NSURFACEREDSIDUES>644</NSURFACEREDSIDUES>
<NTOTALREDSIDUES>676</NTOTALREDSIDUES>
</NUMBEROFREDSIDUES1>
<SOLVENTAREA1>
<INTERFACEAREA>808.531</INTERFACEAREA>
<TOTALAREA>41121.9</TOTALAREA>
</SOLVENTAREA1>
<SOLVATIONENERGY1>
<ISOLATEDSTRUCTURE>-586.767</ISOLATEDSTRUCTURE>
<GAINCOMPLEXFORMATION>-1.23137</GAINCOMPLEXFORMATION>
<AVERAGEGAIN>-1.82475</AVERAGEGAIN>
<PVALUE>0.585231</PVALUE>
</SOLVATIONENERGY1>
</STRUCTURE1>

<STRUCTURE2>
<SELECTIONRANGE>B</SELECTIONRANGE>
<STRUCTURECLASS>Protein</STRUCTURECLASS>
<SYMOP>,,</SYMOP>
<SYMID>0_555</SYMID>
<NUMBEROFATOMS2>
<NINTERFACEATOMS>96</NINTERFACEATOMS>
<NSURFACEATOMS>2206</NSURFACEATOMS>
<NTOTALATOMS>3393</NTOTALATOMS>
</NUMBEROFATOMS2>
<NUMBEROFREDSIDUES2>
<NINTERFACEREDSIDUES>21</NINTERFACEREDSIDUES>
<NSURFACEREDSIDUES>398</NSURFACEREDSIDUES>
<NTOTALREDSIDUES>426</NTOTALREDSIDUES>
</NUMBEROFREDSIDUES2>
<SOLVENTAREA2>
<INTERFACEAREA>881.253</INTERFACEAREA>
<TOTALAREA>29255.9</TOTALAREA>
</SOLVENTAREA2>
<SOLVATIONENERGY2>
<ISOLATEDSTRUCTURE>-375.369</ISOLATEDSTRUCTURE>
<GAINCOMPLEXFORMATION>-6.28787</GAINCOMPLEXFORMATION>
<AVERAGEGAIN>-1.51151</AVERAGEGAIN>
<PVALUE>0.0934815</PVALUE>
</SOLVATIONENERGY2>
</STRUCTURE2>

</INTERFACESUMMARY>
```
