## Supplementary material for "AI-guided pipeline for protein-protein interaction drug discovery identifies a SARS-CoV-2 inhibitor": Source Data Figure EV3-EV4: interfacesummary0.xml

```
<INTERFACESUMMARY>
<STRUCTURE1>
<SELECTIONRANGE>B</SELECTIONRANGE>
<STRUCTURECLASS>Protein</STRUCTURECLASS>
<SYMOP>x,y,z</SYMOP>
<SYMID>1_555</SYMID>
<NUMBEROFATOMS1>
<NINTERFACEATOMS>30</NINTERFACEATOMS>
<NSURFACEATOMS>3259</NSURFACEATOMS>
<NTOTALATOMS>5252</NTOTALATOMS>
</NUMBEROFATOMS1>
<NUMBEROFREDSIDUES1>
<NINTERFACEREDSIDUES>14</NINTERFACEREDSIDUES>
<NSURFACEREDSIDUES>637</NSURFACEREDSIDUES>
<NTOTALREDSIDUES>676</NTOTALREDSIDUES>
</NUMBEROFREDSIDUES1>
<SOLVENTAREA1>
<INTERFACEAREA>165.323</INTERFACEAREA>
<TOTALAREA>41422.3</TOTALAREA>
</SOLVENTAREA1>
<SOLVATIONENERGY1>
<ISOLATEDSTRUCTURE>-590.757</ISOLATEDSTRUCTURE>
<GAINCOMPLEXFORMATION>0.647405</GAINCOMPLEXFORMATION>
<AVERAGEGAIN>-0.653076</AVERAGEGAIN>
<PVALUE>0.755404</PVALUE>
</SOLVATIONENERGY1>
</STRUCTURE1>

<STRUCTURE2>
<SELECTIONRANGE>B</SELECTIONRANGE>
<STRUCTURECLASS>Protein</STRUCTURECLASS>
<SYMOP>,,</SYMOP>
<SYMID>0_555</SYMID>
<NUMBEROFATOMS2>
<NINTERFACEATOMS>27</NINTERFACEATOMS>
<NSURFACEATOMS>2170</NSURFACEATOMS>
<NTOTALATOMS>3393</NTOTALATOMS>
</NUMBEROFATOMS2>
<NUMBEROFREDSIDUES2>
<NINTERFACEREDSIDUES>10</NINTERFACEREDSIDUES>
<NSURFACEREDSIDUES>403</NSURFACEREDSIDUES>
<NTOTALREDSIDUES>426</NTOTALREDSIDUES>
</NUMBEROFREDSIDUES2>
<SOLVENTAREA2>
<INTERFACEAREA>171.192</INTERFACEAREA>
<TOTALAREA>28590.1</TOTALAREA>
</SOLVENTAREA2>
<SOLVATIONENERGY2>
<ISOLATEDSTRUCTURE>-385.669</ISOLATEDSTRUCTURE>
<GAINCOMPLEXFORMATION>0.1781</GAINCOMPLEXFORMATION>
<AVERAGEGAIN>-0.309459</AVERAGEGAIN>
<PVALUE>0.622353</PVALUE>
</SOLVATIONENERGY2>
</STRUCTURE2>

</INTERFACESUMMARY>
```
