## Supplementary material for "AI-guided pipeline for protein-protein interaction drug discovery identifies a SARS-CoV-2 inhibitor": Source Data Figure EV3-EV4: hydrogenbond0.xml

```
<HYDROGENBONDS>
<STRUCTURE>
<STRUCTURE1>B:HIS  99[ NE2]</STRUCTURE1>
<DISTANCE>2.97987</DISTANCE>
<STRUCTURE2> C:GLN 339[ OE1] </STRUCTURE2>
</STRUCTURE>
<STRUCTURE>
<STRUCTURE1>B:ARG  91[ NH1]</STRUCTURE1>
<DISTANCE>2.01812</DISTANCE>
<STRUCTURE2> C:GLU 345[ OE1] </STRUCTURE2>
</STRUCTURE>
<STRUCTURE>
<STRUCTURE1>B:THR  88[ OG1]</STRUCTURE1>
<DISTANCE>2.97166</DISTANCE>
<STRUCTURE2> C:GLU 345[ OE2] </STRUCTURE2>
</STRUCTURE>
<STRUCTURE>
<STRUCTURE1>B:TYR 289[ OH ]</STRUCTURE1>
<DISTANCE>3.78499</DISTANCE>
<STRUCTURE2> C:GLN  12[ NE2] </STRUCTURE2>
</STRUCTURE>
<STRUCTURE>
<STRUCTURE1>B:GLU 283[ OE1]</STRUCTURE1>
<DISTANCE>3.11497</DISTANCE>
<STRUCTURE2> C:LYS  47[ NZ ] </STRUCTURE2>
</STRUCTURE>
<STRUCTURE>
<STRUCTURE1>B:SER 294[ OG ]</STRUCTURE1>
<DISTANCE>3.09893</DISTANCE>
<STRUCTURE2> C:GLY  52[ N  ] </STRUCTURE2>
</STRUCTURE>
<STRUCTURE>
<STRUCTURE1>B:ASP  57[ OD1]</STRUCTURE1>
<DISTANCE>3.36383</DISTANCE>
<STRUCTURE2> C:ASN 347[ ND2] </STRUCTURE2>
</STRUCTURE>
</HYDROGENBONDS>
```
