## Supplementary material for "AI-guided pipeline for protein-protein interaction drug discovery identifies a SARS-CoV-2 inhibitor": Source Data Figure EV3-EV4: interfacesummary0.xml

```
<INTERFACESUMMARY>
<STRUCTURE1>
<SELECTIONRANGE>B</SELECTIONRANGE>
<STRUCTURECLASS>Protein</STRUCTURECLASS>
<SYMOP>x,y,z</SYMOP>
<SYMID>1_555</SYMID>
<NUMBEROFATOMS1>
<NINTERFACEATOMS>131</NINTERFACEATOMS>
<NSURFACEATOMS>2051</NSURFACEATOMS>
<NTOTALATOMS>2846</NTOTALATOMS>
</NUMBEROFATOMS1>
<NUMBEROFREDSIDUES1>
<NINTERFACEREDSIDUES>39</NINTERFACEREDSIDUES>
<NSURFACEREDSIDUES>342</NSURFACEREDSIDUES>
<NTOTALREDSIDUES>377</NTOTALREDSIDUES>
</NUMBEROFREDSIDUES1>
<SOLVENTAREA1>
<INTERFACEAREA>1396.36</INTERFACEAREA>
<TOTALAREA>31586.7</TOTALAREA>
</SOLVENTAREA1>
<SOLVATIONENERGY1>
<ISOLATEDSTRUCTURE>-264.242</ISOLATEDSTRUCTURE>
<GAINCOMPLEXFORMATION>-12.0017</GAINCOMPLEXFORMATION>
<AVERAGEGAIN>-4.64878</AVERAGEGAIN>
<PVALUE>0.0510291</PVALUE>
</SOLVATIONENERGY1>
</STRUCTURE1>

<STRUCTURE2>
<SELECTIONRANGE>B</SELECTIONRANGE>
<STRUCTURECLASS>Protein</STRUCTURECLASS>
<SYMOP>,,</SYMOP>
<SYMID>0_555</SYMID>
<NUMBEROFATOMS2>
<NINTERFACEATOMS>140</NINTERFACEATOMS>
<NSURFACEATOMS>2123</NSURFACEATOMS>
<NTOTALATOMS>2780</NTOTALATOMS>
</NUMBEROFATOMS2>
<NUMBEROFREDSIDUES2>
<NINTERFACEREDSIDUES>38</NINTERFACEREDSIDUES>
<NSURFACEREDSIDUES>352</NSURFACEREDSIDUES>
<NTOTALREDSIDUES>363</NTOTALREDSIDUES>
</NUMBEROFREDSIDUES2>
<SOLVENTAREA2>
<INTERFACEAREA>1429.13</INTERFACEAREA>
<TOTALAREA>33105.5</TOTALAREA>
</SOLVENTAREA2>
<SOLVATIONENERGY2>
<ISOLATEDSTRUCTURE>-266.703</ISOLATEDSTRUCTURE>
<GAINCOMPLEXFORMATION>-7.26883</GAINCOMPLEXFORMATION>
<AVERAGEGAIN>-4.67795</AVERAGEGAIN>
<PVALUE>0.284487</PVALUE>
</SOLVATIONENERGY2>
</STRUCTURE2>

</INTERFACESUMMARY>
```
