## Supplementary material for "AI-guided pipeline for protein-protein interaction drug discovery identifies a SARS-CoV-2 inhibitor": Source Data Figure EV3-EV4: hydrogenbond0.xml

```
<HYDROGENBONDS>
<STRUCTURE>
<STRUCTURE1>B:HIS  99[ NE2]</STRUCTURE1>
<DISTANCE>2.91694</DISTANCE>
<STRUCTURE2> C:GLN 339[ OE1] </STRUCTURE2>
</STRUCTURE>
<STRUCTURE>
<STRUCTURE1>B:ARG  70[ NH1]</STRUCTURE1>
<DISTANCE>3.8618</DISTANCE>
<STRUCTURE2> C:ASP 361[ O  ] </STRUCTURE2>
</STRUCTURE>
<STRUCTURE>
<STRUCTURE1>B:GLU 283[ OE1]</STRUCTURE1>
<DISTANCE>2.66086</DISTANCE>
<STRUCTURE2> C:LYS  47[ NZ ] </STRUCTURE2>
</STRUCTURE>
<STRUCTURE>
<STRUCTURE1>B:GLY 301[ O  ]</STRUCTURE1>
<DISTANCE>2.72647</DISTANCE>
<STRUCTURE2> C:LYS  69[ NZ ] </STRUCTURE2>
</STRUCTURE>
<STRUCTURE>
<STRUCTURE1>B:ASP  57[ OD1]</STRUCTURE1>
<DISTANCE>3.17615</DISTANCE>
<STRUCTURE2> C:ASN 347[ ND2] </STRUCTURE2>
</STRUCTURE>
</HYDROGENBONDS>
```
