## Supplementary material for "AI-guided pipeline for protein-protein interaction drug discovery identifies a SARS-CoV-2 inhibitor": Source Data Figure EV3-EV4: saltbridge0.xml

```
<SALTBRIDGES>
<STRUCTURE>
<STRUCTURE1>B:ARG  91[ NH2]</STRUCTURE1>
<DISTANCE>3.85064</DISTANCE>
<STRUCTURE2> C:GLU 345[ OE1] </STRUCTURE2>
</STRUCTURE>
<STRUCTURE>
<STRUCTURE1>B:ARG  70[ NE ]</STRUCTURE1>
<DISTANCE>3.48831</DISTANCE>
<STRUCTURE2> C:ASP 361[ OD1] </STRUCTURE2>
</STRUCTURE>
<STRUCTURE>
<STRUCTURE1>B:ARG  70[ NH1]</STRUCTURE1>
<DISTANCE>2.57338</DISTANCE>
<STRUCTURE2> C:ASP 361[ OD1] </STRUCTURE2>
</STRUCTURE>
<STRUCTURE>
<STRUCTURE1>B:ARG  70[ NH2]</STRUCTURE1>
<DISTANCE>2.23894</DISTANCE>
<STRUCTURE2> C:ASP 361[ OD1] </STRUCTURE2>
</STRUCTURE>
<STRUCTURE>
<STRUCTURE1>B:GLU 283[ OE1]</STRUCTURE1>
<DISTANCE>2.66086</DISTANCE>
<STRUCTURE2> C:LYS  47[ NZ ] </STRUCTURE2>
</STRUCTURE>
</SALTBRIDGES>
```
