## Supplementary material for "AI-guided pipeline for protein-protein interaction drug discovery identifies a SARS-CoV-2 inhibitor": Source Data Figure EV3-EV4: hydrogenbond0.xml

```
<HYDROGENBONDS>
<STRUCTURE>
<STRUCTURE1>B:ARG  70[ NH1]</STRUCTURE1>
<DISTANCE>3.32502</DISTANCE>
<STRUCTURE2> C:ASN 359[ OD1] </STRUCTURE2>
</STRUCTURE>
<STRUCTURE>
<STRUCTURE1>B:ARG  70[ NH2]</STRUCTURE1>
<DISTANCE>3.13218</DISTANCE>
<STRUCTURE2> C:ASN 359[ OD1] </STRUCTURE2>
</STRUCTURE>
<STRUCTURE>
<STRUCTURE1>B:HIS  99[ NE2]</STRUCTURE1>
<DISTANCE>2.09584</DISTANCE>
<STRUCTURE2> C:ASN 349[ OD1] </STRUCTURE2>
</STRUCTURE>
<STRUCTURE>
<STRUCTURE1>B:PHE 300[ N  ]</STRUCTURE1>
<DISTANCE>3.4405</DISTANCE>
<STRUCTURE2> C:ASN  70[ OD1] </STRUCTURE2>
</STRUCTURE>
<STRUCTURE>
<STRUCTURE1>B:GLU 283[ OE1]</STRUCTURE1>
<DISTANCE>3.36612</DISTANCE>
<STRUCTURE2> C:LYS  47[ NZ ] </STRUCTURE2>
</STRUCTURE>
<STRUCTURE>
<STRUCTURE1>B:TYR 289[ OH ]</STRUCTURE1>
<DISTANCE>3.55008</DISTANCE>
<STRUCTURE2> C:GLN  12[ NE2] </STRUCTURE2>
</STRUCTURE>
<STRUCTURE>
<STRUCTURE1>B:SER 294[ OG ]</STRUCTURE1>
<DISTANCE>3.55658</DISTANCE>
<STRUCTURE2> C:GLY  52[ N  ] </STRUCTURE2>
</STRUCTURE>
</HYDROGENBONDS>
```
