## Supplementary material for "AI-guided pipeline for protein-protein interaction drug discovery identifies a SARS-CoV-2 inhibitor": Source Data Figure EV3-EV4: interfacesummary0.xml

```
<INTERFACESUMMARY>
<STRUCTURE1>
<SELECTIONRANGE>B</SELECTIONRANGE>
<STRUCTURECLASS>Protein</STRUCTURECLASS>
<SYMOP>x,y,z</SYMOP>
<SYMID>1_555</SYMID>
<NUMBEROFATOMS1>
<NINTERFACEATOMS>122</NINTERFACEATOMS>
<NSURFACEATOMS>2060</NSURFACEATOMS>
<NTOTALATOMS>2846</NTOTALATOMS>
</NUMBEROFATOMS1>
<NUMBEROFREDSIDUES1>
<NINTERFACEREDSIDUES>34</NINTERFACEREDSIDUES>
<NSURFACEREDSIDUES>342</NSURFACEREDSIDUES>
<NTOTALREDSIDUES>377</NTOTALREDSIDUES>
</NUMBEROFREDSIDUES1>
<SOLVENTAREA1>
<INTERFACEAREA>1284.46</INTERFACEAREA>
<TOTALAREA>32223.8</TOTALAREA>
</SOLVENTAREA1>
<SOLVATIONENERGY1>
<ISOLATEDSTRUCTURE>-255.119</ISOLATEDSTRUCTURE>
<GAINCOMPLEXFORMATION>-10.9132</GAINCOMPLEXFORMATION>
<AVERAGEGAIN>-4.8323</AVERAGEGAIN>
<PVALUE>0.0839992</PVALUE>
</SOLVATIONENERGY1>
</STRUCTURE1>

<STRUCTURE2>
<SELECTIONRANGE>B</SELECTIONRANGE>
<STRUCTURECLASS>Protein</STRUCTURECLASS>
<SYMOP>,,</SYMOP>
<SYMID>0_555</SYMID>
<NUMBEROFATOMS2>
<NINTERFACEATOMS>134</NINTERFACEATOMS>
<NSURFACEATOMS>2131</NSURFACEATOMS>
<NTOTALATOMS>2780</NTOTALATOMS>
</NUMBEROFATOMS2>
<NUMBEROFREDSIDUES2>
<NINTERFACEREDSIDUES>37</NINTERFACEREDSIDUES>
<NSURFACEREDSIDUES>353</NSURFACEREDSIDUES>
<NTOTALREDSIDUES>363</NTOTALREDSIDUES>
</NUMBEROFREDSIDUES2>
<SOLVENTAREA2>
<INTERFACEAREA>1261.4</INTERFACEAREA>
<TOTALAREA>33579.8</TOTALAREA>
</SOLVENTAREA2>
<SOLVATIONENERGY2>
<ISOLATEDSTRUCTURE>-261.744</ISOLATEDSTRUCTURE>
<GAINCOMPLEXFORMATION>-5.61026</GAINCOMPLEXFORMATION>
<AVERAGEGAIN>-4.77525</AVERAGEGAIN>
<PVALUE>0.431877</PVALUE>
</SOLVATIONENERGY2>
</STRUCTURE2>

</INTERFACESUMMARY>
```
