## Supplementary material for "AI-guided pipeline for protein-protein interaction drug discovery identifies a SARS-CoV-2 inhibitor": Source Data Figure EV3-EV4: hydrogenbond0.xml

```
<HYDROGENBONDS>
<STRUCTURE>
<STRUCTURE1>B:SER 294[ OG ]</STRUCTURE1>
<DISTANCE>3.70703</DISTANCE>
<STRUCTURE2> C:ILE  49[ O  ] </STRUCTURE2>
</STRUCTURE>
<STRUCTURE>
<STRUCTURE1>B:GLU 283[ OE1]</STRUCTURE1>
<DISTANCE>3.34754</DISTANCE>
<STRUCTURE2> C:LYS  47[ NZ ] </STRUCTURE2>
</STRUCTURE>
<STRUCTURE>
<STRUCTURE1>B:TYR 289[ OH ]</STRUCTURE1>
<DISTANCE>3.48906</DISTANCE>
<STRUCTURE2> C:GLN  12[ NE2] </STRUCTURE2>
</STRUCTURE>
<STRUCTURE>
<STRUCTURE1>B:SER 294[ OG ]</STRUCTURE1>
<DISTANCE>2.64733</DISTANCE>
<STRUCTURE2> C:ALA  51[ N  ] </STRUCTURE2>
</STRUCTURE>
<STRUCTURE>
<STRUCTURE1>B:SER 294[ OG ]</STRUCTURE1>
<DISTANCE>3.49386</DISTANCE>
<STRUCTURE2> C:GLY  52[ N  ] </STRUCTURE2>
</STRUCTURE>
</HYDROGENBONDS>
```
