## Supplementary material for "AI-guided pipeline for protein-protein interaction drug discovery identifies a SARS-CoV-2 inhibitor": Source Data Figure EV3-EV4: interfacesummary0.xml

```
<INTERFACESUMMARY>
<STRUCTURE1>
<SELECTIONRANGE>B</SELECTIONRANGE>
<STRUCTURECLASS>Protein</STRUCTURECLASS>
<SYMOP>x,y,z</SYMOP>
<SYMID>1_555</SYMID>
<NUMBEROFATOMS1>
<NINTERFACEATOMS>74</NINTERFACEATOMS>
<NSURFACEATOMS>2043</NSURFACEATOMS>
<NTOTALATOMS>2846</NTOTALATOMS>
</NUMBEROFATOMS1>
<NUMBEROFREDSIDUES1>
<NINTERFACEREDSIDUES>20</NINTERFACEREDSIDUES>
<NSURFACEREDSIDUES>342</NSURFACEREDSIDUES>
<NTOTALREDSIDUES>377</NTOTALREDSIDUES>
</NUMBEROFREDSIDUES1>
<SOLVENTAREA1>
<INTERFACEAREA>855.325</INTERFACEAREA>
<TOTALAREA>31883.6</TOTALAREA>
</SOLVENTAREA1>
<SOLVATIONENERGY1>
<ISOLATEDSTRUCTURE>-255.898</ISOLATEDSTRUCTURE>
<GAINCOMPLEXFORMATION>-7.44568</GAINCOMPLEXFORMATION>
<AVERAGEGAIN>-2.94691</AVERAGEGAIN>
<PVALUE>0.0927164</PVALUE>
</SOLVATIONENERGY1>
</STRUCTURE1>

<STRUCTURE2>
<SELECTIONRANGE>B</SELECTIONRANGE>
<STRUCTURECLASS>Protein</STRUCTURECLASS>
<SYMOP>,,</SYMOP>
<SYMID>0_555</SYMID>
<NUMBEROFATOMS2>
<NINTERFACEATOMS>79</NINTERFACEATOMS>
<NSURFACEATOMS>2129</NSURFACEATOMS>
<NTOTALATOMS>2780</NTOTALATOMS>
</NUMBEROFATOMS2>
<NUMBEROFREDSIDUES2>
<NINTERFACEREDSIDUES>23</NINTERFACEREDSIDUES>
<NSURFACEREDSIDUES>351</NSURFACEREDSIDUES>
<NTOTALREDSIDUES>363</NTOTALREDSIDUES>
</NUMBEROFREDSIDUES2>
<SOLVENTAREA2>
<INTERFACEAREA>814.743</INTERFACEAREA>
<TOTALAREA>33423</TOTALAREA>
</SOLVENTAREA2>
<SOLVATIONENERGY2>
<ISOLATEDSTRUCTURE>-266.084</ISOLATEDSTRUCTURE>
<GAINCOMPLEXFORMATION>-5.69338</GAINCOMPLEXFORMATION>
<AVERAGEGAIN>-2.62563</AVERAGEGAIN>
<PVALUE>0.181038</PVALUE>
</SOLVATIONENERGY2>
</STRUCTURE2>

</INTERFACESUMMARY>
```
