## Supplementary material for "AI-guided pipeline for protein-protein interaction drug discovery identifies a SARS-CoV-2 inhibitor": Source Data Figure EV3-EV4: hydrogenbond0.xml

```
<HYDROGENBONDS>
<STRUCTURE>
<STRUCTURE1>B:SER 294[ OG ]</STRUCTURE1>
<DISTANCE>3.03646</DISTANCE>
<STRUCTURE2> C:ILE  49[ O  ] </STRUCTURE2>
</STRUCTURE>
<STRUCTURE>
<STRUCTURE1>B:GLY 301[ N  ]</STRUCTURE1>
<DISTANCE>3.62773</DISTANCE>
<STRUCTURE2> C:ASN  70[ OD1] </STRUCTURE2>
</STRUCTURE>
<STRUCTURE>
<STRUCTURE1>B:PHE 300[ N  ]</STRUCTURE1>
<DISTANCE>3.19477</DISTANCE>
<STRUCTURE2> C:ASN  70[ OD1] </STRUCTURE2>
</STRUCTURE>
<STRUCTURE>
<STRUCTURE1>B:HIS  99[ NE2]</STRUCTURE1>
<DISTANCE>3.14579</DISTANCE>
<STRUCTURE2> C:ASN 349[ O  ] </STRUCTURE2>
</STRUCTURE>
<STRUCTURE>
<STRUCTURE1>B:GLU 283[ OE1]</STRUCTURE1>
<DISTANCE>3.38527</DISTANCE>
<STRUCTURE2> C:LYS  47[ NZ ] </STRUCTURE2>
</STRUCTURE>
<STRUCTURE>
<STRUCTURE1>B:SER 294[ OG ]</STRUCTURE1>
<DISTANCE>2.92178</DISTANCE>
<STRUCTURE2> C:ALA  51[ N  ] </STRUCTURE2>
</STRUCTURE>
<STRUCTURE>
<STRUCTURE1>B:SER 294[ OG ]</STRUCTURE1>
<DISTANCE>3.65998</DISTANCE>
<STRUCTURE2> C:GLY  52[ N  ] </STRUCTURE2>
</STRUCTURE>
<STRUCTURE>
<STRUCTURE1>B:ALA 298[ O  ]</STRUCTURE1>
<DISTANCE>3.4608</DISTANCE>
<STRUCTURE2> C:ASN  70[ ND2] </STRUCTURE2>
</STRUCTURE>
</HYDROGENBONDS>
```
