## Supplementary material for "AI-guided pipeline for protein-protein interaction drug discovery identifies a SARS-CoV-2 inhibitor": Source Data Figure EV3-EV4: interfacesummary0.xml

```
<INTERFACESUMMARY>
<STRUCTURE1>
<SELECTIONRANGE>B</SELECTIONRANGE>
<STRUCTURECLASS>Protein</STRUCTURECLASS>
<SYMOP>x,y,z</SYMOP>
<SYMID>1_555</SYMID>
<NUMBEROFATOMS1>
<NINTERFACEATOMS>124</NINTERFACEATOMS>
<NSURFACEATOMS>2019</NSURFACEATOMS>
<NTOTALATOMS>2846</NTOTALATOMS>
</NUMBEROFATOMS1>
<NUMBEROFREDSIDUES1>
<NINTERFACEREDSIDUES>35</NINTERFACEREDSIDUES>
<NSURFACEREDSIDUES>343</NSURFACEREDSIDUES>
<NTOTALREDSIDUES>377</NTOTALREDSIDUES>
</NUMBEROFREDSIDUES1>
<SOLVENTAREA1>
<INTERFACEAREA>1275.78</INTERFACEAREA>
<TOTALAREA>30291.1</TOTALAREA>
</SOLVENTAREA1>
<SOLVATIONENERGY1>
<ISOLATEDSTRUCTURE>-263.981</ISOLATEDSTRUCTURE>
<GAINCOMPLEXFORMATION>-9.66724</GAINCOMPLEXFORMATION>
<AVERAGEGAIN>-4.5191</AVERAGEGAIN>
<PVALUE>0.11772</PVALUE>
</SOLVATIONENERGY1>
</STRUCTURE1>

<STRUCTURE2>
<SELECTIONRANGE>B</SELECTIONRANGE>
<STRUCTURECLASS>Protein</STRUCTURECLASS>
<SYMOP>,,</SYMOP>
<SYMID>0_555</SYMID>
<NUMBEROFATOMS2>
<NINTERFACEATOMS>126</NINTERFACEATOMS>
<NSURFACEATOMS>2143</NSURFACEATOMS>
<NTOTALATOMS>2780</NTOTALATOMS>
</NUMBEROFATOMS2>
<NUMBEROFREDSIDUES2>
<NINTERFACEREDSIDUES>37</NINTERFACEREDSIDUES>
<NSURFACEREDSIDUES>351</NSURFACEREDSIDUES>
<NTOTALREDSIDUES>363</NTOTALREDSIDUES>
</NUMBEROFREDSIDUES2>
<SOLVENTAREA2>
<INTERFACEAREA>1309.59</INTERFACEAREA>
<TOTALAREA>32813.5</TOTALAREA>
</SOLVENTAREA2>
<SOLVATIONENERGY2>
<ISOLATEDSTRUCTURE>-268.456</ISOLATEDSTRUCTURE>
<GAINCOMPLEXFORMATION>-7.76047</GAINCOMPLEXFORMATION>
<AVERAGEGAIN>-4.02675</AVERAGEGAIN>
<PVALUE>0.186122</PVALUE>
</SOLVATIONENERGY2>
</STRUCTURE2>

</INTERFACESUMMARY>
```
