## Supplementary material for "AI-guided pipeline for protein-protein interaction drug discovery identifies a SARS-CoV-2 inhibitor": Source Data Figure EV3-EV4: interfacesummary0.xml

```
<INTERFACESUMMARY>
<STRUCTURE1>
<SELECTIONRANGE>B</SELECTIONRANGE>
<STRUCTURECLASS>Protein</STRUCTURECLASS>
<SYMOP>x,y,z</SYMOP>
<SYMID>1_555</SYMID>
<NUMBEROFATOMS1>
<NINTERFACEATOMS>68</NINTERFACEATOMS>
<NSURFACEATOMS>2212</NSURFACEATOMS>
<NTOTALATOMS>3949</NTOTALATOMS>
</NUMBEROFATOMS1>
<NUMBEROFREDSIDUES1>
<NINTERFACEREDSIDUES>26</NINTERFACEREDSIDUES>
<NSURFACEREDSIDUES>464</NSURFACEREDSIDUES>
<NTOTALREDSIDUES>504</NTOTALREDSIDUES>
</NUMBEROFREDSIDUES1>
<SOLVENTAREA1>
<INTERFACEAREA>553.416</INTERFACEAREA>
<TOTALAREA>24807.5</TOTALAREA>
</SOLVENTAREA1>
<SOLVATIONENERGY1>
<ISOLATEDSTRUCTURE>-497.868</ISOLATEDSTRUCTURE>
<GAINCOMPLEXFORMATION>0.117725</GAINCOMPLEXFORMATION>
<AVERAGEGAIN>-1.20164</AVERAGEGAIN>
<PVALUE>0.697248</PVALUE>
</SOLVATIONENERGY1>
</STRUCTURE1>

<STRUCTURE2>
<SELECTIONRANGE>B</SELECTIONRANGE>
<STRUCTURECLASS>Protein</STRUCTURECLASS>
<SYMOP>,,</SYMOP>
<SYMID>0_555</SYMID>
<NUMBEROFATOMS2>
<NINTERFACEATOMS>50</NINTERFACEATOMS>
<NSURFACEATOMS>2464</NSURFACEATOMS>
<NTOTALATOMS>4276</NTOTALATOMS>
</NUMBEROFATOMS2>
<NUMBEROFREDSIDUES2>
<NINTERFACEREDSIDUES>15</NINTERFACEREDSIDUES>
<NSURFACEREDSIDUES>499</NSURFACEREDSIDUES>
<NTOTALREDSIDUES>547</NTOTALREDSIDUES>
</NUMBEROFREDSIDUES2>
<SOLVENTAREA2>
<INTERFACEAREA>637.563</INTERFACEAREA>
<TOTALAREA>30589.8</TOTALAREA>
</SOLVENTAREA2>
<SOLVATIONENERGY2>
<ISOLATEDSTRUCTURE>-542.111</ISOLATEDSTRUCTURE>
<GAINCOMPLEXFORMATION>0.766296</GAINCOMPLEXFORMATION>
<AVERAGEGAIN>-3.10752</AVERAGEGAIN>
<PVALUE>0.942468</PVALUE>
</SOLVATIONENERGY2>
</STRUCTURE2>

</INTERFACESUMMARY>
```
