## Supplementary material for "AI-guided pipeline for protein-protein interaction drug discovery identifies a SARS-CoV-2 inhibitor": Source Data Figure EV3-EV4: hydrogenbond0.xml

```
<HYDROGENBONDS>
<STRUCTURE>
<STRUCTURE1>B:LYS 467[ NZ ]</STRUCTURE1>
<DISTANCE>2.13325</DISTANCE>
<STRUCTURE2> C:GLU 523[ OE2] </STRUCTURE2>
</STRUCTURE>
<STRUCTURE>
<STRUCTURE1>B:GLU 356[ OE1]</STRUCTURE1>
<DISTANCE>3.30109</DISTANCE>
<STRUCTURE2> C:SER 494[ OG ] </STRUCTURE2>
</STRUCTURE>
<STRUCTURE>
<STRUCTURE1>B:PHE 268[ O  ]</STRUCTURE1>
<DISTANCE>2.78634</DISTANCE>
<STRUCTURE2> C:TYR 501[ OH ] </STRUCTURE2>
</STRUCTURE>
<STRUCTURE>
<STRUCTURE1>B:GLU 356[ O  ]</STRUCTURE1>
<DISTANCE>3.66268</DISTANCE>
<STRUCTURE2> C:ARG 503[ NH2] </STRUCTURE2>
</STRUCTURE>
</HYDROGENBONDS>
```
