## Supplementary material for "AI-guided pipeline for protein-protein interaction drug discovery identifies a SARS-CoV-2 inhibitor": Source Data Figure EV3-EV4: hydrogenbond0.xml

```
<HYDROGENBONDS>
<STRUCTURE>
<STRUCTURE1>B:LYS 143[ NZ ]</STRUCTURE1>
<DISTANCE>3.34274</DISTANCE>
<STRUCTURE2> C:GLU 507[ OE1] </STRUCTURE2>
</STRUCTURE>
<STRUCTURE>
<STRUCTURE1>B:SER 148[ N  ]</STRUCTURE1>
<DISTANCE>2.35327</DISTANCE>
<STRUCTURE2> C:GLU 533[ OE1] </STRUCTURE2>
</STRUCTURE>
<STRUCTURE>
<STRUCTURE1>B:ILE 192[ N  ]</STRUCTURE1>
<DISTANCE>2.91998</DISTANCE>
<STRUCTURE2> C:GLU 534[ O  ] </STRUCTURE2>
</STRUCTURE>
<STRUCTURE>
<STRUCTURE1>B:VAL 231[ N  ]</STRUCTURE1>
<DISTANCE>2.18156</DISTANCE>
<STRUCTURE2> C:TYR 537[ O  ] </STRUCTURE2>
</STRUCTURE>
<STRUCTURE>
<STRUCTURE1>B:ARG 292[ NH2]</STRUCTURE1>
<DISTANCE>3.20313</DISTANCE>
<STRUCTURE2> C:THR 543[ OG1] </STRUCTURE2>
</STRUCTURE>
<STRUCTURE>
<STRUCTURE1>B:TYR 293[ OH ]</STRUCTURE1>
<DISTANCE>3.69266</DISTANCE>
<STRUCTURE2> C:THR 543[ OG1] </STRUCTURE2>
</STRUCTURE>
<STRUCTURE>
<STRUCTURE1>B:GLU 356[ OE2]</STRUCTURE1>
<DISTANCE>2.43294</DISTANCE>
<STRUCTURE2> C:TYR 501[ OH ] </STRUCTURE2>
</STRUCTURE>
<STRUCTURE>
<STRUCTURE1>B:GLU 191[ OE1]</STRUCTURE1>
<DISTANCE>2.98127</DISTANCE>
<STRUCTURE2> C:GLU 534[ N  ] </STRUCTURE2>
</STRUCTURE>
<STRUCTURE>
<STRUCTURE1>B:GLU 229[ O  ]</STRUCTURE1>
<DISTANCE>3.26757</DISTANCE>
<STRUCTURE2> C:ASP 538[ N  ] </STRUCTURE2>
</STRUCTURE>
<STRUCTURE>
<STRUCTURE1>B:GLY 248[ O  ]</STRUCTURE1>
<DISTANCE>2.21131</DISTANCE>
<STRUCTURE2> C:GLU 542[ N  ] </STRUCTURE2>
</STRUCTURE>
<STRUCTURE>
<STRUCTURE1>B:GLY 248[ O  ]</STRUCTURE1>
<DISTANCE>3.4147</DISTANCE>
<STRUCTURE2> C:THR 543[ N  ] </STRUCTURE2>
</STRUCTURE>
</HYDROGENBONDS>
```
