## Supplementary material for "AI-guided pipeline for protein-protein interaction drug discovery identifies a SARS-CoV-2 inhibitor": Source Data Figure EV3-EV4: interfacesummary0.xml

```
<INTERFACESUMMARY>
<STRUCTURE1>
<SELECTIONRANGE>B</SELECTIONRANGE>
<STRUCTURECLASS>Protein</STRUCTURECLASS>
<SYMOP>x,y,z</SYMOP>
<SYMID>1_555</SYMID>
<NUMBEROFATOMS1>
<NINTERFACEATOMS>127</NINTERFACEATOMS>
<NSURFACEATOMS>2211</NSURFACEATOMS>
<NTOTALATOMS>3949</NTOTALATOMS>
</NUMBEROFATOMS1>
<NUMBEROFREDSIDUES1>
<NINTERFACEREDSIDUES>42</NINTERFACEREDSIDUES>
<NSURFACEREDSIDUES>459</NSURFACEREDSIDUES>
<NTOTALREDSIDUES>504</NTOTALREDSIDUES>
</NUMBEROFREDSIDUES1>
<SOLVENTAREA1>
<INTERFACEAREA>754.499</INTERFACEAREA>
<TOTALAREA>24652.2</TOTALAREA>
</SOLVENTAREA1>
<SOLVATIONENERGY1>
<ISOLATEDSTRUCTURE>-498.479</ISOLATEDSTRUCTURE>
<GAINCOMPLEXFORMATION>-0.502573</GAINCOMPLEXFORMATION>
<AVERAGEGAIN>-2.16751</AVERAGEGAIN>
<PVALUE>0.68239</PVALUE>
</SOLVATIONENERGY1>
</STRUCTURE1>

<STRUCTURE2>
<SELECTIONRANGE>B</SELECTIONRANGE>
<STRUCTURECLASS>Protein</STRUCTURECLASS>
<SYMOP>,,</SYMOP>
<SYMID>0_555</SYMID>
<NUMBEROFATOMS2>
<NINTERFACEATOMS>140</NINTERFACEATOMS>
<NSURFACEATOMS>2467</NSURFACEATOMS>
<NTOTALATOMS>4276</NTOTALATOMS>
</NUMBEROFATOMS2>
<NUMBEROFREDSIDUES2>
<NINTERFACEREDSIDUES>27</NINTERFACEREDSIDUES>
<NSURFACEREDSIDUES>498</NSURFACEREDSIDUES>
<NTOTALREDSIDUES>547</NTOTALREDSIDUES>
</NUMBEROFREDSIDUES2>
<SOLVENTAREA2>
<INTERFACEAREA>1771.16</INTERFACEAREA>
<TOTALAREA>30219.5</TOTALAREA>
</SOLVENTAREA2>
<SOLVATIONENERGY2>
<ISOLATEDSTRUCTURE>-537.916</ISOLATEDSTRUCTURE>
<GAINCOMPLEXFORMATION>-1.06696</GAINCOMPLEXFORMATION>
<AVERAGEGAIN>-8.97813</AVERAGEGAIN>
<PVALUE>0.971811</PVALUE>
</SOLVATIONENERGY2>
</STRUCTURE2>

</INTERFACESUMMARY>
```
