## Supplementary material for "AI-guided pipeline for protein-protein interaction drug discovery identifies a SARS-CoV-2 inhibitor": Source Data Figure EV3-EV4: saltbridge0.xml

```
<SALTBRIDGES>
<STRUCTURE>
<STRUCTURE1>B:LYS 143[ NZ ]</STRUCTURE1>
<DISTANCE>3.34274</DISTANCE>
<STRUCTURE2> C:GLU 507[ OE1] </STRUCTURE2>
</STRUCTURE>
<STRUCTURE>
<STRUCTURE1>B:ARG 151[ NH1]</STRUCTURE1>
<DISTANCE>2.89426</DISTANCE>
<STRUCTURE2> C:GLU 531[ OE1] </STRUCTURE2>
</STRUCTURE>
<STRUCTURE>
<STRUCTURE1>B:ARG 151[ NE ]</STRUCTURE1>
<DISTANCE>2.76824</DISTANCE>
<STRUCTURE2> C:GLU 531[ OE2] </STRUCTURE2>
</STRUCTURE>
<STRUCTURE>
<STRUCTURE1>B:ARG 151[ NH2]</STRUCTURE1>
<DISTANCE>2.90025</DISTANCE>
<STRUCTURE2> C:GLU 531[ OE2] </STRUCTURE2>
</STRUCTURE>
<STRUCTURE>
<STRUCTURE1>B:ARG 151[ NE ]</STRUCTURE1>
<DISTANCE>2.9804</DISTANCE>
<STRUCTURE2> C:GLU 532[ OE1] </STRUCTURE2>
</STRUCTURE>
<STRUCTURE>
<STRUCTURE1>B:ARG 151[ NH1]</STRUCTURE1>
<DISTANCE>2.8947</DISTANCE>
<STRUCTURE2> C:GLU 532[ OE1] </STRUCTURE2>
</STRUCTURE>
<STRUCTURE>
<STRUCTURE1>B:ARG 151[ NH1]</STRUCTURE1>
<DISTANCE>2.69339</DISTANCE>
<STRUCTURE2> C:GLU 532[ OE2] </STRUCTURE2>
</STRUCTURE>
<STRUCTURE>
<STRUCTURE1>B:ARG 151[ NH2]</STRUCTURE1>
<DISTANCE>3.46658</DISTANCE>
<STRUCTURE2> C:GLU 532[ OE2] </STRUCTURE2>
</STRUCTURE>
</SALTBRIDGES>
```
