## Supplementary material for "AI-guided pipeline for protein-protein interaction drug discovery identifies a SARS-CoV-2 inhibitor": Source Data Figure EV3-EV4: hydrogenbond0.xml

```
<HYDROGENBONDS>
<STRUCTURE>
<STRUCTURE1>B:TRP 426[ N  ]</STRUCTURE1>
<DISTANCE>2.36879</DISTANCE>
<STRUCTURE2> C:SER 340[ O  ] </STRUCTURE2>
</STRUCTURE>
<STRUCTURE>
<STRUCTURE1>B:TRP 426[ N  ]</STRUCTURE1>
<DISTANCE>3.82343</DISTANCE>
<STRUCTURE2> C:PRO 341[ O  ] </STRUCTURE2>
</STRUCTURE>
<STRUCTURE>
<STRUCTURE1>B:GLN 376[ NE2]</STRUCTURE1>
<DISTANCE>3.44052</DISTANCE>
<STRUCTURE2> C:ARG 342[ O  ] </STRUCTURE2>
</STRUCTURE>
<STRUCTURE>
<STRUCTURE1>B:ALA 464[ O  ]</STRUCTURE1>
<DISTANCE>3.09454</DISTANCE>
<STRUCTURE2> C:ARG 342[ NH1] </STRUCTURE2>
</STRUCTURE>
<STRUCTURE>
<STRUCTURE1>B:ALA 462[ O  ]</STRUCTURE1>
<DISTANCE>3.53678</DISTANCE>
<STRUCTURE2> C:PHE 344[ N  ] </STRUCTURE2>
</STRUCTURE>
<STRUCTURE>
<STRUCTURE1>B:GLU 374[ OE2]</STRUCTURE1>
<DISTANCE>3.87661</DISTANCE>
<STRUCTURE2> C:GLN 345[ NE2] </STRUCTURE2>
</STRUCTURE>
<STRUCTURE>
<STRUCTURE1>B:TYR 370[ OH ]</STRUCTURE1>
<DISTANCE>3.24136</DISTANCE>
<STRUCTURE2> C:GLU 346[ N  ] </STRUCTURE2>
</STRUCTURE>
<STRUCTURE>
<STRUCTURE1>B:ASP 363[ O  ]</STRUCTURE1>
<DISTANCE>3.58853</DISTANCE>
<STRUCTURE2> C:LYS 348[ NZ ] </STRUCTURE2>
</STRUCTURE>
</HYDROGENBONDS>
```
