## Supplementary material for "AI-guided pipeline for protein-protein interaction drug discovery identifies a SARS-CoV-2 inhibitor": Source Data Figure EV3-EV4: interfacesummary0.xml

```
<INTERFACESUMMARY>
<STRUCTURE1>
<SELECTIONRANGE>B</SELECTIONRANGE>
<STRUCTURECLASS>Protein</STRUCTURECLASS>
<SYMOP>x,y,z</SYMOP>
<SYMID>1_555</SYMID>
<NUMBEROFATOMS1>
<NINTERFACEATOMS>115</NINTERFACEATOMS>
<NSURFACEATOMS>2234</NSURFACEATOMS>
<NTOTALATOMS>3949</NTOTALATOMS>
</NUMBEROFATOMS1>
<NUMBEROFREDSIDUES1>
<NINTERFACEREDSIDUES>43</NINTERFACEREDSIDUES>
<NSURFACEREDSIDUES>462</NSURFACEREDSIDUES>
<NTOTALREDSIDUES>504</NTOTALREDSIDUES>
</NUMBEROFREDSIDUES1>
<SOLVENTAREA1>
<INTERFACEAREA>669.818</INTERFACEAREA>
<TOTALAREA>24587.2</TOTALAREA>
</SOLVENTAREA1>
<SOLVATIONENERGY1>
<ISOLATEDSTRUCTURE>-499.726</ISOLATEDSTRUCTURE>
<GAINCOMPLEXFORMATION>-2.98977</GAINCOMPLEXFORMATION>
<AVERAGEGAIN>-1.87832</AVERAGEGAIN>
<PVALUE>0.387862</PVALUE>
</SOLVATIONENERGY1>
</STRUCTURE1>

<STRUCTURE2>
<SELECTIONRANGE>B</SELECTIONRANGE>
<STRUCTURECLASS>Protein</STRUCTURECLASS>
<SYMOP>,,</SYMOP>
<SYMID>0_555</SYMID>
<NUMBEROFATOMS2>
<NINTERFACEATOMS>77</NINTERFACEATOMS>
<NSURFACEATOMS>2446</NSURFACEATOMS>
<NTOTALATOMS>2778</NTOTALATOMS>
</NUMBEROFATOMS2>
<NUMBEROFREDSIDUES2>
<NINTERFACEREDSIDUES>15</NINTERFACEREDSIDUES>
<NSURFACEREDSIDUES>350</NSURFACEREDSIDUES>
<NTOTALREDSIDUES>351</NTOTALREDSIDUES>
</NUMBEROFREDSIDUES2>
<SOLVENTAREA2>
<INTERFACEAREA>1113.2</INTERFACEAREA>
<TOTALAREA>38853.7</TOTALAREA>
</SOLVENTAREA2>
<SOLVATIONENERGY2>
<ISOLATEDSTRUCTURE>-160.012</ISOLATEDSTRUCTURE>
<GAINCOMPLEXFORMATION>-2.91824</GAINCOMPLEXFORMATION>
<AVERAGEGAIN>-3.55109</AVERAGEGAIN>
<PVALUE>0.572991</PVALUE>
</SOLVATIONENERGY2>
</STRUCTURE2>

</INTERFACESUMMARY>
```
