## Supplementary material for "AI-guided pipeline for protein-protein interaction drug discovery identifies a SARS-CoV-2 inhibitor": Source Data Figure EV3-EV4: interfacesummary0.xml

```
<INTERFACESUMMARY>
<STRUCTURE1>
<SELECTIONRANGE>B</SELECTIONRANGE>
<STRUCTURECLASS>Protein</STRUCTURECLASS>
<SYMOP>x,y,z</SYMOP>
<SYMID>1_555</SYMID>
<NUMBEROFATOMS1>
<NINTERFACEATOMS>19</NINTERFACEATOMS>
<NSURFACEATOMS>2216</NSURFACEATOMS>
<NTOTALATOMS>3949</NTOTALATOMS>
</NUMBEROFATOMS1>
<NUMBEROFREDSIDUES1>
<NINTERFACEREDSIDUES>6</NINTERFACEREDSIDUES>
<NSURFACEREDSIDUES>460</NSURFACEREDSIDUES>
<NTOTALREDSIDUES>504</NTOTALREDSIDUES>
</NUMBEROFREDSIDUES1>
<SOLVENTAREA1>
<INTERFACEAREA>203.437</INTERFACEAREA>
<TOTALAREA>24695.8</TOTALAREA>
</SOLVENTAREA1>
<SOLVATIONENERGY1>
<ISOLATEDSTRUCTURE>-501.072</ISOLATEDSTRUCTURE>
<GAINCOMPLEXFORMATION>-0.824056</GAINCOMPLEXFORMATION>
<AVERAGEGAIN>-0.306165</AVERAGEGAIN>
<PVALUE>0.380945</PVALUE>
</SOLVATIONENERGY1>
</STRUCTURE1>

<STRUCTURE2>
<SELECTIONRANGE>B</SELECTIONRANGE>
<STRUCTURECLASS>Protein</STRUCTURECLASS>
<SYMOP>,,</SYMOP>
<SYMID>0_555</SYMID>
<NUMBEROFATOMS2>
<NINTERFACEATOMS>19</NINTERFACEATOMS>
<NSURFACEATOMS>2416</NSURFACEATOMS>
<NTOTALATOMS>2778</NTOTALATOMS>
</NUMBEROFATOMS2>
<NUMBEROFREDSIDUES2>
<NINTERFACEREDSIDUES>7</NINTERFACEREDSIDUES>
<NSURFACEREDSIDUES>350</NSURFACEREDSIDUES>
<NTOTALREDSIDUES>351</NTOTALREDSIDUES>
</NUMBEROFREDSIDUES2>
<SOLVENTAREA2>
<INTERFACEAREA>211.443</INTERFACEAREA>
<TOTALAREA>37556.4</TOTALAREA>
</SOLVENTAREA2>
<SOLVATIONENERGY2>
<ISOLATEDSTRUCTURE>-165.652</ISOLATEDSTRUCTURE>
<GAINCOMPLEXFORMATION>-1.66416</GAINCOMPLEXFORMATION>
<AVERAGEGAIN>-0.838539</AVERAGEGAIN>
<PVALUE>0.3407</PVALUE>
</SOLVATIONENERGY2>
</STRUCTURE2>

</INTERFACESUMMARY>
```
