## Supplementary material for "AI-guided pipeline for protein-protein interaction drug discovery identifies a SARS-CoV-2 inhibitor": Source Data Figure EV3-EV4: hydrogenbond0.xml

```
<HYDROGENBONDS>
<STRUCTURE>
<STRUCTURE1>B:THR   5[ OG1]</STRUCTURE1>
<DISTANCE>2.87581</DISTANCE>
<STRUCTURE2> C:PRO 831[ O  ] </STRUCTURE2>
</STRUCTURE>
<STRUCTURE>
<STRUCTURE1>B:GLY   7[ N  ]</STRUCTURE1>
<DISTANCE>3.42131</DISTANCE>
<STRUCTURE2> C:PRO 829[ O  ] </STRUCTURE2>
</STRUCTURE>
<STRUCTURE>
<STRUCTURE1>B:THR  86[ OG1]</STRUCTURE1>
<DISTANCE>3.05111</DISTANCE>
<STRUCTURE2> C:ASP 758[ O  ] </STRUCTURE2>
</STRUCTURE>
<STRUCTURE>
<STRUCTURE1>B:ARG  93[ NH1]</STRUCTURE1>
<DISTANCE>2.87717</DISTANCE>
<STRUCTURE2> C:SER 802[ O  ] </STRUCTURE2>
</STRUCTURE>
<STRUCTURE>
<STRUCTURE1>B:THR   5[ OG1]</STRUCTURE1>
<DISTANCE>2.85952</DISTANCE>
<STRUCTURE2> C:PRO 831[ N  ] </STRUCTURE2>
</STRUCTURE>
<STRUCTURE>
<STRUCTURE1>B:ARG  83[ O  ]</STRUCTURE1>
<DISTANCE>3.1439</DISTANCE>
<STRUCTURE2> C:ASN 759[ N  ] </STRUCTURE2>
</STRUCTURE>
</HYDROGENBONDS>
```
