## Supplementary material for "AI-guided pipeline for protein-protein interaction drug discovery identifies a SARS-CoV-2 inhibitor": Source Data Figure EV3-EV4: interfacesummary0.xml

```
<INTERFACESUMMARY>
<STRUCTURE1>
<SELECTIONRANGE>B</SELECTIONRANGE>
<STRUCTURECLASS>Protein</STRUCTURECLASS>
<SYMOP>x,y,z</SYMOP>
<SYMID>1_555</SYMID>
<NUMBEROFATOMS1>
<NINTERFACEATOMS>67</NINTERFACEATOMS>
<NSURFACEATOMS>1105</NSURFACEATOMS>
<NTOTALATOMS>1737</NTOTALATOMS>
</NUMBEROFATOMS1>
<NUMBEROFREDSIDUES1>
<NINTERFACEREDSIDUES>18</NINTERFACEREDSIDUES>
<NSURFACEREDSIDUES>199</NSURFACEREDSIDUES>
<NTOTALREDSIDUES>219</NTOTALREDSIDUES>
</NUMBEROFREDSIDUES1>
<SOLVENTAREA1>
<INTERFACEAREA>701.159</INTERFACEAREA>
<TOTALAREA>14847.5</TOTALAREA>
</SOLVENTAREA1>
<SOLVATIONENERGY1>
<ISOLATEDSTRUCTURE>-178.056</ISOLATEDSTRUCTURE>
<GAINCOMPLEXFORMATION>-2.72997</GAINCOMPLEXFORMATION>
<AVERAGEGAIN>-2.32302</AVERAGEGAIN>
<PVALUE>0.448498</PVALUE>
</SOLVATIONENERGY1>
</STRUCTURE1>

<STRUCTURE2>
<SELECTIONRANGE>B</SELECTIONRANGE>
<STRUCTURECLASS>Protein</STRUCTURECLASS>
<SYMOP>,,</SYMOP>
<SYMID>0_555</SYMID>
<NUMBEROFATOMS2>
<NINTERFACEATOMS>85</NINTERFACEATOMS>
<NSURFACEATOMS>6093</NSURFACEATOMS>
<NTOTALATOMS>8500</NTOTALATOMS>
</NUMBEROFATOMS2>
<NUMBEROFREDSIDUES2>
<NINTERFACEREDSIDUES>23</NINTERFACEREDSIDUES>
<NSURFACEREDSIDUES>1072</NSURFACEREDSIDUES>
<NTOTALREDSIDUES>1114</NTOTALREDSIDUES>
</NUMBEROFREDSIDUES2>
<SOLVENTAREA2>
<INTERFACEAREA>744.568</INTERFACEAREA>
<TOTALAREA>89931.3</TOTALAREA>
</SOLVENTAREA2>
<SOLVATIONENERGY2>
<ISOLATEDSTRUCTURE>-849.517</ISOLATEDSTRUCTURE>
<GAINCOMPLEXFORMATION>-2.56656</GAINCOMPLEXFORMATION>
<AVERAGEGAIN>-3.8257</AVERAGEGAIN>
<PVALUE>0.64592</PVALUE>
</SOLVATIONENERGY2>
</STRUCTURE2>

</INTERFACESUMMARY>
```
