## Supplementary material for "AI-guided pipeline for protein-protein interaction drug discovery identifies a SARS-CoV-2 inhibitor": Source Data Figure EV3-EV4: residue0.xml

```
<RESIDUES>
<RESIDUE1>
<RESIDUE>
<STRUCTURE> B:MET   1    </STRUCTURE>
<HSDC>    </HSDC>
<SOLVENTACCESSIBLEAREA>258.253</SOLVENTACCESSIBLEAREA>
<BURIEDSURFACEAREA>0</BURIEDSURFACEAREA>
<BURIEDSURFACEAREASCORE>0</BURIEDSURFACEAREASCORE>
<SOLVATIONENERGY>0</SOLVATIONENERGY>
</RESIDUE>
<RESIDUE>
<STRUCTURE> B:ALA   2    </STRUCTURE>
<HSDC>    </HSDC>
<SOLVENTACCESSIBLEAREA>108.799</SOLVENTACCESSIBLEAREA>
<BURIEDSURFACEAREA>0</BURIEDSURFACEAREA>
<BURIEDSURFACEAREASCORE>0</BURIEDSURFACEAREASCORE>
<SOLVATIONENERGY>0</SOLVATIONENERGY>
</RESIDUE>
<RESIDUE>
<STRUCTURE> B:SER   3    </STRUCTURE>
<HSDC>    </HSDC>
<SOLVENTACCESSIBLEAREA>95.6411</SOLVENTACCESSIBLEAREA>
<BURIEDSURFACEAREA>16.0249</BURIEDSURFACEAREA>
<BURIEDSURFACEAREASCORE>2</BURIEDSURFACEAREASCORE>
<SOLVATIONENERGY>-0.182904</SOLVATIONENERGY>
</RESIDUE>
<RESIDUE>
<STRUCTURE> B:VAL   4    </STRUCTURE>
<HSDC>    </HSDC>
<SOLVENTACCESSIBLEAREA>131.252</SOLVENTACCESSIBLEAREA>
<BURIEDSURFACEAREA>26.2673</BURIEDSURFACEAREA>
<BURIEDSURFACEAREASCORE>3</BURIEDSURFACEAREASCORE>
<SOLVATIONENERGY>0.275661</SOLVATIONENERGY>
</RESIDUE>
<RESIDUE>
<STRUCTURE> B:THR   5    </STRUCTURE>
<HSDC>H   </HSDC>
<SOLVENTACCESSIBLEAREA>131.116</SOLVENTACCESSIBLEAREA>
<BURIEDSURFACEAREA>52.5631</BURIEDSURFACEAREA>
<BURIEDSURFACEAREASCORE>5</BURIEDSURFACEAREASCORE>
<SOLVATIONENERGY>-0.57287</SOLVATIONENERGY>
</RESIDUE>
<RESIDUE>
<STRUCTURE> B:ASP   6    </STRUCTURE>
<HSDC>    </HSDC>
<SOLVENTACCESSIBLEAREA>126.873</SOLVENTACCESSIBLEAREA>
<BURIEDSURFACEAREA>87.8186</BURIEDSURFACEAREA>
<BURIEDSURFACEAREASCORE>7</BURIEDSURFACEAREASCORE>
<SOLVATIONENERGY>-0.48433</SOLVATIONENERGY>
</RESIDUE>
<RESIDUE>
<STRUCTURE> B:GLY   7    </STRUCTURE>
<HSDC>H   </HSDC>
<SOLVENTACCESSIBLEAREA>66.0438</SOLVENTACCESSIBLEAREA>
<BURIEDSURFACEAREA>3.97566</BURIEDSURFACEAREA>
<BURIEDSURFACEAREASCORE>1</BURIEDSURFACEAREASCORE>
<SOLVATIONENERGY>-0.00418488</SOLVATIONENERGY>
</RESIDUE>
<RESIDUE>
<STRUCTURE> B:LYS   8    </STRUCTURE>
<HSDC>    </HSDC>
<SOLVENTACCESSIBLEAREA>198.899</SOLVENTACCESSIBLEAREA>
<BURIEDSURFACEAREA>39.5135</BURIEDSURFACEAREA>
<BURIEDSURFACEAREASCORE>2</BURIEDSURFACEAREASCORE>
<SOLVATIONENERGY>0.578414</SOLVATIONENERGY>
</RESIDUE>
<RESIDUE>
<STRUCTURE> B:THR   9    </STRUCTURE>
<HSDC>    </HSDC>
<SOLVENTACCESSIBLEAREA>126.497</SOLVENTACCESSIBLEAREA>
<BURIEDSURFACEAREA>13.5511</BURIEDSURFACEAREA>
<BURIEDSURFACEAREASCORE>2</BURIEDSURFACEAREASCORE>
<SOLVATIONENERGY>0.216818</SOLVATIONENERGY>
</RESIDUE>
<RESIDUE>
<STRUCTURE> B:GLY  10    </STRUCTURE>
<HSDC>    </HSDC>
<SOLVENTACCESSIBLEAREA>64.5292</SOLVENTACCESSIBLEAREA>
<BURIEDSURFACEAREA>0</BURIEDSURFACEAREA>
<BURIEDSURFACEAREASCORE>0</BURIEDSURFACEAREASCORE>
<SOLVATIONENERGY>0</SOLVATIONENERGY>
</RESIDUE>
<RESIDUE>
<STRUCTURE> B:VAL  11    </STRUCTURE>
<HSDC>    </HSDC>
<SOLVENTACCESSIBLEAREA>151.045</SOLVENTACCESSIBLEAREA>
<BURIEDSURFACEAREA>0</BURIEDSURFACEAREA>
<BURIEDSURFACEAREASCORE>0</BURIEDSURFACEAREASCORE>
<SOLVATIONENERGY>0</SOLVATIONENERGY>
</RESIDUE>
<RESIDUE>
<STRUCTURE> B:LYS  12    </STRUCTURE>
<HSDC>    </HSDC>
<SOLVENTACCESSIBLEAREA>189.826</SOLVENTACCESSIBLEAREA>
<BURIEDSURFACEAREA>0</BURIEDSURFACEAREA>
<BURIEDSURFACEAREASCORE>0</BURIEDSURFACEAREASCORE>
<SOLVATIONENERGY>0</SOLVATIONENERGY>
</RESIDUE>
<RESIDUE>
<STRUCTURE> B:ASP  13    </STRUCTURE>
<HSDC>    </HSDC>
<SOLVENTACCESSIBLEAREA>117.9</SOLVENTACCESSIBLEAREA>
<BURIEDSURFACEAREA>0</BURIEDSURFACEAREA>
<BURIEDSURFACEAREASCORE>0</BURIEDSURFACEAREASCORE>
<SOLVATIONENERGY>0</SOLVATIONENERGY>
</RESIDUE>
<RESIDUE>
<STRUCTURE> B:ALA  14    </STRUCTURE>
<HSDC>    </HSDC>
<SOLVENTACCESSIBLEAREA>103.177</SOLVENTACCESSIBLEAREA>
<BURIEDSURFACEAREA>0</BURIEDSURFACEAREA>
<BURIEDSURFACEAREASCORE>0</BURIEDSURFACEAREASCORE>
<SOLVATIONENERGY>0</SOLVATIONENERGY>
</RESIDUE>
<RESIDUE>
<STRUCTURE> B:SER  15    </STRUCTURE>
<HSDC>    </HSDC>
<SOLVENTACCESSIBLEAREA>69.5688</SOLVENTACCESSIBLEAREA>
<BURIEDSURFACEAREA>0</BURIEDSURFACEAREA>
<BURIEDSURFACEAREASCORE>0</BURIEDSURFACEAREASCORE>
<SOLVATIONENERGY>0</SOLVATIONENERGY>
</RESIDUE>
<RESIDUE>
<STRUCTURE> B:ASP  16    </STRUCTURE>
<HSDC>    </HSDC>
<SOLVENTACCESSIBLEAREA>68.7888</SOLVENTACCESSIBLEAREA>
<BURIEDSURFACEAREA>0</BURIEDSURFACEAREA>
<BURIEDSURFACEAREASCORE>0</BURIEDSURFACEAREASCORE>
<SOLVATIONENERGY>0</SOLVATIONENERGY>
</RESIDUE>
<RESIDUE>
<STRUCTURE> B:GLN  17    </STRUCTURE>
<HSDC>    </HSDC>
<SOLVENTACCESSIBLEAREA>172.443</SOLVENTACCESSIBLEAREA>
<BURIEDSURFACEAREA>0</BURIEDSURFACEAREA>
<BURIEDSURFACEAREASCORE>0</BURIEDSURFACEAREASCORE>
<SOLVATIONENERGY>0</SOLVATIONENERGY>
</RESIDUE>
<RESIDUE>
<STRUCTURE> B:ASN  18    </STRUCTURE>
<HSDC>    </HSDC>
<SOLVENTACCESSIBLEAREA>123.402</SOLVENTACCESSIBLEAREA>
<BURIEDSURFACEAREA>0</BURIEDSURFACEAREA>
<BURIEDSURFACEAREASCORE>0</BURIEDSURFACEAREASCORE>
<SOLVATIONENERGY>0</SOLVATIONENERGY>
</RESIDUE>
<RESIDUE>
<STRUCTURE> B:PHE  19    </STRUCTURE>
<HSDC>    </HSDC>
<SOLVENTACCESSIBLEAREA>67.6395</SOLVENTACCESSIBLEAREA>
<BURIEDSURFACEAREA>0</BURIEDSURFACEAREA>
<BURIEDSURFACEAREASCORE>0</BURIEDSURFACEAREASCORE>
<SOLVATIONENERGY>0</SOLVATIONENERGY>
</RESIDUE>
<RESIDUE>
<STRUCTURE> B:ASP  20    </STRUCTURE>
<HSDC>    </HSDC>
<SOLVENTACCESSIBLEAREA>80.0023</SOLVENTACCESSIBLEAREA>
<BURIEDSURFACEAREA>0</BURIEDSURFACEAREA>
<BURIEDSURFACEAREASCORE>0</BURIEDSURFACEAREASCORE>
<SOLVATIONENERGY>0</SOLVATIONENERGY>
</RESIDUE>
<RESIDUE>
<STRUCTURE> B:TYR  21    </STRUCTURE>
<HSDC>    </HSDC>
<SOLVENTACCESSIBLEAREA>70.9787</SOLVENTACCESSIBLEAREA>
<BURIEDSURFACEAREA>0</BURIEDSURFACEAREA>
<BURIEDSURFACEAREASCORE>0</BURIEDSURFACEAREASCORE>
<SOLVATIONENERGY>0</SOLVATIONENERGY>
</RESIDUE>
<RESIDUE>
<STRUCTURE> B:MET  22    </STRUCTURE>
<HSDC>    </HSDC>
<SOLVENTACCESSIBLEAREA>97.4816</SOLVENTACCESSIBLEAREA>
<BURIEDSURFACEAREA>0</BURIEDSURFACEAREA>
<BURIEDSURFACEAREASCORE>0</BURIEDSURFACEAREASCORE>
<SOLVATIONENERGY>0</SOLVATIONENERGY>
</RESIDUE>
<RESIDUE>
<STRUCTURE> B:PHE  23    </STRUCTURE>
<HSDC>    </HSDC>
<SOLVENTACCESSIBLEAREA>0.929066</SOLVENTACCESSIBLEAREA>
<BURIEDSURFACEAREA>0</BURIEDSURFACEAREA>
<BURIEDSURFACEAREASCORE>0</BURIEDSURFACEAREASCORE>
<SOLVATIONENERGY>0</SOLVATIONENERGY>
</RESIDUE>
<RESIDUE>
<STRUCTURE> B:LYS  24    </STRUCTURE>
<HSDC>    </HSDC>
<SOLVENTACCESSIBLEAREA>41.5958</SOLVENTACCESSIBLEAREA>
<BURIEDSURFACEAREA>0</BURIEDSURFACEAREA>
<BURIEDSURFACEAREASCORE>0</BURIEDSURFACEAREASCORE>
<SOLVATIONENERGY>0</SOLVATIONENERGY>
</RESIDUE>
<RESIDUE>
<STRUCTURE> B:LEU  25    </STRUCTURE>
<HSDC>    </HSDC>
<SOLVENTACCESSIBLEAREA>0.334229</SOLVENTACCESSIBLEAREA>
<BURIEDSURFACEAREA>0</BURIEDSURFACEAREA>
<BURIEDSURFACEAREASCORE>0</BURIEDSURFACEAREASCORE>
<SOLVATIONENERGY>0</SOLVATIONENERGY>
</RESIDUE>
<RESIDUE>
<STRUCTURE> B:LEU  26    </STRUCTURE>
<HSDC>    </HSDC>
<SOLVENTACCESSIBLEAREA>0</SOLVENTACCESSIBLEAREA>
<BURIEDSURFACEAREA>0</BURIEDSURFACEAREA>
<BURIEDSURFACEAREASCORE>0</BURIEDSURFACEAREASCORE>
<SOLVATIONENERGY>0</SOLVATIONENERGY>
</RESIDUE>
<RESIDUE>
<STRUCTURE> B:ILE  27    </STRUCTURE>
<HSDC>    </HSDC>
<SOLVENTACCESSIBLEAREA>0.171779</SOLVENTACCESSIBLEAREA>
<BURIEDSURFACEAREA>0</BURIEDSURFACEAREA>
<BURIEDSURFACEAREASCORE>0</BURIEDSURFACEAREASCORE>
<SOLVATIONENERGY>0</SOLVATIONENERGY>
</RESIDUE>
<RESIDUE>
<STRUCTURE> B:ILE  28    </STRUCTURE>
<HSDC>    </HSDC>
<SOLVENTACCESSIBLEAREA>0.323325</SOLVENTACCESSIBLEAREA>
<BURIEDSURFACEAREA>0</BURIEDSURFACEAREA>
<BURIEDSURFACEAREASCORE>0</BURIEDSURFACEAREASCORE>
<SOLVATIONENERGY>0</SOLVATIONENERGY>
</RESIDUE>
<RESIDUE>
<STRUCTURE> B:GLY  29    </STRUCTURE>
<HSDC>    </HSDC>
<SOLVENTACCESSIBLEAREA>0.414104</SOLVENTACCESSIBLEAREA>
<BURIEDSURFACEAREA>0</BURIEDSURFACEAREA>
<BURIEDSURFACEAREASCORE>0</BURIEDSURFACEAREASCORE>
<SOLVATIONENERGY>0</SOLVATIONENERGY>
</RESIDUE>
<RESIDUE>
<STRUCTURE> B:ASN  30    </STRUCTURE>
<HSDC>    </HSDC>
<SOLVENTACCESSIBLEAREA>33.8942</SOLVENTACCESSIBLEAREA>
<BURIEDSURFACEAREA>0</BURIEDSURFACEAREA>
<BURIEDSURFACEAREASCORE>0</BURIEDSURFACEAREASCORE>
<SOLVATIONENERGY>0</SOLVATIONENERGY>
</RESIDUE>
<RESIDUE>
<STRUCTURE> B:SER  31    </STRUCTURE>
<HSDC>    </HSDC>
<SOLVENTACCESSIBLEAREA>42.5231</SOLVENTACCESSIBLEAREA>
<BURIEDSURFACEAREA>0</BURIEDSURFACEAREA>
<BURIEDSURFACEAREASCORE>0</BURIEDSURFACEAREASCORE>
<SOLVATIONENERGY>0</SOLVATIONENERGY>
</RESIDUE>
<RESIDUE>
<STRUCTURE> B:SER  32    </STRUCTURE>
<HSDC>    </HSDC>
<SOLVENTACCESSIBLEAREA>54.0788</SOLVENTACCESSIBLEAREA>
<BURIEDSURFACEAREA>0</BURIEDSURFACEAREA>
<BURIEDSURFACEAREASCORE>0</BURIEDSURFACEAREASCORE>
<SOLVATIONENERGY>0</SOLVATIONENERGY>
</RESIDUE>
<RESIDUE>
<STRUCTURE> B:VAL  33    </STRUCTURE>
<HSDC>    </HSDC>
<SOLVENTACCESSIBLEAREA>1.66292</SOLVENTACCESSIBLEAREA>
<BURIEDSURFACEAREA>0</BURIEDSURFACEAREA>
<BURIEDSURFACEAREASCORE>0</BURIEDSURFACEAREASCORE>
<SOLVATIONENERGY>0</SOLVATIONENERGY>
</RESIDUE>
<RESIDUE>
<STRUCTURE> B:GLY  34    </STRUCTURE>
<HSDC>    </HSDC>
<SOLVENTACCESSIBLEAREA>9.5919</SOLVENTACCESSIBLEAREA>
<BURIEDSURFACEAREA>0</BURIEDSURFACEAREA>
<BURIEDSURFACEAREASCORE>0</BURIEDSURFACEAREASCORE>
<SOLVATIONENERGY>0</SOLVATIONENERGY>
</RESIDUE>
<RESIDUE>
<STRUCTURE> B:LYS  35    </STRUCTURE>
<HSDC>    </HSDC>
<SOLVENTACCESSIBLEAREA>12.3705</SOLVENTACCESSIBLEAREA>
<BURIEDSURFACEAREA>0</BURIEDSURFACEAREA>
<BURIEDSURFACEAREASCORE>0</BURIEDSURFACEAREASCORE>
<SOLVATIONENERGY>0</SOLVATIONENERGY>
</RESIDUE>
<RESIDUE>
<STRUCTURE> B:THR  36    </STRUCTURE>
<HSDC>    </HSDC>
<SOLVENTACCESSIBLEAREA>38.0251</SOLVENTACCESSIBLEAREA>
<BURIEDSURFACEAREA>0</BURIEDSURFACEAREA>
<BURIEDSURFACEAREASCORE>0</BURIEDSURFACEAREASCORE>
<SOLVATIONENERGY>0</SOLVATIONENERGY>
</RESIDUE>
<RESIDUE>
<STRUCTURE> B:SER  37    </STRUCTURE>
<HSDC>    </HSDC>
<SOLVENTACCESSIBLEAREA>29.5249</SOLVENTACCESSIBLEAREA>
<BURIEDSURFACEAREA>0</BURIEDSURFACEAREA>
<BURIEDSURFACEAREASCORE>0</BURIEDSURFACEAREASCORE>
<SOLVATIONENERGY>0</SOLVATIONENERGY>
</RESIDUE>
<RESIDUE>
<STRUCTURE> B:PHE  38    </STRUCTURE>
<HSDC>    </HSDC>
<SOLVENTACCESSIBLEAREA>0</SOLVENTACCESSIBLEAREA>
<BURIEDSURFACEAREA>0</BURIEDSURFACEAREA>
<BURIEDSURFACEAREASCORE>0</BURIEDSURFACEAREASCORE>
<SOLVATIONENERGY>0</SOLVATIONENERGY>
</RESIDUE>
<RESIDUE>
<STRUCTURE> B:LEU  39    </STRUCTURE>
<HSDC>    </HSDC>
<SOLVENTACCESSIBLEAREA>2.68347</SOLVENTACCESSIBLEAREA>
<BURIEDSURFACEAREA>0</BURIEDSURFACEAREA>
<BURIEDSURFACEAREASCORE>0</BURIEDSURFACEAREASCORE>
<SOLVATIONENERGY>0</SOLVATIONENERGY>
</RESIDUE>
<RESIDUE>
<STRUCTURE> B:PHE  40    </STRUCTURE>
<HSDC>    </HSDC>
<SOLVENTACCESSIBLEAREA>71.8537</SOLVENTACCESSIBLEAREA>
<BURIEDSURFACEAREA>0</BURIEDSURFACEAREA>
<BURIEDSURFACEAREASCORE>0</BURIEDSURFACEAREASCORE>
<SOLVATIONENERGY>0</SOLVATIONENERGY>
</RESIDUE>
<RESIDUE>
<STRUCTURE> B:ARG  41    </STRUCTURE>
<HSDC>    </HSDC>
<SOLVENTACCESSIBLEAREA>34.2831</SOLVENTACCESSIBLEAREA>
<BURIEDSURFACEAREA>0</BURIEDSURFACEAREA>
<BURIEDSURFACEAREASCORE>0</BURIEDSURFACEAREASCORE>
<SOLVATIONENERGY>0</SOLVATIONENERGY>
</RESIDUE>
<RESIDUE>
<STRUCTURE> B:TYR  42    </STRUCTURE>
<HSDC>    </HSDC>
<SOLVENTACCESSIBLEAREA>14.4659</SOLVENTACCESSIBLEAREA>
<BURIEDSURFACEAREA>0</BURIEDSURFACEAREA>
<BURIEDSURFACEAREASCORE>0</BURIEDSURFACEAREASCORE>
<SOLVATIONENERGY>0</SOLVATIONENERGY>
</RESIDUE>
<RESIDUE>
<STRUCTURE> B:ALA  43    </STRUCTURE>
<HSDC>    </HSDC>
<SOLVENTACCESSIBLEAREA>24.5909</SOLVENTACCESSIBLEAREA>
<BURIEDSURFACEAREA>0</BURIEDSURFACEAREA>
<BURIEDSURFACEAREASCORE>0</BURIEDSURFACEAREASCORE>
<SOLVATIONENERGY>0</SOLVATIONENERGY>
</RESIDUE>
<RESIDUE>
<STRUCTURE> B:ASP  44    </STRUCTURE>
<HSDC>    </HSDC>
<SOLVENTACCESSIBLEAREA>65.5436</SOLVENTACCESSIBLEAREA>
<BURIEDSURFACEAREA>0</BURIEDSURFACEAREA>
<BURIEDSURFACEAREASCORE>0</BURIEDSURFACEAREASCORE>
<SOLVATIONENERGY>0</SOLVATIONENERGY>
</RESIDUE>
<RESIDUE>
<STRUCTURE> B:ASP  45    </STRUCTURE>
<HSDC>    </HSDC>
<SOLVENTACCESSIBLEAREA>94.6791</SOLVENTACCESSIBLEAREA>
<BURIEDSURFACEAREA>0</BURIEDSURFACEAREA>
<BURIEDSURFACEAREASCORE>0</BURIEDSURFACEAREASCORE>
<SOLVATIONENERGY>0</SOLVATIONENERGY>
</RESIDUE>
<RESIDUE>
<STRUCTURE> B:THR  46    </STRUCTURE>
<HSDC>    </HSDC>
<SOLVENTACCESSIBLEAREA>69.0856</SOLVENTACCESSIBLEAREA>
<BURIEDSURFACEAREA>0</BURIEDSURFACEAREA>
<BURIEDSURFACEAREASCORE>0</BURIEDSURFACEAREASCORE>
<SOLVATIONENERGY>0</SOLVATIONENERGY>
</RESIDUE>
<RESIDUE>
<STRUCTURE> B:PHE  47    </STRUCTURE>
<HSDC>    </HSDC>
<SOLVENTACCESSIBLEAREA>61.173</SOLVENTACCESSIBLEAREA>
<BURIEDSURFACEAREA>0</BURIEDSURFACEAREA>
<BURIEDSURFACEAREASCORE>0</BURIEDSURFACEAREASCORE>
<SOLVATIONENERGY>0</SOLVATIONENERGY>
</RESIDUE>
<RESIDUE>
<STRUCTURE> B:THR  48    </STRUCTURE>
<HSDC>    </HSDC>
<SOLVENTACCESSIBLEAREA>94.6126</SOLVENTACCESSIBLEAREA>
<BURIEDSURFACEAREA>0</BURIEDSURFACEAREA>
<BURIEDSURFACEAREASCORE>0</BURIEDSURFACEAREASCORE>
<SOLVATIONENERGY>0</SOLVATIONENERGY>
</RESIDUE>
<RESIDUE>
<STRUCTURE> B:PRO  49    </STRUCTURE>
<HSDC>    </HSDC>
<SOLVENTACCESSIBLEAREA>112.862</SOLVENTACCESSIBLEAREA>
<BURIEDSURFACEAREA>0</BURIEDSURFACEAREA>
<BURIEDSURFACEAREASCORE>0</BURIEDSURFACEAREASCORE>
<SOLVATIONENERGY>0</SOLVATIONENERGY>
</RESIDUE>
<RESIDUE>
<STRUCTURE> B:ALA  50    </STRUCTURE>
<HSDC>    </HSDC>
<SOLVENTACCESSIBLEAREA>80.6995</SOLVENTACCESSIBLEAREA>
<BURIEDSURFACEAREA>0</BURIEDSURFACEAREA>
<BURIEDSURFACEAREASCORE>0</BURIEDSURFACEAREASCORE>
<SOLVATIONENERGY>0</SOLVATIONENERGY>
</RESIDUE>
<RESIDUE>
<STRUCTURE> B:PHE  51    </STRUCTURE>
<HSDC>    </HSDC>
<SOLVENTACCESSIBLEAREA>118.581</SOLVENTACCESSIBLEAREA>
<BURIEDSURFACEAREA>0</BURIEDSURFACEAREA>
<BURIEDSURFACEAREASCORE>0</BURIEDSURFACEAREASCORE>
<SOLVATIONENERGY>0</SOLVATIONENERGY>
</RESIDUE>
<RESIDUE>
<STRUCTURE> B:VAL  52    </STRUCTURE>
<HSDC>    </HSDC>
<SOLVENTACCESSIBLEAREA>127.838</SOLVENTACCESSIBLEAREA>
<BURIEDSURFACEAREA>0</BURIEDSURFACEAREA>
<BURIEDSURFACEAREASCORE>0</BURIEDSURFACEAREASCORE>
<SOLVATIONENERGY>0</SOLVATIONENERGY>
</RESIDUE>
<RESIDUE>
<STRUCTURE> B:SER  53    </STRUCTURE>
<HSDC>    </HSDC>
<SOLVENTACCESSIBLEAREA>37.7075</SOLVENTACCESSIBLEAREA>
<BURIEDSURFACEAREA>0</BURIEDSURFACEAREA>
<BURIEDSURFACEAREASCORE>0</BURIEDSURFACEAREASCORE>
<SOLVATIONENERGY>0</SOLVATIONENERGY>
</RESIDUE>
<RESIDUE>
<STRUCTURE> B:THR  54    </STRUCTURE>
<HSDC>    </HSDC>
<SOLVENTACCESSIBLEAREA>26.6667</SOLVENTACCESSIBLEAREA>
<BURIEDSURFACEAREA>0</BURIEDSURFACEAREA>
<BURIEDSURFACEAREASCORE>0</BURIEDSURFACEAREASCORE>
<SOLVATIONENERGY>0</SOLVATIONENERGY>
</RESIDUE>
<RESIDUE>
<STRUCTURE> B:VAL  55    </STRUCTURE>
<HSDC>    </HSDC>
<SOLVENTACCESSIBLEAREA>119.735</SOLVENTACCESSIBLEAREA>
<BURIEDSURFACEAREA>19.2433</BURIEDSURFACEAREA>
<BURIEDSURFACEAREASCORE>2</BURIEDSURFACEAREASCORE>
<SOLVATIONENERGY>0.297792</SOLVATIONENERGY>
</RESIDUE>
<RESIDUE>
<STRUCTURE> B:GLY  56    </STRUCTURE>
<HSDC>    </HSDC>
<SOLVENTACCESSIBLEAREA>22.405</SOLVENTACCESSIBLEAREA>
<BURIEDSURFACEAREA>18.917</BURIEDSURFACEAREA>
<BURIEDSURFACEAREASCORE>9</BURIEDSURFACEAREASCORE>
<SOLVATIONENERGY>0.302672</SOLVATIONENERGY>
</RESIDUE>
<RESIDUE>
<STRUCTURE> B:ILE  57    </STRUCTURE>
<HSDC>    </HSDC>
<SOLVENTACCESSIBLEAREA>39.1264</SOLVENTACCESSIBLEAREA>
<BURIEDSURFACEAREA>8.44096</BURIEDSURFACEAREA>
<BURIEDSURFACEAREASCORE>3</BURIEDSURFACEAREASCORE>
<SOLVATIONENERGY>-0.0367263</SOLVATIONENERGY>
</RESIDUE>
<RESIDUE>
<STRUCTURE> B:ASP  58    </STRUCTURE>
<HSDC>    </HSDC>
<SOLVENTACCESSIBLEAREA>79.0487</SOLVENTACCESSIBLEAREA>
<BURIEDSURFACEAREA>0</BURIEDSURFACEAREA>
<BURIEDSURFACEAREASCORE>0</BURIEDSURFACEAREASCORE>
<SOLVATIONENERGY>0</SOLVATIONENERGY>
</RESIDUE>
<RESIDUE>
<STRUCTURE> B:PHE  59    </STRUCTURE>
<HSDC>    </HSDC>
<SOLVENTACCESSIBLEAREA>101.178</SOLVENTACCESSIBLEAREA>
<BURIEDSURFACEAREA>0</BURIEDSURFACEAREA>
<BURIEDSURFACEAREASCORE>0</BURIEDSURFACEAREASCORE>
<SOLVATIONENERGY>0</SOLVATIONENERGY>
</RESIDUE>
<RESIDUE>
<STRUCTURE> B:LYS  60    </STRUCTURE>
<HSDC>    </HSDC>
<SOLVENTACCESSIBLEAREA>52.3576</SOLVENTACCESSIBLEAREA>
<BURIEDSURFACEAREA>0</BURIEDSURFACEAREA>
<BURIEDSURFACEAREASCORE>0</BURIEDSURFACEAREASCORE>
<SOLVATIONENERGY>0</SOLVATIONENERGY>
</RESIDUE>
<RESIDUE>
<STRUCTURE> B:VAL  61    </STRUCTURE>
<HSDC>    </HSDC>
<SOLVENTACCESSIBLEAREA>69.4219</SOLVENTACCESSIBLEAREA>
<BURIEDSURFACEAREA>0</BURIEDSURFACEAREA>
<BURIEDSURFACEAREASCORE>0</BURIEDSURFACEAREASCORE>
<SOLVATIONENERGY>0</SOLVATIONENERGY>
</RESIDUE>
<RESIDUE>
<STRUCTURE> B:LYS  62    </STRUCTURE>
<HSDC>    </HSDC>
<SOLVENTACCESSIBLEAREA>57.455</SOLVENTACCESSIBLEAREA>
<BURIEDSURFACEAREA>0</BURIEDSURFACEAREA>
<BURIEDSURFACEAREASCORE>0</BURIEDSURFACEAREASCORE>
<SOLVATIONENERGY>0</SOLVATIONENERGY>
</RESIDUE>
<RESIDUE>
<STRUCTURE> B:THR  63    </STRUCTURE>
<HSDC>    </HSDC>
<SOLVENTACCESSIBLEAREA>47.5536</SOLVENTACCESSIBLEAREA>
<BURIEDSURFACEAREA>0</BURIEDSURFACEAREA>
<BURIEDSURFACEAREASCORE>0</BURIEDSURFACEAREASCORE>
<SOLVATIONENERGY>0</SOLVATIONENERGY>
</RESIDUE>
<RESIDUE>
<STRUCTURE> B:VAL  64    </STRUCTURE>
<HSDC>    </HSDC>
<SOLVENTACCESSIBLEAREA>26.613</SOLVENTACCESSIBLEAREA>
<BURIEDSURFACEAREA>0</BURIEDSURFACEAREA>
<BURIEDSURFACEAREASCORE>0</BURIEDSURFACEAREASCORE>
<SOLVATIONENERGY>0</SOLVATIONENERGY>
</RESIDUE>
<RESIDUE>
<STRUCTURE> B:TYR  65    </STRUCTURE>
<HSDC>    </HSDC>
<SOLVENTACCESSIBLEAREA>158.432</SOLVENTACCESSIBLEAREA>
<BURIEDSURFACEAREA>0</BURIEDSURFACEAREA>
<BURIEDSURFACEAREASCORE>0</BURIEDSURFACEAREASCORE>
<SOLVATIONENERGY>0</SOLVATIONENERGY>
</RESIDUE>
<RESIDUE>
<STRUCTURE> B:ARG  66    </STRUCTURE>
<HSDC>    </HSDC>
<SOLVENTACCESSIBLEAREA>64.7919</SOLVENTACCESSIBLEAREA>
<BURIEDSURFACEAREA>0</BURIEDSURFACEAREA>
<BURIEDSURFACEAREASCORE>0</BURIEDSURFACEAREASCORE>
<SOLVATIONENERGY>0</SOLVATIONENERGY>
</RESIDUE>
<RESIDUE>
<STRUCTURE> B:HIS  67    </STRUCTURE>
<HSDC>    </HSDC>
<SOLVENTACCESSIBLEAREA>133.373</SOLVENTACCESSIBLEAREA>
<BURIEDSURFACEAREA>0</BURIEDSURFACEAREA>
<BURIEDSURFACEAREASCORE>0</BURIEDSURFACEAREASCORE>
<SOLVATIONENERGY>0</SOLVATIONENERGY>
</RESIDUE>
<RESIDUE>
<STRUCTURE> B:GLU  68    </STRUCTURE>
<HSDC>    </HSDC>
<SOLVENTACCESSIBLEAREA>173.669</SOLVENTACCESSIBLEAREA>
<BURIEDSURFACEAREA>0</BURIEDSURFACEAREA>
<BURIEDSURFACEAREASCORE>0</BURIEDSURFACEAREASCORE>
<SOLVATIONENERGY>0</SOLVATIONENERGY>
</RESIDUE>
<RESIDUE>
<STRUCTURE> B:LYS  69    </STRUCTURE>
<HSDC>    </HSDC>
<SOLVENTACCESSIBLEAREA>83.7326</SOLVENTACCESSIBLEAREA>
<BURIEDSURFACEAREA>0</BURIEDSURFACEAREA>
<BURIEDSURFACEAREASCORE>0</BURIEDSURFACEAREASCORE>
<SOLVATIONENERGY>0</SOLVATIONENERGY>
</RESIDUE>
<RESIDUE>
<STRUCTURE> B:ARG  70    </STRUCTURE>
<HSDC>    </HSDC>
<SOLVENTACCESSIBLEAREA>39.2909</SOLVENTACCESSIBLEAREA>
<BURIEDSURFACEAREA>0</BURIEDSURFACEAREA>
<BURIEDSURFACEAREASCORE>0</BURIEDSURFACEAREASCORE>
<SOLVATIONENERGY>0</SOLVATIONENERGY>
</RESIDUE>
<RESIDUE>
<STRUCTURE> B:VAL  71    </STRUCTURE>
<HSDC>    </HSDC>
<SOLVENTACCESSIBLEAREA>0.335924</SOLVENTACCESSIBLEAREA>
<BURIEDSURFACEAREA>0</BURIEDSURFACEAREA>
<BURIEDSURFACEAREASCORE>0</BURIEDSURFACEAREASCORE>
<SOLVATIONENERGY>0</SOLVATIONENERGY>
</RESIDUE>
<RESIDUE>
<STRUCTURE> B:LYS  72    </STRUCTURE>
<HSDC>    </HSDC>
<SOLVENTACCESSIBLEAREA>40.0009</SOLVENTACCESSIBLEAREA>
<BURIEDSURFACEAREA>0</BURIEDSURFACEAREA>
<BURIEDSURFACEAREASCORE>0</BURIEDSURFACEAREASCORE>
<SOLVATIONENERGY>0</SOLVATIONENERGY>
</RESIDUE>
<RESIDUE>
<STRUCTURE> B:LEU  73    </STRUCTURE>
<HSDC>    </HSDC>
<SOLVENTACCESSIBLEAREA>0</SOLVENTACCESSIBLEAREA>
<BURIEDSURFACEAREA>0</BURIEDSURFACEAREA>
<BURIEDSURFACEAREASCORE>0</BURIEDSURFACEAREASCORE>
<SOLVATIONENERGY>0</SOLVATIONENERGY>
</RESIDUE>
<RESIDUE>
<STRUCTURE> B:GLN  74    </STRUCTURE>
<HSDC>    </HSDC>
<SOLVENTACCESSIBLEAREA>41.9314</SOLVENTACCESSIBLEAREA>
<BURIEDSURFACEAREA>0</BURIEDSURFACEAREA>
<BURIEDSURFACEAREASCORE>0</BURIEDSURFACEAREASCORE>
<SOLVATIONENERGY>0</SOLVATIONENERGY>
</RESIDUE>
<RESIDUE>
<STRUCTURE> B:ILE  75    </STRUCTURE>
<HSDC>    </HSDC>
<SOLVENTACCESSIBLEAREA>0</SOLVENTACCESSIBLEAREA>
<BURIEDSURFACEAREA>0</BURIEDSURFACEAREA>
<BURIEDSURFACEAREASCORE>0</BURIEDSURFACEAREASCORE>
<SOLVATIONENERGY>0</SOLVATIONENERGY>
</RESIDUE>
<RESIDUE>
<STRUCTURE> B:TRP  76    </STRUCTURE>
<HSDC>    </HSDC>
<SOLVENTACCESSIBLEAREA>39.0758</SOLVENTACCESSIBLEAREA>
<BURIEDSURFACEAREA>15.4803</BURIEDSURFACEAREA>
<BURIEDSURFACEAREASCORE>4</BURIEDSURFACEAREASCORE>
<SOLVATIONENERGY>0.247685</SOLVATIONENERGY>
</RESIDUE>
<RESIDUE>
<STRUCTURE> B:ASP  77    </STRUCTURE>
<HSDC>    </HSDC>
<SOLVENTACCESSIBLEAREA>1.47177</SOLVENTACCESSIBLEAREA>
<BURIEDSURFACEAREA>0</BURIEDSURFACEAREA>
<BURIEDSURFACEAREASCORE>0</BURIEDSURFACEAREASCORE>
<SOLVATIONENERGY>0</SOLVATIONENERGY>
</RESIDUE>
<RESIDUE>
<STRUCTURE> B:THR  78    </STRUCTURE>
<HSDC>    </HSDC>
<SOLVENTACCESSIBLEAREA>1.84071</SOLVENTACCESSIBLEAREA>
<BURIEDSURFACEAREA>0</BURIEDSURFACEAREA>
<BURIEDSURFACEAREASCORE>0</BURIEDSURFACEAREASCORE>
<SOLVATIONENERGY>0</SOLVATIONENERGY>
</RESIDUE>
<RESIDUE>
<STRUCTURE> B:ALA  79    </STRUCTURE>
<HSDC>    </HSDC>
<SOLVENTACCESSIBLEAREA>2.42256</SOLVENTACCESSIBLEAREA>
<BURIEDSURFACEAREA>0</BURIEDSURFACEAREA>
<BURIEDSURFACEAREASCORE>0</BURIEDSURFACEAREASCORE>
<SOLVATIONENERGY>0</SOLVATIONENERGY>
</RESIDUE>
<RESIDUE>
<STRUCTURE> B:GLY  80    </STRUCTURE>
<HSDC>    </HSDC>
<SOLVENTACCESSIBLEAREA>6.4755</SOLVENTACCESSIBLEAREA>
<BURIEDSURFACEAREA>0</BURIEDSURFACEAREA>
<BURIEDSURFACEAREASCORE>0</BURIEDSURFACEAREASCORE>
<SOLVATIONENERGY>0</SOLVATIONENERGY>
</RESIDUE>
<RESIDUE>
<STRUCTURE> B:GLN  81    </STRUCTURE>
<HSDC>    </HSDC>
<SOLVENTACCESSIBLEAREA>53.0135</SOLVENTACCESSIBLEAREA>
<BURIEDSURFACEAREA>0</BURIEDSURFACEAREA>
<BURIEDSURFACEAREASCORE>0</BURIEDSURFACEAREASCORE>
<SOLVATIONENERGY>0</SOLVATIONENERGY>
</RESIDUE>
<RESIDUE>
<STRUCTURE> B:GLU  82    </STRUCTURE>
<HSDC>    </HSDC>
<SOLVENTACCESSIBLEAREA>134.27</SOLVENTACCESSIBLEAREA>
<BURIEDSURFACEAREA>0</BURIEDSURFACEAREA>
<BURIEDSURFACEAREASCORE>0</BURIEDSURFACEAREASCORE>
<SOLVATIONENERGY>0</SOLVATIONENERGY>
</RESIDUE>
<RESIDUE>
<STRUCTURE> B:ARG  83    </STRUCTURE>
<HSDC>HS  </HSDC>
<SOLVENTACCESSIBLEAREA>171.309</SOLVENTACCESSIBLEAREA>
<BURIEDSURFACEAREA>23.0607</BURIEDSURFACEAREA>
<BURIEDSURFACEAREASCORE>2</BURIEDSURFACEAREASCORE>
<SOLVATIONENERGY>-0.125582</SOLVATIONENERGY>
</RESIDUE>
<RESIDUE>
<STRUCTURE> B:TYR  84    </STRUCTURE>
<HSDC>    </HSDC>
<SOLVENTACCESSIBLEAREA>37.5749</SOLVENTACCESSIBLEAREA>
<BURIEDSURFACEAREA>22.419</BURIEDSURFACEAREA>
<BURIEDSURFACEAREASCORE>6</BURIEDSURFACEAREASCORE>
<SOLVATIONENERGY>0.277953</SOLVATIONENERGY>
</RESIDUE>
<RESIDUE>
<STRUCTURE> B:ARG  85    </STRUCTURE>
<HSDC>    </HSDC>
<SOLVENTACCESSIBLEAREA>44.6452</SOLVENTACCESSIBLEAREA>
<BURIEDSURFACEAREA>0</BURIEDSURFACEAREA>
<BURIEDSURFACEAREASCORE>0</BURIEDSURFACEAREASCORE>
<SOLVATIONENERGY>0</SOLVATIONENERGY>
</RESIDUE>
<RESIDUE>
<STRUCTURE> B:THR  86    </STRUCTURE>
<HSDC>H   </HSDC>
<SOLVENTACCESSIBLEAREA>110.071</SOLVENTACCESSIBLEAREA>
<BURIEDSURFACEAREA>65.5543</BURIEDSURFACEAREA>
<BURIEDSURFACEAREASCORE>6</BURIEDSURFACEAREASCORE>
<SOLVATIONENERGY>0.751479</SOLVATIONENERGY>
</RESIDUE>
<RESIDUE>
<STRUCTURE> B:ILE  87    </STRUCTURE>
<HSDC>    </HSDC>
<SOLVENTACCESSIBLEAREA>94.2739</SOLVENTACCESSIBLEAREA>
<BURIEDSURFACEAREA>92.7697</BURIEDSURFACEAREA>
<BURIEDSURFACEAREASCORE>10</BURIEDSURFACEAREASCORE>
<SOLVATIONENERGY>1.48432</SOLVATIONENERGY>
</RESIDUE>
<RESIDUE>
<STRUCTURE> B:THR  88    </STRUCTURE>
<HSDC>    </HSDC>
<SOLVENTACCESSIBLEAREA>2.00989</SOLVENTACCESSIBLEAREA>
<BURIEDSURFACEAREA>0</BURIEDSURFACEAREA>
<BURIEDSURFACEAREASCORE>0</BURIEDSURFACEAREASCORE>
<SOLVATIONENERGY>0</SOLVATIONENERGY>
</RESIDUE>
<RESIDUE>
<STRUCTURE> B:THR  89    </STRUCTURE>
<HSDC>    </HSDC>
<SOLVENTACCESSIBLEAREA>19.7448</SOLVENTACCESSIBLEAREA>
<BURIEDSURFACEAREA>0</BURIEDSURFACEAREA>
<BURIEDSURFACEAREASCORE>0</BURIEDSURFACEAREASCORE>
<SOLVATIONENERGY>0</SOLVATIONENERGY>
</RESIDUE>
<RESIDUE>
<STRUCTURE> B:ALA  90    </STRUCTURE>
<HSDC>    </HSDC>
<SOLVENTACCESSIBLEAREA>76.6313</SOLVENTACCESSIBLEAREA>
<BURIEDSURFACEAREA>62.4657</BURIEDSURFACEAREA>
<BURIEDSURFACEAREASCORE>9</BURIEDSURFACEAREASCORE>
<SOLVATIONENERGY>0.683431</SOLVATIONENERGY>
</RESIDUE>
<RESIDUE>
<STRUCTURE> B:TYR  91    </STRUCTURE>
<HSDC>    </HSDC>
<SOLVENTACCESSIBLEAREA>56.1728</SOLVENTACCESSIBLEAREA>
<BURIEDSURFACEAREA>53.185</BURIEDSURFACEAREA>
<BURIEDSURFACEAREASCORE>10</BURIEDSURFACEAREASCORE>
<SOLVATIONENERGY>-0.0837851</SOLVATIONENERGY>
</RESIDUE>
<RESIDUE>
<STRUCTURE> B:TYR  92    </STRUCTURE>
<HSDC>    </HSDC>
<SOLVENTACCESSIBLEAREA>0</SOLVENTACCESSIBLEAREA>
<BURIEDSURFACEAREA>0</BURIEDSURFACEAREA>
<BURIEDSURFACEAREASCORE>0</BURIEDSURFACEAREASCORE>
<SOLVATIONENERGY>0</SOLVATIONENERGY>
</RESIDUE>
<RESIDUE>
<STRUCTURE> B:ARG  93    </STRUCTURE>
<HSDC>H   </HSDC>
<SOLVENTACCESSIBLEAREA>195.129</SOLVENTACCESSIBLEAREA>
<BURIEDSURFACEAREA>79.9093</BURIEDSURFACEAREA>
<BURIEDSURFACEAREASCORE>5</BURIEDSURFACEAREASCORE>
<SOLVATIONENERGY>-0.895865</SOLVATIONENERGY>
</RESIDUE>
<RESIDUE>
<STRUCTURE> B:GLY  94    </STRUCTURE>
<HSDC>    </HSDC>
<SOLVENTACCESSIBLEAREA>46.87</SOLVENTACCESSIBLEAREA>
<BURIEDSURFACEAREA>0</BURIEDSURFACEAREA>
<BURIEDSURFACEAREASCORE>0</BURIEDSURFACEAREASCORE>
<SOLVATIONENERGY>0</SOLVATIONENERGY>
</RESIDUE>
<RESIDUE>
<STRUCTURE> B:ALA  95    </STRUCTURE>
<HSDC>    </HSDC>
<SOLVENTACCESSIBLEAREA>0</SOLVENTACCESSIBLEAREA>
<BURIEDSURFACEAREA>0</BURIEDSURFACEAREA>
<BURIEDSURFACEAREASCORE>0</BURIEDSURFACEAREASCORE>
<SOLVATIONENERGY>0</SOLVATIONENERGY>
</RESIDUE>
<RESIDUE>
<STRUCTURE> B:MET  96    </STRUCTURE>
<HSDC>    </HSDC>
<SOLVENTACCESSIBLEAREA>16.4228</SOLVENTACCESSIBLEAREA>
<BURIEDSURFACEAREA>0</BURIEDSURFACEAREA>
<BURIEDSURFACEAREASCORE>0</BURIEDSURFACEAREASCORE>
<SOLVATIONENERGY>0</SOLVATIONENERGY>
</RESIDUE>
<RESIDUE>
<STRUCTURE> B:GLY  97    </STRUCTURE>
<HSDC>    </HSDC>
<SOLVENTACCESSIBLEAREA>0</SOLVENTACCESSIBLEAREA>
<BURIEDSURFACEAREA>0</BURIEDSURFACEAREA>
<BURIEDSURFACEAREASCORE>0</BURIEDSURFACEAREASCORE>
<SOLVATIONENERGY>0</SOLVATIONENERGY>
</RESIDUE>
<RESIDUE>
<STRUCTURE> B:PHE  98    </STRUCTURE>
<HSDC>    </HSDC>
<SOLVENTACCESSIBLEAREA>0</SOLVENTACCESSIBLEAREA>
<BURIEDSURFACEAREA>0</BURIEDSURFACEAREA>
<BURIEDSURFACEAREASCORE>0</BURIEDSURFACEAREASCORE>
<SOLVATIONENERGY>0</SOLVATIONENERGY>
</RESIDUE>
<RESIDUE>
<STRUCTURE> B:ILE  99    </STRUCTURE>
<HSDC>    </HSDC>
<SOLVENTACCESSIBLEAREA>0</SOLVENTACCESSIBLEAREA>
<BURIEDSURFACEAREA>0</BURIEDSURFACEAREA>
<BURIEDSURFACEAREASCORE>0</BURIEDSURFACEAREASCORE>
<SOLVATIONENERGY>0</SOLVATIONENERGY>
</RESIDUE>
<RESIDUE>
<STRUCTURE> B:LEU 100    </STRUCTURE>
<HSDC>    </HSDC>
<SOLVENTACCESSIBLEAREA>0</SOLVENTACCESSIBLEAREA>
<BURIEDSURFACEAREA>0</BURIEDSURFACEAREA>
<BURIEDSURFACEAREASCORE>0</BURIEDSURFACEAREASCORE>
<SOLVATIONENERGY>0</SOLVATIONENERGY>
</RESIDUE>
<RESIDUE>
<STRUCTURE> B:MET 101    </STRUCTURE>
<HSDC>    </HSDC>
<SOLVENTACCESSIBLEAREA>1.22511</SOLVENTACCESSIBLEAREA>
<BURIEDSURFACEAREA>0</BURIEDSURFACEAREA>
<BURIEDSURFACEAREASCORE>0</BURIEDSURFACEAREASCORE>
<SOLVATIONENERGY>0</SOLVATIONENERGY>
</RESIDUE>
<RESIDUE>
<STRUCTURE> B:TYR 102    </STRUCTURE>
<HSDC>    </HSDC>
<SOLVENTACCESSIBLEAREA>0.365996</SOLVENTACCESSIBLEAREA>
<BURIEDSURFACEAREA>0</BURIEDSURFACEAREA>
<BURIEDSURFACEAREASCORE>0</BURIEDSURFACEAREASCORE>
<SOLVATIONENERGY>0</SOLVATIONENERGY>
</RESIDUE>
<RESIDUE>
<STRUCTURE> B:ASP 103    </STRUCTURE>
<HSDC>    </HSDC>
<SOLVENTACCESSIBLEAREA>8.6008</SOLVENTACCESSIBLEAREA>
<BURIEDSURFACEAREA>0</BURIEDSURFACEAREA>
<BURIEDSURFACEAREASCORE>0</BURIEDSURFACEAREASCORE>
<SOLVATIONENERGY>0</SOLVATIONENERGY>
</RESIDUE>
<RESIDUE>
<STRUCTURE> B:ILE 104    </STRUCTURE>
<HSDC>    </HSDC>
<SOLVENTACCESSIBLEAREA>0</SOLVENTACCESSIBLEAREA>
<BURIEDSURFACEAREA>0</BURIEDSURFACEAREA>
<BURIEDSURFACEAREASCORE>0</BURIEDSURFACEAREASCORE>
<SOLVATIONENERGY>0</SOLVATIONENERGY>
</RESIDUE>
<RESIDUE>
<STRUCTURE> B:THR 105    </STRUCTURE>
<HSDC>    </HSDC>
<SOLVENTACCESSIBLEAREA>31.1474</SOLVENTACCESSIBLEAREA>
<BURIEDSURFACEAREA>0</BURIEDSURFACEAREA>
<BURIEDSURFACEAREASCORE>0</BURIEDSURFACEAREASCORE>
<SOLVATIONENERGY>0</SOLVATIONENERGY>
</RESIDUE>
<RESIDUE>
<STRUCTURE> B:ASN 106    </STRUCTURE>
<HSDC>    </HSDC>
<SOLVENTACCESSIBLEAREA>63.2894</SOLVENTACCESSIBLEAREA>
<BURIEDSURFACEAREA>0</BURIEDSURFACEAREA>
<BURIEDSURFACEAREASCORE>0</BURIEDSURFACEAREASCORE>
<SOLVATIONENERGY>0</SOLVATIONENERGY>
</RESIDUE>
<RESIDUE>
<STRUCTURE> B:GLU 107    </STRUCTURE>
<HSDC>    </HSDC>
<SOLVENTACCESSIBLEAREA>83.3365</SOLVENTACCESSIBLEAREA>
<BURIEDSURFACEAREA>0</BURIEDSURFACEAREA>
<BURIEDSURFACEAREASCORE>0</BURIEDSURFACEAREASCORE>
<SOLVATIONENERGY>0</SOLVATIONENERGY>
</RESIDUE>
<RESIDUE>
<STRUCTURE> B:GLU 108    </STRUCTURE>
<HSDC>    </HSDC>
<SOLVENTACCESSIBLEAREA>131.48</SOLVENTACCESSIBLEAREA>
<BURIEDSURFACEAREA>0</BURIEDSURFACEAREA>
<BURIEDSURFACEAREASCORE>0</BURIEDSURFACEAREASCORE>
<SOLVATIONENERGY>0</SOLVATIONENERGY>
</RESIDUE>
<RESIDUE>
<STRUCTURE> B:SER 109    </STRUCTURE>
<HSDC>    </HSDC>
<SOLVENTACCESSIBLEAREA>2.74778</SOLVENTACCESSIBLEAREA>
<BURIEDSURFACEAREA>0</BURIEDSURFACEAREA>
<BURIEDSURFACEAREASCORE>0</BURIEDSURFACEAREASCORE>
<SOLVATIONENERGY>0</SOLVATIONENERGY>
</RESIDUE>
<RESIDUE>
<STRUCTURE> B:PHE 110    </STRUCTURE>
<HSDC>    </HSDC>
<SOLVENTACCESSIBLEAREA>12.9504</SOLVENTACCESSIBLEAREA>
<BURIEDSURFACEAREA>0</BURIEDSURFACEAREA>
<BURIEDSURFACEAREASCORE>0</BURIEDSURFACEAREASCORE>
<SOLVATIONENERGY>0</SOLVATIONENERGY>
</RESIDUE>
<RESIDUE>
<STRUCTURE> B:ASN 111    </STRUCTURE>
<HSDC>    </HSDC>
<SOLVENTACCESSIBLEAREA>93.0398</SOLVENTACCESSIBLEAREA>
<BURIEDSURFACEAREA>0</BURIEDSURFACEAREA>
<BURIEDSURFACEAREASCORE>0</BURIEDSURFACEAREASCORE>
<SOLVATIONENERGY>0</SOLVATIONENERGY>
</RESIDUE>
<RESIDUE>
<STRUCTURE> B:ALA 112    </STRUCTURE>
<HSDC>    </HSDC>
<SOLVENTACCESSIBLEAREA>12.7431</SOLVENTACCESSIBLEAREA>
<BURIEDSURFACEAREA>0</BURIEDSURFACEAREA>
<BURIEDSURFACEAREASCORE>0</BURIEDSURFACEAREASCORE>
<SOLVATIONENERGY>0</SOLVATIONENERGY>
</RESIDUE>
<RESIDUE>
<STRUCTURE> B:VAL 113    </STRUCTURE>
<HSDC>    </HSDC>
<SOLVENTACCESSIBLEAREA>0.335907</SOLVENTACCESSIBLEAREA>
<BURIEDSURFACEAREA>0</BURIEDSURFACEAREA>
<BURIEDSURFACEAREASCORE>0</BURIEDSURFACEAREASCORE>
<SOLVATIONENERGY>0</SOLVATIONENERGY>
</RESIDUE>
<RESIDUE>
<STRUCTURE> B:GLN 114    </STRUCTURE>
<HSDC>    </HSDC>
<SOLVENTACCESSIBLEAREA>93.3133</SOLVENTACCESSIBLEAREA>
<BURIEDSURFACEAREA>0</BURIEDSURFACEAREA>
<BURIEDSURFACEAREASCORE>0</BURIEDSURFACEAREASCORE>
<SOLVATIONENERGY>0</SOLVATIONENERGY>
</RESIDUE>
<RESIDUE>
<STRUCTURE> B:ASP 115    </STRUCTURE>
<HSDC>    </HSDC>
<SOLVENTACCESSIBLEAREA>79.8585</SOLVENTACCESSIBLEAREA>
<BURIEDSURFACEAREA>0</BURIEDSURFACEAREA>
<BURIEDSURFACEAREASCORE>0</BURIEDSURFACEAREASCORE>
<SOLVATIONENERGY>0</SOLVATIONENERGY>
</RESIDUE>
<RESIDUE>
<STRUCTURE> B:TRP 116    </STRUCTURE>
<HSDC>    </HSDC>
<SOLVENTACCESSIBLEAREA>3.28214</SOLVENTACCESSIBLEAREA>
<BURIEDSURFACEAREA>0</BURIEDSURFACEAREA>
<BURIEDSURFACEAREASCORE>0</BURIEDSURFACEAREASCORE>
<SOLVATIONENERGY>0</SOLVATIONENERGY>
</RESIDUE>
<RESIDUE>
<STRUCTURE> B:ALA 117    </STRUCTURE>
<HSDC>    </HSDC>
<SOLVENTACCESSIBLEAREA>2.57151</SOLVENTACCESSIBLEAREA>
<BURIEDSURFACEAREA>0</BURIEDSURFACEAREA>
<BURIEDSURFACEAREASCORE>0</BURIEDSURFACEAREASCORE>
<SOLVATIONENERGY>0</SOLVATIONENERGY>
</RESIDUE>
<RESIDUE>
<STRUCTURE> B:THR 118    </STRUCTURE>
<HSDC>    </HSDC>
<SOLVENTACCESSIBLEAREA>79.8343</SOLVENTACCESSIBLEAREA>
<BURIEDSURFACEAREA>0</BURIEDSURFACEAREA>
<BURIEDSURFACEAREASCORE>0</BURIEDSURFACEAREASCORE>
<SOLVATIONENERGY>0</SOLVATIONENERGY>
</RESIDUE>
<RESIDUE>
<STRUCTURE> B:GLN 119    </STRUCTURE>
<HSDC>    </HSDC>
<SOLVENTACCESSIBLEAREA>29.8988</SOLVENTACCESSIBLEAREA>
<BURIEDSURFACEAREA>0</BURIEDSURFACEAREA>
<BURIEDSURFACEAREASCORE>0</BURIEDSURFACEAREASCORE>
<SOLVATIONENERGY>0</SOLVATIONENERGY>
</RESIDUE>
<RESIDUE>
<STRUCTURE> B:ILE 120    </STRUCTURE>
<HSDC>    </HSDC>
<SOLVENTACCESSIBLEAREA>4.52995</SOLVENTACCESSIBLEAREA>
<BURIEDSURFACEAREA>0</BURIEDSURFACEAREA>
<BURIEDSURFACEAREASCORE>0</BURIEDSURFACEAREASCORE>
<SOLVATIONENERGY>0</SOLVATIONENERGY>
</RESIDUE>
<RESIDUE>
<STRUCTURE> B:LYS 121    </STRUCTURE>
<HSDC>    </HSDC>
<SOLVENTACCESSIBLEAREA>141.841</SOLVENTACCESSIBLEAREA>
<BURIEDSURFACEAREA>0</BURIEDSURFACEAREA>
<BURIEDSURFACEAREASCORE>0</BURIEDSURFACEAREASCORE>
<SOLVATIONENERGY>0</SOLVATIONENERGY>
</RESIDUE>
<RESIDUE>
<STRUCTURE> B:THR 122    </STRUCTURE>
<HSDC>    </HSDC>
<SOLVENTACCESSIBLEAREA>91.2452</SOLVENTACCESSIBLEAREA>
<BURIEDSURFACEAREA>0</BURIEDSURFACEAREA>
<BURIEDSURFACEAREASCORE>0</BURIEDSURFACEAREASCORE>
<SOLVATIONENERGY>0</SOLVATIONENERGY>
</RESIDUE>
<RESIDUE>
<STRUCTURE> B:TYR 123    </STRUCTURE>
<HSDC>    </HSDC>
<SOLVENTACCESSIBLEAREA>101.421</SOLVENTACCESSIBLEAREA>
<BURIEDSURFACEAREA>0</BURIEDSURFACEAREA>
<BURIEDSURFACEAREASCORE>0</BURIEDSURFACEAREASCORE>
<SOLVATIONENERGY>0</SOLVATIONENERGY>
</RESIDUE>
<RESIDUE>
<STRUCTURE> B:SER 124    </STRUCTURE>
<HSDC>    </HSDC>
<SOLVENTACCESSIBLEAREA>14.7967</SOLVENTACCESSIBLEAREA>
<BURIEDSURFACEAREA>0</BURIEDSURFACEAREA>
<BURIEDSURFACEAREASCORE>0</BURIEDSURFACEAREASCORE>
<SOLVATIONENERGY>0</SOLVATIONENERGY>
</RESIDUE>
<RESIDUE>
<STRUCTURE> B:TRP 125    </STRUCTURE>
<HSDC>    </HSDC>
<SOLVENTACCESSIBLEAREA>102.726</SOLVENTACCESSIBLEAREA>
<BURIEDSURFACEAREA>0</BURIEDSURFACEAREA>
<BURIEDSURFACEAREASCORE>0</BURIEDSURFACEAREASCORE>
<SOLVATIONENERGY>0</SOLVATIONENERGY>
</RESIDUE>
<RESIDUE>
<STRUCTURE> B:ASP 126    </STRUCTURE>
<HSDC>    </HSDC>
<SOLVENTACCESSIBLEAREA>143.856</SOLVENTACCESSIBLEAREA>
<BURIEDSURFACEAREA>0</BURIEDSURFACEAREA>
<BURIEDSURFACEAREASCORE>0</BURIEDSURFACEAREASCORE>
<SOLVATIONENERGY>0</SOLVATIONENERGY>
</RESIDUE>
<RESIDUE>
<STRUCTURE> B:ASN 127    </STRUCTURE>
<HSDC>    </HSDC>
<SOLVENTACCESSIBLEAREA>62.6465</SOLVENTACCESSIBLEAREA>
<BURIEDSURFACEAREA>0</BURIEDSURFACEAREA>
<BURIEDSURFACEAREASCORE>0</BURIEDSURFACEAREASCORE>
<SOLVATIONENERGY>0</SOLVATIONENERGY>
</RESIDUE>
<RESIDUE>
<STRUCTURE> B:ALA 128    </STRUCTURE>
<HSDC>    </HSDC>
<SOLVENTACCESSIBLEAREA>16.5727</SOLVENTACCESSIBLEAREA>
<BURIEDSURFACEAREA>0</BURIEDSURFACEAREA>
<BURIEDSURFACEAREASCORE>0</BURIEDSURFACEAREASCORE>
<SOLVATIONENERGY>0</SOLVATIONENERGY>
</RESIDUE>
<RESIDUE>
<STRUCTURE> B:GLN 129    </STRUCTURE>
<HSDC>    </HSDC>
<SOLVENTACCESSIBLEAREA>33.2091</SOLVENTACCESSIBLEAREA>
<BURIEDSURFACEAREA>0</BURIEDSURFACEAREA>
<BURIEDSURFACEAREASCORE>0</BURIEDSURFACEAREASCORE>
<SOLVATIONENERGY>0</SOLVATIONENERGY>
</RESIDUE>
<RESIDUE>
<STRUCTURE> B:VAL 130    </STRUCTURE>
<HSDC>    </HSDC>
<SOLVENTACCESSIBLEAREA>14.6035</SOLVENTACCESSIBLEAREA>
<BURIEDSURFACEAREA>0</BURIEDSURFACEAREA>
<BURIEDSURFACEAREASCORE>0</BURIEDSURFACEAREASCORE>
<SOLVATIONENERGY>0</SOLVATIONENERGY>
</RESIDUE>
<RESIDUE>
<STRUCTURE> B:ILE 131    </STRUCTURE>
<HSDC>    </HSDC>
<SOLVENTACCESSIBLEAREA>1.83895</SOLVENTACCESSIBLEAREA>
<BURIEDSURFACEAREA>0</BURIEDSURFACEAREA>
<BURIEDSURFACEAREASCORE>0</BURIEDSURFACEAREASCORE>
<SOLVATIONENERGY>0</SOLVATIONENERGY>
</RESIDUE>
<RESIDUE>
<STRUCTURE> B:LEU 132    </STRUCTURE>
<HSDC>    </HSDC>
<SOLVENTACCESSIBLEAREA>0</SOLVENTACCESSIBLEAREA>
<BURIEDSURFACEAREA>0</BURIEDSURFACEAREA>
<BURIEDSURFACEAREASCORE>0</BURIEDSURFACEAREASCORE>
<SOLVATIONENERGY>0</SOLVATIONENERGY>
</RESIDUE>
<RESIDUE>
<STRUCTURE> B:VAL 133    </STRUCTURE>
<HSDC>    </HSDC>
<SOLVENTACCESSIBLEAREA>0</SOLVENTACCESSIBLEAREA>
<BURIEDSURFACEAREA>0</BURIEDSURFACEAREA>
<BURIEDSURFACEAREASCORE>0</BURIEDSURFACEAREASCORE>
<SOLVATIONENERGY>0</SOLVATIONENERGY>
</RESIDUE>
<RESIDUE>
<STRUCTURE> B:GLY 134    </STRUCTURE>
<HSDC>    </HSDC>
<SOLVENTACCESSIBLEAREA>0</SOLVENTACCESSIBLEAREA>
<BURIEDSURFACEAREA>0</BURIEDSURFACEAREA>
<BURIEDSURFACEAREASCORE>0</BURIEDSURFACEAREASCORE>
<SOLVATIONENERGY>0</SOLVATIONENERGY>
</RESIDUE>
<RESIDUE>
<STRUCTURE> B:ASN 135    </STRUCTURE>
<HSDC>    </HSDC>
<SOLVENTACCESSIBLEAREA>2.62529</SOLVENTACCESSIBLEAREA>
<BURIEDSURFACEAREA>0</BURIEDSURFACEAREA>
<BURIEDSURFACEAREASCORE>0</BURIEDSURFACEAREASCORE>
<SOLVATIONENERGY>0</SOLVATIONENERGY>
</RESIDUE>
<RESIDUE>
<STRUCTURE> B:LYS 136    </STRUCTURE>
<HSDC>    </HSDC>
<SOLVENTACCESSIBLEAREA>48.7425</SOLVENTACCESSIBLEAREA>
<BURIEDSURFACEAREA>0</BURIEDSURFACEAREA>
<BURIEDSURFACEAREASCORE>0</BURIEDSURFACEAREASCORE>
<SOLVATIONENERGY>0</SOLVATIONENERGY>
</RESIDUE>
<RESIDUE>
<STRUCTURE> B:CYS 137    </STRUCTURE>
<HSDC>    </HSDC>
<SOLVENTACCESSIBLEAREA>20.3455</SOLVENTACCESSIBLEAREA>
<BURIEDSURFACEAREA>0</BURIEDSURFACEAREA>
<BURIEDSURFACEAREASCORE>0</BURIEDSURFACEAREASCORE>
<SOLVATIONENERGY>0</SOLVATIONENERGY>
</RESIDUE>
<RESIDUE>
<STRUCTURE> B:ASP 138    </STRUCTURE>
<HSDC>    </HSDC>
<SOLVENTACCESSIBLEAREA>53.4206</SOLVENTACCESSIBLEAREA>
<BURIEDSURFACEAREA>0</BURIEDSURFACEAREA>
<BURIEDSURFACEAREASCORE>0</BURIEDSURFACEAREASCORE>
<SOLVATIONENERGY>0</SOLVATIONENERGY>
</RESIDUE>
<RESIDUE>
<STRUCTURE> B:MET 139    </STRUCTURE>
<HSDC>    </HSDC>
<SOLVENTACCESSIBLEAREA>68.8514</SOLVENTACCESSIBLEAREA>
<BURIEDSURFACEAREA>0</BURIEDSURFACEAREA>
<BURIEDSURFACEAREASCORE>0</BURIEDSURFACEAREASCORE>
<SOLVATIONENERGY>0</SOLVATIONENERGY>
</RESIDUE>
<RESIDUE>
<STRUCTURE> B:GLU 140    </STRUCTURE>
<HSDC>    </HSDC>
<SOLVENTACCESSIBLEAREA>93.4859</SOLVENTACCESSIBLEAREA>
<BURIEDSURFACEAREA>0</BURIEDSURFACEAREA>
<BURIEDSURFACEAREASCORE>0</BURIEDSURFACEAREASCORE>
<SOLVATIONENERGY>0</SOLVATIONENERGY>
</RESIDUE>
<RESIDUE>
<STRUCTURE> B:GLU 141    </STRUCTURE>
<HSDC>    </HSDC>
<SOLVENTACCESSIBLEAREA>176.82</SOLVENTACCESSIBLEAREA>
<BURIEDSURFACEAREA>0</BURIEDSURFACEAREA>
<BURIEDSURFACEAREASCORE>0</BURIEDSURFACEAREASCORE>
<SOLVATIONENERGY>0</SOLVATIONENERGY>
</RESIDUE>
<RESIDUE>
<STRUCTURE> B:GLU 142    </STRUCTURE>
<HSDC>    </HSDC>
<SOLVENTACCESSIBLEAREA>98.6103</SOLVENTACCESSIBLEAREA>
<BURIEDSURFACEAREA>0</BURIEDSURFACEAREA>
<BURIEDSURFACEAREASCORE>0</BURIEDSURFACEAREASCORE>
<SOLVATIONENERGY>0</SOLVATIONENERGY>
</RESIDUE>
<RESIDUE>
<STRUCTURE> B:ARG 143    </STRUCTURE>
<HSDC>    </HSDC>
<SOLVENTACCESSIBLEAREA>71.9722</SOLVENTACCESSIBLEAREA>
<BURIEDSURFACEAREA>0</BURIEDSURFACEAREA>
<BURIEDSURFACEAREASCORE>0</BURIEDSURFACEAREASCORE>
<SOLVATIONENERGY>0</SOLVATIONENERGY>
</RESIDUE>
<RESIDUE>
<STRUCTURE> B:VAL 144    </STRUCTURE>
<HSDC>    </HSDC>
<SOLVENTACCESSIBLEAREA>80.167</SOLVENTACCESSIBLEAREA>
<BURIEDSURFACEAREA>0</BURIEDSURFACEAREA>
<BURIEDSURFACEAREASCORE>0</BURIEDSURFACEAREASCORE>
<SOLVATIONENERGY>0</SOLVATIONENERGY>
</RESIDUE>
<RESIDUE>
<STRUCTURE> B:VAL 145    </STRUCTURE>
<HSDC>    </HSDC>
<SOLVENTACCESSIBLEAREA>2.4255</SOLVENTACCESSIBLEAREA>
<BURIEDSURFACEAREA>0</BURIEDSURFACEAREA>
<BURIEDSURFACEAREASCORE>0</BURIEDSURFACEAREASCORE>
<SOLVATIONENERGY>0</SOLVATIONENERGY>
</RESIDUE>
<RESIDUE>
<STRUCTURE> B:PRO 146    </STRUCTURE>
<HSDC>    </HSDC>
<SOLVENTACCESSIBLEAREA>69.1181</SOLVENTACCESSIBLEAREA>
<BURIEDSURFACEAREA>0</BURIEDSURFACEAREA>
<BURIEDSURFACEAREASCORE>0</BURIEDSURFACEAREASCORE>
<SOLVATIONENERGY>0</SOLVATIONENERGY>
</RESIDUE>
<RESIDUE>
<STRUCTURE> B:THR 147    </STRUCTURE>
<HSDC>    </HSDC>
<SOLVENTACCESSIBLEAREA>35.5528</SOLVENTACCESSIBLEAREA>
<BURIEDSURFACEAREA>0</BURIEDSURFACEAREA>
<BURIEDSURFACEAREASCORE>0</BURIEDSURFACEAREASCORE>
<SOLVATIONENERGY>0</SOLVATIONENERGY>
</RESIDUE>
<RESIDUE>
<STRUCTURE> B:GLU 148    </STRUCTURE>
<HSDC>    </HSDC>
<SOLVENTACCESSIBLEAREA>136.539</SOLVENTACCESSIBLEAREA>
<BURIEDSURFACEAREA>0</BURIEDSURFACEAREA>
<BURIEDSURFACEAREASCORE>0</BURIEDSURFACEAREASCORE>
<SOLVATIONENERGY>0</SOLVATIONENERGY>
</RESIDUE>
<RESIDUE>
<STRUCTURE> B:LYS 149    </STRUCTURE>
<HSDC>    </HSDC>
<SOLVENTACCESSIBLEAREA>94.9648</SOLVENTACCESSIBLEAREA>
<BURIEDSURFACEAREA>0</BURIEDSURFACEAREA>
<BURIEDSURFACEAREASCORE>0</BURIEDSURFACEAREASCORE>
<SOLVATIONENERGY>0</SOLVATIONENERGY>
</RESIDUE>
<RESIDUE>
<STRUCTURE> B:GLY 150    </STRUCTURE>
<HSDC>    </HSDC>
<SOLVENTACCESSIBLEAREA>0</SOLVENTACCESSIBLEAREA>
<BURIEDSURFACEAREA>0</BURIEDSURFACEAREA>
<BURIEDSURFACEAREASCORE>0</BURIEDSURFACEAREASCORE>
<SOLVATIONENERGY>0</SOLVATIONENERGY>
</RESIDUE>
<RESIDUE>
<STRUCTURE> B:GLN 151    </STRUCTURE>
<HSDC>    </HSDC>
<SOLVENTACCESSIBLEAREA>89.875</SOLVENTACCESSIBLEAREA>
<BURIEDSURFACEAREA>0</BURIEDSURFACEAREA>
<BURIEDSURFACEAREASCORE>0</BURIEDSURFACEAREASCORE>
<SOLVATIONENERGY>0</SOLVATIONENERGY>
</RESIDUE>
<RESIDUE>
<STRUCTURE> B:LEU 152    </STRUCTURE>
<HSDC>    </HSDC>
<SOLVENTACCESSIBLEAREA>107.134</SOLVENTACCESSIBLEAREA>
<BURIEDSURFACEAREA>0</BURIEDSURFACEAREA>
<BURIEDSURFACEAREASCORE>0</BURIEDSURFACEAREASCORE>
<SOLVATIONENERGY>0</SOLVATIONENERGY>
</RESIDUE>
<RESIDUE>
<STRUCTURE> B:LEU 153    </STRUCTURE>
<HSDC>    </HSDC>
<SOLVENTACCESSIBLEAREA>20.5749</SOLVENTACCESSIBLEAREA>
<BURIEDSURFACEAREA>0</BURIEDSURFACEAREA>
<BURIEDSURFACEAREASCORE>0</BURIEDSURFACEAREASCORE>
<SOLVATIONENERGY>0</SOLVATIONENERGY>
</RESIDUE>
<RESIDUE>
<STRUCTURE> B:ALA 154    </STRUCTURE>
<HSDC>    </HSDC>
<SOLVENTACCESSIBLEAREA>1.49915</SOLVENTACCESSIBLEAREA>
<BURIEDSURFACEAREA>0</BURIEDSURFACEAREA>
<BURIEDSURFACEAREASCORE>0</BURIEDSURFACEAREASCORE>
<SOLVATIONENERGY>0</SOLVATIONENERGY>
</RESIDUE>
<RESIDUE>
<STRUCTURE> B:GLU 155    </STRUCTURE>
<HSDC>    </HSDC>
<SOLVENTACCESSIBLEAREA>137.978</SOLVENTACCESSIBLEAREA>
<BURIEDSURFACEAREA>0</BURIEDSURFACEAREA>
<BURIEDSURFACEAREASCORE>0</BURIEDSURFACEAREASCORE>
<SOLVATIONENERGY>0</SOLVATIONENERGY>
</RESIDUE>
<RESIDUE>
<STRUCTURE> B:GLN 156    </STRUCTURE>
<HSDC>    </HSDC>
<SOLVENTACCESSIBLEAREA>131.751</SOLVENTACCESSIBLEAREA>
<BURIEDSURFACEAREA>0</BURIEDSURFACEAREA>
<BURIEDSURFACEAREASCORE>0</BURIEDSURFACEAREASCORE>
<SOLVATIONENERGY>0</SOLVATIONENERGY>
</RESIDUE>
<RESIDUE>
<STRUCTURE> B:LEU 157    </STRUCTURE>
<HSDC>    </HSDC>
<SOLVENTACCESSIBLEAREA>29.6395</SOLVENTACCESSIBLEAREA>
<BURIEDSURFACEAREA>0</BURIEDSURFACEAREA>
<BURIEDSURFACEAREASCORE>0</BURIEDSURFACEAREASCORE>
<SOLVATIONENERGY>0</SOLVATIONENERGY>
</RESIDUE>
<RESIDUE>
<STRUCTURE> B:GLY 158    </STRUCTURE>
<HSDC>    </HSDC>
<SOLVENTACCESSIBLEAREA>65.7523</SOLVENTACCESSIBLEAREA>
<BURIEDSURFACEAREA>0</BURIEDSURFACEAREA>
<BURIEDSURFACEAREASCORE>0</BURIEDSURFACEAREASCORE>
<SOLVATIONENERGY>0</SOLVATIONENERGY>
</RESIDUE>
<RESIDUE>
<STRUCTURE> B:PHE 159    </STRUCTURE>
<HSDC>    </HSDC>
<SOLVENTACCESSIBLEAREA>29.8207</SOLVENTACCESSIBLEAREA>
<BURIEDSURFACEAREA>0</BURIEDSURFACEAREA>
<BURIEDSURFACEAREASCORE>0</BURIEDSURFACEAREASCORE>
<SOLVATIONENERGY>0</SOLVATIONENERGY>
</RESIDUE>
<RESIDUE>
<STRUCTURE> B:ASP 160    </STRUCTURE>
<HSDC>    </HSDC>
<SOLVENTACCESSIBLEAREA>51.2484</SOLVENTACCESSIBLEAREA>
<BURIEDSURFACEAREA>0</BURIEDSURFACEAREA>
<BURIEDSURFACEAREASCORE>0</BURIEDSURFACEAREASCORE>
<SOLVATIONENERGY>0</SOLVATIONENERGY>
</RESIDUE>
<RESIDUE>
<STRUCTURE> B:PHE 161    </STRUCTURE>
<HSDC>    </HSDC>
<SOLVENTACCESSIBLEAREA>34.7064</SOLVENTACCESSIBLEAREA>
<BURIEDSURFACEAREA>0</BURIEDSURFACEAREA>
<BURIEDSURFACEAREASCORE>0</BURIEDSURFACEAREASCORE>
<SOLVATIONENERGY>0</SOLVATIONENERGY>
</RESIDUE>
<RESIDUE>
<STRUCTURE> B:PHE 162    </STRUCTURE>
<HSDC>    </HSDC>
<SOLVENTACCESSIBLEAREA>46.5851</SOLVENTACCESSIBLEAREA>
<BURIEDSURFACEAREA>0</BURIEDSURFACEAREA>
<BURIEDSURFACEAREASCORE>0</BURIEDSURFACEAREASCORE>
<SOLVATIONENERGY>0</SOLVATIONENERGY>
</RESIDUE>
<RESIDUE>
<STRUCTURE> B:GLU 163    </STRUCTURE>
<HSDC>    </HSDC>
<SOLVENTACCESSIBLEAREA>34.035</SOLVENTACCESSIBLEAREA>
<BURIEDSURFACEAREA>0</BURIEDSURFACEAREA>
<BURIEDSURFACEAREASCORE>0</BURIEDSURFACEAREASCORE>
<SOLVATIONENERGY>0</SOLVATIONENERGY>
</RESIDUE>
<RESIDUE>
<STRUCTURE> B:ALA 164    </STRUCTURE>
<HSDC>    </HSDC>
<SOLVENTACCESSIBLEAREA>0</SOLVENTACCESSIBLEAREA>
<BURIEDSURFACEAREA>0</BURIEDSURFACEAREA>
<BURIEDSURFACEAREASCORE>0</BURIEDSURFACEAREASCORE>
<SOLVATIONENERGY>0</SOLVATIONENERGY>
</RESIDUE>
<RESIDUE>
<STRUCTURE> B:SER 165    </STRUCTURE>
<HSDC>    </HSDC>
<SOLVENTACCESSIBLEAREA>0</SOLVENTACCESSIBLEAREA>
<BURIEDSURFACEAREA>0</BURIEDSURFACEAREA>
<BURIEDSURFACEAREASCORE>0</BURIEDSURFACEAREASCORE>
<SOLVATIONENERGY>0</SOLVATIONENERGY>
</RESIDUE>
<RESIDUE>
<STRUCTURE> B:ALA 166    </STRUCTURE>
<HSDC>    </HSDC>
<SOLVENTACCESSIBLEAREA>4.29321</SOLVENTACCESSIBLEAREA>
<BURIEDSURFACEAREA>0</BURIEDSURFACEAREA>
<BURIEDSURFACEAREASCORE>0</BURIEDSURFACEAREASCORE>
<SOLVATIONENERGY>0</SOLVATIONENERGY>
</RESIDUE>
<RESIDUE>
<STRUCTURE> B:LYS 167    </STRUCTURE>
<HSDC>    </HSDC>
<SOLVENTACCESSIBLEAREA>111.247</SOLVENTACCESSIBLEAREA>
<BURIEDSURFACEAREA>0</BURIEDSURFACEAREA>
<BURIEDSURFACEAREASCORE>0</BURIEDSURFACEAREASCORE>
<SOLVATIONENERGY>0</SOLVATIONENERGY>
</RESIDUE>
<RESIDUE>
<STRUCTURE> B:GLU 168    </STRUCTURE>
<HSDC>    </HSDC>
<SOLVENTACCESSIBLEAREA>98.7921</SOLVENTACCESSIBLEAREA>
<BURIEDSURFACEAREA>0</BURIEDSURFACEAREA>
<BURIEDSURFACEAREASCORE>0</BURIEDSURFACEAREASCORE>
<SOLVATIONENERGY>0</SOLVATIONENERGY>
</RESIDUE>
<RESIDUE>
<STRUCTURE> B:ASN 169    </STRUCTURE>
<HSDC>    </HSDC>
<SOLVENTACCESSIBLEAREA>79.4858</SOLVENTACCESSIBLEAREA>
<BURIEDSURFACEAREA>0</BURIEDSURFACEAREA>
<BURIEDSURFACEAREASCORE>0</BURIEDSURFACEAREASCORE>
<SOLVATIONENERGY>0</SOLVATIONENERGY>
</RESIDUE>
<RESIDUE>
<STRUCTURE> B:ILE 170    </STRUCTURE>
<HSDC>    </HSDC>
<SOLVENTACCESSIBLEAREA>73.1509</SOLVENTACCESSIBLEAREA>
<BURIEDSURFACEAREA>0</BURIEDSURFACEAREA>
<BURIEDSURFACEAREASCORE>0</BURIEDSURFACEAREASCORE>
<SOLVATIONENERGY>0</SOLVATIONENERGY>
</RESIDUE>
<RESIDUE>
<STRUCTURE> B:SER 171    </STRUCTURE>
<HSDC>    </HSDC>
<SOLVENTACCESSIBLEAREA>22.6718</SOLVENTACCESSIBLEAREA>
<BURIEDSURFACEAREA>0</BURIEDSURFACEAREA>
<BURIEDSURFACEAREASCORE>0</BURIEDSURFACEAREASCORE>
<SOLVATIONENERGY>0</SOLVATIONENERGY>
</RESIDUE>
<RESIDUE>
<STRUCTURE> B:VAL 172    </STRUCTURE>
<HSDC>    </HSDC>
<SOLVENTACCESSIBLEAREA>1.86224</SOLVENTACCESSIBLEAREA>
<BURIEDSURFACEAREA>0</BURIEDSURFACEAREA>
<BURIEDSURFACEAREASCORE>0</BURIEDSURFACEAREASCORE>
<SOLVATIONENERGY>0</SOLVATIONENERGY>
</RESIDUE>
<RESIDUE>
<STRUCTURE> B:ARG 173    </STRUCTURE>
<HSDC>    </HSDC>
<SOLVENTACCESSIBLEAREA>168.962</SOLVENTACCESSIBLEAREA>
<BURIEDSURFACEAREA>0</BURIEDSURFACEAREA>
<BURIEDSURFACEAREASCORE>0</BURIEDSURFACEAREASCORE>
<SOLVATIONENERGY>0</SOLVATIONENERGY>
</RESIDUE>
<RESIDUE>
<STRUCTURE> B:GLN 174    </STRUCTURE>
<HSDC>    </HSDC>
<SOLVENTACCESSIBLEAREA>101.947</SOLVENTACCESSIBLEAREA>
<BURIEDSURFACEAREA>0</BURIEDSURFACEAREA>
<BURIEDSURFACEAREASCORE>0</BURIEDSURFACEAREASCORE>
<SOLVATIONENERGY>0</SOLVATIONENERGY>
</RESIDUE>
<RESIDUE>
<STRUCTURE> B:ALA 175    </STRUCTURE>
<HSDC>    </HSDC>
<SOLVENTACCESSIBLEAREA>0</SOLVENTACCESSIBLEAREA>
<BURIEDSURFACEAREA>0</BURIEDSURFACEAREA>
<BURIEDSURFACEAREASCORE>0</BURIEDSURFACEAREASCORE>
<SOLVATIONENERGY>0</SOLVATIONENERGY>
</RESIDUE>
<RESIDUE>
<STRUCTURE> B:PHE 176    </STRUCTURE>
<HSDC>    </HSDC>
<SOLVENTACCESSIBLEAREA>0</SOLVENTACCESSIBLEAREA>
<BURIEDSURFACEAREA>0</BURIEDSURFACEAREA>
<BURIEDSURFACEAREASCORE>0</BURIEDSURFACEAREASCORE>
<SOLVATIONENERGY>0</SOLVATIONENERGY>
</RESIDUE>
<RESIDUE>
<STRUCTURE> B:GLU 177    </STRUCTURE>
<HSDC>    </HSDC>
<SOLVENTACCESSIBLEAREA>49.7512</SOLVENTACCESSIBLEAREA>
<BURIEDSURFACEAREA>0</BURIEDSURFACEAREA>
<BURIEDSURFACEAREASCORE>0</BURIEDSURFACEAREASCORE>
<SOLVATIONENERGY>0</SOLVATIONENERGY>
</RESIDUE>
<RESIDUE>
<STRUCTURE> B:ARG 178    </STRUCTURE>
<HSDC>    </HSDC>
<SOLVENTACCESSIBLEAREA>97.0282</SOLVENTACCESSIBLEAREA>
<BURIEDSURFACEAREA>0</BURIEDSURFACEAREA>
<BURIEDSURFACEAREASCORE>0</BURIEDSURFACEAREASCORE>
<SOLVATIONENERGY>0</SOLVATIONENERGY>
</RESIDUE>
<RESIDUE>
<STRUCTURE> B:LEU 179    </STRUCTURE>
<HSDC>    </HSDC>
<SOLVENTACCESSIBLEAREA>0</SOLVENTACCESSIBLEAREA>
<BURIEDSURFACEAREA>0</BURIEDSURFACEAREA>
<BURIEDSURFACEAREASCORE>0</BURIEDSURFACEAREASCORE>
<SOLVATIONENERGY>0</SOLVATIONENERGY>
</RESIDUE>
<RESIDUE>
<STRUCTURE> B:VAL 180    </STRUCTURE>
<HSDC>    </HSDC>
<SOLVENTACCESSIBLEAREA>1.51107</SOLVENTACCESSIBLEAREA>
<BURIEDSURFACEAREA>0</BURIEDSURFACEAREA>
<BURIEDSURFACEAREASCORE>0</BURIEDSURFACEAREASCORE>
<SOLVATIONENERGY>0</SOLVATIONENERGY>
</RESIDUE>
<RESIDUE>
<STRUCTURE> B:ASP 181    </STRUCTURE>
<HSDC>    </HSDC>
<SOLVENTACCESSIBLEAREA>20.4031</SOLVENTACCESSIBLEAREA>
<BURIEDSURFACEAREA>0</BURIEDSURFACEAREA>
<BURIEDSURFACEAREASCORE>0</BURIEDSURFACEAREASCORE>
<SOLVATIONENERGY>0</SOLVATIONENERGY>
</RESIDUE>
<RESIDUE>
<STRUCTURE> B:ALA 182    </STRUCTURE>
<HSDC>    </HSDC>
<SOLVENTACCESSIBLEAREA>15.9086</SOLVENTACCESSIBLEAREA>
<BURIEDSURFACEAREA>0</BURIEDSURFACEAREA>
<BURIEDSURFACEAREASCORE>0</BURIEDSURFACEAREASCORE>
<SOLVATIONENERGY>0</SOLVATIONENERGY>
</RESIDUE>
<RESIDUE>
<STRUCTURE> B:ILE 183    </STRUCTURE>
<HSDC>    </HSDC>
<SOLVENTACCESSIBLEAREA>4.76134</SOLVENTACCESSIBLEAREA>
<BURIEDSURFACEAREA>0</BURIEDSURFACEAREA>
<BURIEDSURFACEAREASCORE>0</BURIEDSURFACEAREASCORE>
<SOLVATIONENERGY>0</SOLVATIONENERGY>
</RESIDUE>
<RESIDUE>
<STRUCTURE> B:CYS 184    </STRUCTURE>
<HSDC>    </HSDC>
<SOLVENTACCESSIBLEAREA>27.4424</SOLVENTACCESSIBLEAREA>
<BURIEDSURFACEAREA>0</BURIEDSURFACEAREA>
<BURIEDSURFACEAREASCORE>0</BURIEDSURFACEAREASCORE>
<SOLVATIONENERGY>0</SOLVATIONENERGY>
</RESIDUE>
<RESIDUE>
<STRUCTURE> B:ASP 185    </STRUCTURE>
<HSDC>    </HSDC>
<SOLVENTACCESSIBLEAREA>74.2183</SOLVENTACCESSIBLEAREA>
<BURIEDSURFACEAREA>0</BURIEDSURFACEAREA>
<BURIEDSURFACEAREASCORE>0</BURIEDSURFACEAREASCORE>
<SOLVATIONENERGY>0</SOLVATIONENERGY>
</RESIDUE>
<RESIDUE>
<STRUCTURE> B:LYS 186    </STRUCTURE>
<HSDC>    </HSDC>
<SOLVENTACCESSIBLEAREA>93.0803</SOLVENTACCESSIBLEAREA>
<BURIEDSURFACEAREA>0</BURIEDSURFACEAREA>
<BURIEDSURFACEAREASCORE>0</BURIEDSURFACEAREASCORE>
<SOLVATIONENERGY>0</SOLVATIONENERGY>
</RESIDUE>
<RESIDUE>
<STRUCTURE> B:MET 187    </STRUCTURE>
<HSDC>    </HSDC>
<SOLVENTACCESSIBLEAREA>64.335</SOLVENTACCESSIBLEAREA>
<BURIEDSURFACEAREA>0</BURIEDSURFACEAREA>
<BURIEDSURFACEAREASCORE>0</BURIEDSURFACEAREASCORE>
<SOLVATIONENERGY>0</SOLVATIONENERGY>
</RESIDUE>
<RESIDUE>
<STRUCTURE> B:SER 188    </STRUCTURE>
<HSDC>    </HSDC>
<SOLVENTACCESSIBLEAREA>57.8074</SOLVENTACCESSIBLEAREA>
<BURIEDSURFACEAREA>0</BURIEDSURFACEAREA>
<BURIEDSURFACEAREASCORE>0</BURIEDSURFACEAREASCORE>
<SOLVATIONENERGY>0</SOLVATIONENERGY>
</RESIDUE>
<RESIDUE>
<STRUCTURE> B:ASP 189    </STRUCTURE>
<HSDC>    </HSDC>
<SOLVENTACCESSIBLEAREA>95.1548</SOLVENTACCESSIBLEAREA>
<BURIEDSURFACEAREA>0</BURIEDSURFACEAREA>
<BURIEDSURFACEAREASCORE>0</BURIEDSURFACEAREASCORE>
<SOLVATIONENERGY>0</SOLVATIONENERGY>
</RESIDUE>
<RESIDUE>
<STRUCTURE> B:SER 190    </STRUCTURE>
<HSDC>    </HSDC>
<SOLVENTACCESSIBLEAREA>56.997</SOLVENTACCESSIBLEAREA>
<BURIEDSURFACEAREA>0</BURIEDSURFACEAREA>
<BURIEDSURFACEAREASCORE>0</BURIEDSURFACEAREASCORE>
<SOLVATIONENERGY>0</SOLVATIONENERGY>
</RESIDUE>
<RESIDUE>
<STRUCTURE> B:LEU 191    </STRUCTURE>
<HSDC>    </HSDC>
<SOLVENTACCESSIBLEAREA>110.362</SOLVENTACCESSIBLEAREA>
<BURIEDSURFACEAREA>0</BURIEDSURFACEAREA>
<BURIEDSURFACEAREASCORE>0</BURIEDSURFACEAREASCORE>
<SOLVATIONENERGY>0</SOLVATIONENERGY>
</RESIDUE>
<RESIDUE>
<STRUCTURE> B:ASP 192    </STRUCTURE>
<HSDC>    </HSDC>
<SOLVENTACCESSIBLEAREA>134.761</SOLVENTACCESSIBLEAREA>
<BURIEDSURFACEAREA>0</BURIEDSURFACEAREA>
<BURIEDSURFACEAREASCORE>0</BURIEDSURFACEAREASCORE>
<SOLVATIONENERGY>0</SOLVATIONENERGY>
</RESIDUE>
<RESIDUE>
<STRUCTURE> B:THR 193    </STRUCTURE>
<HSDC>    </HSDC>
<SOLVENTACCESSIBLEAREA>109.918</SOLVENTACCESSIBLEAREA>
<BURIEDSURFACEAREA>0</BURIEDSURFACEAREA>
<BURIEDSURFACEAREASCORE>0</BURIEDSURFACEAREASCORE>
<SOLVATIONENERGY>0</SOLVATIONENERGY>
</RESIDUE>
<RESIDUE>
<STRUCTURE> B:ASP 194    </STRUCTURE>
<HSDC>    </HSDC>
<SOLVENTACCESSIBLEAREA>91.1386</SOLVENTACCESSIBLEAREA>
<BURIEDSURFACEAREA>0</BURIEDSURFACEAREA>
<BURIEDSURFACEAREASCORE>0</BURIEDSURFACEAREASCORE>
<SOLVATIONENERGY>0</SOLVATIONENERGY>
</RESIDUE>
<RESIDUE>
<STRUCTURE> B:PRO 195    </STRUCTURE>
<HSDC>    </HSDC>
<SOLVENTACCESSIBLEAREA>95.5167</SOLVENTACCESSIBLEAREA>
<BURIEDSURFACEAREA>0</BURIEDSURFACEAREA>
<BURIEDSURFACEAREASCORE>0</BURIEDSURFACEAREASCORE>
<SOLVATIONENERGY>0</SOLVATIONENERGY>
</RESIDUE>
<RESIDUE>
<STRUCTURE> B:SER 196    </STRUCTURE>
<HSDC>    </HSDC>
<SOLVENTACCESSIBLEAREA>86.7843</SOLVENTACCESSIBLEAREA>
<BURIEDSURFACEAREA>0</BURIEDSURFACEAREA>
<BURIEDSURFACEAREASCORE>0</BURIEDSURFACEAREASCORE>
<SOLVATIONENERGY>0</SOLVATIONENERGY>
</RESIDUE>
<RESIDUE>
<STRUCTURE> B:MET 197    </STRUCTURE>
<HSDC>    </HSDC>
<SOLVENTACCESSIBLEAREA>177.712</SOLVENTACCESSIBLEAREA>
<BURIEDSURFACEAREA>0</BURIEDSURFACEAREA>
<BURIEDSURFACEAREASCORE>0</BURIEDSURFACEAREASCORE>
<SOLVATIONENERGY>0</SOLVATIONENERGY>
</RESIDUE>
<RESIDUE>
<STRUCTURE> B:LEU 198    </STRUCTURE>
<HSDC>    </HSDC>
<SOLVENTACCESSIBLEAREA>139.538</SOLVENTACCESSIBLEAREA>
<BURIEDSURFACEAREA>0</BURIEDSURFACEAREA>
<BURIEDSURFACEAREASCORE>0</BURIEDSURFACEAREASCORE>
<SOLVATIONENERGY>0</SOLVATIONENERGY>
</RESIDUE>
<RESIDUE>
<STRUCTURE> B:GLY 199    </STRUCTURE>
<HSDC>    </HSDC>
<SOLVENTACCESSIBLEAREA>76.5315</SOLVENTACCESSIBLEAREA>
<BURIEDSURFACEAREA>0</BURIEDSURFACEAREA>
<BURIEDSURFACEAREASCORE>0</BURIEDSURFACEAREASCORE>
<SOLVATIONENERGY>0</SOLVATIONENERGY>
</RESIDUE>
<RESIDUE>
<STRUCTURE> B:SER 200    </STRUCTURE>
<HSDC>    </HSDC>
<SOLVENTACCESSIBLEAREA>108.521</SOLVENTACCESSIBLEAREA>
<BURIEDSURFACEAREA>0</BURIEDSURFACEAREA>
<BURIEDSURFACEAREASCORE>0</BURIEDSURFACEAREASCORE>
<SOLVATIONENERGY>0</SOLVATIONENERGY>
</RESIDUE>
<RESIDUE>
<STRUCTURE> B:SER 201    </STRUCTURE>
<HSDC>    </HSDC>
<SOLVENTACCESSIBLEAREA>116.332</SOLVENTACCESSIBLEAREA>
<BURIEDSURFACEAREA>0</BURIEDSURFACEAREA>
<BURIEDSURFACEAREASCORE>0</BURIEDSURFACEAREASCORE>
<SOLVATIONENERGY>0</SOLVATIONENERGY>
</RESIDUE>
<RESIDUE>
<STRUCTURE> B:LYS 202    </STRUCTURE>
<HSDC>    </HSDC>
<SOLVENTACCESSIBLEAREA>196.493</SOLVENTACCESSIBLEAREA>
<BURIEDSURFACEAREA>0</BURIEDSURFACEAREA>
<BURIEDSURFACEAREASCORE>0</BURIEDSURFACEAREASCORE>
<SOLVATIONENERGY>0</SOLVATIONENERGY>
</RESIDUE>
<RESIDUE>
<STRUCTURE> B:ASN 203    </STRUCTURE>
<HSDC>    </HSDC>
<SOLVENTACCESSIBLEAREA>146.627</SOLVENTACCESSIBLEAREA>
<BURIEDSURFACEAREA>0</BURIEDSURFACEAREA>
<BURIEDSURFACEAREASCORE>0</BURIEDSURFACEAREASCORE>
<SOLVATIONENERGY>0</SOLVATIONENERGY>
</RESIDUE>
<RESIDUE>
<STRUCTURE> B:THR 204    </STRUCTURE>
<HSDC>    </HSDC>
<SOLVENTACCESSIBLEAREA>115.633</SOLVENTACCESSIBLEAREA>
<BURIEDSURFACEAREA>0</BURIEDSURFACEAREA>
<BURIEDSURFACEAREASCORE>0</BURIEDSURFACEAREASCORE>
<SOLVATIONENERGY>0</SOLVATIONENERGY>
</RESIDUE>
<RESIDUE>
<STRUCTURE> B:ARG 205    </STRUCTURE>
<HSDC>    </HSDC>
<SOLVENTACCESSIBLEAREA>226.232</SOLVENTACCESSIBLEAREA>
<BURIEDSURFACEAREA>0</BURIEDSURFACEAREA>
<BURIEDSURFACEAREASCORE>0</BURIEDSURFACEAREASCORE>
<SOLVATIONENERGY>0</SOLVATIONENERGY>
</RESIDUE>
<RESIDUE>
<STRUCTURE> B:LEU 206    </STRUCTURE>
<HSDC>    </HSDC>
<SOLVENTACCESSIBLEAREA>173.241</SOLVENTACCESSIBLEAREA>
<BURIEDSURFACEAREA>0</BURIEDSURFACEAREA>
<BURIEDSURFACEAREASCORE>0</BURIEDSURFACEAREASCORE>
<SOLVATIONENERGY>0</SOLVATIONENERGY>
</RESIDUE>
<RESIDUE>
<STRUCTURE> B:SER 207    </STRUCTURE>
<HSDC>    </HSDC>
<SOLVENTACCESSIBLEAREA>106.676</SOLVENTACCESSIBLEAREA>
<BURIEDSURFACEAREA>0</BURIEDSURFACEAREA>
<BURIEDSURFACEAREASCORE>0</BURIEDSURFACEAREASCORE>
<SOLVATIONENERGY>0</SOLVATIONENERGY>
</RESIDUE>
<RESIDUE>
<STRUCTURE> B:ASP 208    </STRUCTURE>
<HSDC>    </HSDC>
<SOLVENTACCESSIBLEAREA>139.675</SOLVENTACCESSIBLEAREA>
<BURIEDSURFACEAREA>0</BURIEDSURFACEAREA>
<BURIEDSURFACEAREASCORE>0</BURIEDSURFACEAREASCORE>
<SOLVATIONENERGY>0</SOLVATIONENERGY>
</RESIDUE>
<RESIDUE>
<STRUCTURE> B:THR 209    </STRUCTURE>
<HSDC>    </HSDC>
<SOLVENTACCESSIBLEAREA>100.483</SOLVENTACCESSIBLEAREA>
<BURIEDSURFACEAREA>0</BURIEDSURFACEAREA>
<BURIEDSURFACEAREASCORE>0</BURIEDSURFACEAREASCORE>
<SOLVATIONENERGY>0</SOLVATIONENERGY>
</RESIDUE>
<RESIDUE>
<STRUCTURE> B:PRO 210    </STRUCTURE>
<HSDC>    </HSDC>
<SOLVENTACCESSIBLEAREA>118.535</SOLVENTACCESSIBLEAREA>
<BURIEDSURFACEAREA>0</BURIEDSURFACEAREA>
<BURIEDSURFACEAREASCORE>0</BURIEDSURFACEAREASCORE>
<SOLVATIONENERGY>0</SOLVATIONENERGY>
</RESIDUE>
<RESIDUE>
<STRUCTURE> B:PRO 211    </STRUCTURE>
<HSDC>    </HSDC>
<SOLVENTACCESSIBLEAREA>104.444</SOLVENTACCESSIBLEAREA>
<BURIEDSURFACEAREA>0</BURIEDSURFACEAREA>
<BURIEDSURFACEAREASCORE>0</BURIEDSURFACEAREASCORE>
<SOLVATIONENERGY>0</SOLVATIONENERGY>
</RESIDUE>
<RESIDUE>
<STRUCTURE> B:LEU 212    </STRUCTURE>
<HSDC>    </HSDC>
<SOLVENTACCESSIBLEAREA>158.775</SOLVENTACCESSIBLEAREA>
<BURIEDSURFACEAREA>0</BURIEDSURFACEAREA>
<BURIEDSURFACEAREASCORE>0</BURIEDSURFACEAREASCORE>
<SOLVATIONENERGY>0</SOLVATIONENERGY>
</RESIDUE>
<RESIDUE>
<STRUCTURE> B:LEU 213    </STRUCTURE>
<HSDC>    </HSDC>
<SOLVENTACCESSIBLEAREA>163.42</SOLVENTACCESSIBLEAREA>
<BURIEDSURFACEAREA>0</BURIEDSURFACEAREA>
<BURIEDSURFACEAREASCORE>0</BURIEDSURFACEAREASCORE>
<SOLVATIONENERGY>0</SOLVATIONENERGY>
</RESIDUE>
<RESIDUE>
<STRUCTURE> B:GLN 214    </STRUCTURE>
<HSDC>    </HSDC>
<SOLVENTACCESSIBLEAREA>149.48</SOLVENTACCESSIBLEAREA>
<BURIEDSURFACEAREA>0</BURIEDSURFACEAREA>
<BURIEDSURFACEAREASCORE>0</BURIEDSURFACEAREASCORE>
<SOLVATIONENERGY>0</SOLVATIONENERGY>
</RESIDUE>
<RESIDUE>
<STRUCTURE> B:GLN 215    </STRUCTURE>
<HSDC>    </HSDC>
<SOLVENTACCESSIBLEAREA>152.151</SOLVENTACCESSIBLEAREA>
<BURIEDSURFACEAREA>0</BURIEDSURFACEAREA>
<BURIEDSURFACEAREASCORE>0</BURIEDSURFACEAREASCORE>
<SOLVATIONENERGY>0</SOLVATIONENERGY>
</RESIDUE>
<RESIDUE>
<STRUCTURE> B:ASN 216    </STRUCTURE>
<HSDC>    </HSDC>
<SOLVENTACCESSIBLEAREA>148.715</SOLVENTACCESSIBLEAREA>
<BURIEDSURFACEAREA>0</BURIEDSURFACEAREA>
<BURIEDSURFACEAREASCORE>0</BURIEDSURFACEAREASCORE>
<SOLVATIONENERGY>0</SOLVATIONENERGY>
</RESIDUE>
<RESIDUE>
<STRUCTURE> B:CYS 217    </STRUCTURE>
<HSDC>    </HSDC>
<SOLVENTACCESSIBLEAREA>133.653</SOLVENTACCESSIBLEAREA>
<BURIEDSURFACEAREA>0</BURIEDSURFACEAREA>
<BURIEDSURFACEAREASCORE>0</BURIEDSURFACEAREASCORE>
<SOLVATIONENERGY>0</SOLVATIONENERGY>
</RESIDUE>
<RESIDUE>
<STRUCTURE> B:SER 218    </STRUCTURE>
<HSDC>    </HSDC>
<SOLVENTACCESSIBLEAREA>96.1788</SOLVENTACCESSIBLEAREA>
<BURIEDSURFACEAREA>0</BURIEDSURFACEAREA>
<BURIEDSURFACEAREASCORE>0</BURIEDSURFACEAREASCORE>
<SOLVATIONENERGY>0</SOLVATIONENERGY>
</RESIDUE>
<RESIDUE>
<STRUCTURE> B:CYS 219    </STRUCTURE>
<HSDC>    </HSDC>
<SOLVENTACCESSIBLEAREA>172.793</SOLVENTACCESSIBLEAREA>
<BURIEDSURFACEAREA>0</BURIEDSURFACEAREA>
<BURIEDSURFACEAREASCORE>0</BURIEDSURFACEAREASCORE>
<SOLVATIONENERGY>0</SOLVATIONENERGY>
</RESIDUE>
</RESIDUE1>
<RESIDUE2><RESIDUE>
<STRUCTURE> C:MET   1    </STRUCTURE>
<HSDC>    </HSDC>
<SOLVENTACCESSIBLEAREA>256.592</SOLVENTACCESSIBLEAREA>
<BURIEDSURFACEAREA>0</BURIEDSURFACEAREA>
<BURIEDSURFACEAREASCORE>0</BURIEDSURFACEAREASCORE>
<SOLVATIONENERGY>0</SOLVATIONENERGY>
</RESIDUE>
<RESIDUE>
<STRUCTURE> C:LEU   2    </STRUCTURE>
<HSDC>    </HSDC>
<SOLVENTACCESSIBLEAREA>181.579</SOLVENTACCESSIBLEAREA>
<BURIEDSURFACEAREA>0</BURIEDSURFACEAREA>
<BURIEDSURFACEAREASCORE>0</BURIEDSURFACEAREASCORE>
<SOLVATIONENERGY>0</SOLVATIONENERGY>
</RESIDUE>
<RESIDUE>
<STRUCTURE> C:ARG   3    </STRUCTURE>
<HSDC>    </HSDC>
<SOLVENTACCESSIBLEAREA>238.969</SOLVENTACCESSIBLEAREA>
<BURIEDSURFACEAREA>0</BURIEDSURFACEAREA>
<BURIEDSURFACEAREASCORE>0</BURIEDSURFACEAREASCORE>
<SOLVATIONENERGY>0</SOLVATIONENERGY>
</RESIDUE>
<RESIDUE>
<STRUCTURE> C:GLY   4    </STRUCTURE>
<HSDC>    </HSDC>
<SOLVENTACCESSIBLEAREA>71.476</SOLVENTACCESSIBLEAREA>
<BURIEDSURFACEAREA>0</BURIEDSURFACEAREA>
<BURIEDSURFACEAREASCORE>0</BURIEDSURFACEAREASCORE>
<SOLVATIONENERGY>0</SOLVATIONENERGY>
</RESIDUE>
<RESIDUE>
<STRUCTURE> C:THR   5    </STRUCTURE>
<HSDC>    </HSDC>
<SOLVENTACCESSIBLEAREA>133.291</SOLVENTACCESSIBLEAREA>
<BURIEDSURFACEAREA>0</BURIEDSURFACEAREA>
<BURIEDSURFACEAREASCORE>0</BURIEDSURFACEAREASCORE>
<SOLVATIONENERGY>0</SOLVATIONENERGY>
</RESIDUE>
<RESIDUE>
<STRUCTURE> C:MET   6    </STRUCTURE>
<HSDC>    </HSDC>
<SOLVENTACCESSIBLEAREA>194.595</SOLVENTACCESSIBLEAREA>
<BURIEDSURFACEAREA>0</BURIEDSURFACEAREA>
<BURIEDSURFACEAREASCORE>0</BURIEDSURFACEAREASCORE>
<SOLVATIONENERGY>0</SOLVATIONENERGY>
</RESIDUE>
<RESIDUE>
<STRUCTURE> C:THR   7    </STRUCTURE>
<HSDC>    </HSDC>
<SOLVENTACCESSIBLEAREA>133.592</SOLVENTACCESSIBLEAREA>
<BURIEDSURFACEAREA>0</BURIEDSURFACEAREA>
<BURIEDSURFACEAREASCORE>0</BURIEDSURFACEAREASCORE>
<SOLVATIONENERGY>0</SOLVATIONENERGY>
</RESIDUE>
<RESIDUE>
<STRUCTURE> C:ALA   8    </STRUCTURE>
<HSDC>    </HSDC>
<SOLVENTACCESSIBLEAREA>96.5807</SOLVENTACCESSIBLEAREA>
<BURIEDSURFACEAREA>0</BURIEDSURFACEAREA>
<BURIEDSURFACEAREASCORE>0</BURIEDSURFACEAREASCORE>
<SOLVATIONENERGY>0</SOLVATIONENERGY>
</RESIDUE>
<RESIDUE>
<STRUCTURE> C:TRP   9    </STRUCTURE>
<HSDC>    </HSDC>
<SOLVENTACCESSIBLEAREA>258.589</SOLVENTACCESSIBLEAREA>
<BURIEDSURFACEAREA>0</BURIEDSURFACEAREA>
<BURIEDSURFACEAREASCORE>0</BURIEDSURFACEAREASCORE>
<SOLVATIONENERGY>0</SOLVATIONENERGY>
</RESIDUE>
<RESIDUE>
<STRUCTURE> C:ARG  10    </STRUCTURE>
<HSDC>    </HSDC>
<SOLVENTACCESSIBLEAREA>235.506</SOLVENTACCESSIBLEAREA>
<BURIEDSURFACEAREA>0</BURIEDSURFACEAREA>
<BURIEDSURFACEAREASCORE>0</BURIEDSURFACEAREASCORE>
<SOLVATIONENERGY>0</SOLVATIONENERGY>
</RESIDUE>
<RESIDUE>
<STRUCTURE> C:GLY  11    </STRUCTURE>
<HSDC>    </HSDC>
<SOLVENTACCESSIBLEAREA>70.2495</SOLVENTACCESSIBLEAREA>
<BURIEDSURFACEAREA>0</BURIEDSURFACEAREA>
<BURIEDSURFACEAREASCORE>0</BURIEDSURFACEAREASCORE>
<SOLVATIONENERGY>0</SOLVATIONENERGY>
</RESIDUE>
<RESIDUE>
<STRUCTURE> C:MET  12    </STRUCTURE>
<HSDC>    </HSDC>
<SOLVENTACCESSIBLEAREA>193.978</SOLVENTACCESSIBLEAREA>
<BURIEDSURFACEAREA>0</BURIEDSURFACEAREA>
<BURIEDSURFACEAREASCORE>0</BURIEDSURFACEAREASCORE>
<SOLVATIONENERGY>0</SOLVATIONENERGY>
</RESIDUE>
<RESIDUE>
<STRUCTURE> C:ARG  13    </STRUCTURE>
<HSDC>    </HSDC>
<SOLVENTACCESSIBLEAREA>227.823</SOLVENTACCESSIBLEAREA>
<BURIEDSURFACEAREA>0</BURIEDSURFACEAREA>
<BURIEDSURFACEAREASCORE>0</BURIEDSURFACEAREASCORE>
<SOLVATIONENERGY>0</SOLVATIONENERGY>
</RESIDUE>
<RESIDUE>
<STRUCTURE> C:PRO  14    </STRUCTURE>
<HSDC>    </HSDC>
<SOLVENTACCESSIBLEAREA>106.672</SOLVENTACCESSIBLEAREA>
<BURIEDSURFACEAREA>0</BURIEDSURFACEAREA>
<BURIEDSURFACEAREASCORE>0</BURIEDSURFACEAREASCORE>
<SOLVATIONENERGY>0</SOLVATIONENERGY>
</RESIDUE>
<RESIDUE>
<STRUCTURE> C:GLU  15    </STRUCTURE>
<HSDC>    </HSDC>
<SOLVENTACCESSIBLEAREA>145.138</SOLVENTACCESSIBLEAREA>
<BURIEDSURFACEAREA>0</BURIEDSURFACEAREA>
<BURIEDSURFACEAREASCORE>0</BURIEDSURFACEAREASCORE>
<SOLVATIONENERGY>0</SOLVATIONENERGY>
</RESIDUE>
<RESIDUE>
<STRUCTURE> C:VAL  16    </STRUCTURE>
<HSDC>    </HSDC>
<SOLVENTACCESSIBLEAREA>130.004</SOLVENTACCESSIBLEAREA>
<BURIEDSURFACEAREA>0</BURIEDSURFACEAREA>
<BURIEDSURFACEAREASCORE>0</BURIEDSURFACEAREASCORE>
<SOLVATIONENERGY>0</SOLVATIONENERGY>
</RESIDUE>
<RESIDUE>
<STRUCTURE> C:THR  17    </STRUCTURE>
<HSDC>    </HSDC>
<SOLVENTACCESSIBLEAREA>105.71</SOLVENTACCESSIBLEAREA>
<BURIEDSURFACEAREA>0</BURIEDSURFACEAREA>
<BURIEDSURFACEAREASCORE>0</BURIEDSURFACEAREASCORE>
<SOLVATIONENERGY>0</SOLVATIONENERGY>
</RESIDUE>
<RESIDUE>
<STRUCTURE> C:LEU  18    </STRUCTURE>
<HSDC>    </HSDC>
<SOLVENTACCESSIBLEAREA>129.344</SOLVENTACCESSIBLEAREA>
<BURIEDSURFACEAREA>0</BURIEDSURFACEAREA>
<BURIEDSURFACEAREASCORE>0</BURIEDSURFACEAREASCORE>
<SOLVATIONENERGY>0</SOLVATIONENERGY>
</RESIDUE>
<RESIDUE>
<STRUCTURE> C:ALA  19    </STRUCTURE>
<HSDC>    </HSDC>
<SOLVENTACCESSIBLEAREA>65.0866</SOLVENTACCESSIBLEAREA>
<BURIEDSURFACEAREA>0</BURIEDSURFACEAREA>
<BURIEDSURFACEAREASCORE>0</BURIEDSURFACEAREASCORE>
<SOLVATIONENERGY>0</SOLVATIONENERGY>
</RESIDUE>
<RESIDUE>
<STRUCTURE> C:CYS  20    </STRUCTURE>
<HSDC>    </HSDC>
<SOLVENTACCESSIBLEAREA>103.606</SOLVENTACCESSIBLEAREA>
<BURIEDSURFACEAREA>0</BURIEDSURFACEAREA>
<BURIEDSURFACEAREASCORE>0</BURIEDSURFACEAREASCORE>
<SOLVATIONENERGY>0</SOLVATIONENERGY>
</RESIDUE>
<RESIDUE>
<STRUCTURE> C:LEU  21    </STRUCTURE>
<HSDC>    </HSDC>
<SOLVENTACCESSIBLEAREA>121.369</SOLVENTACCESSIBLEAREA>
<BURIEDSURFACEAREA>0</BURIEDSURFACEAREA>
<BURIEDSURFACEAREASCORE>0</BURIEDSURFACEAREASCORE>
<SOLVATIONENERGY>0</SOLVATIONENERGY>
</RESIDUE>
<RESIDUE>
<STRUCTURE> C:LEU  22    </STRUCTURE>
<HSDC>    </HSDC>
<SOLVENTACCESSIBLEAREA>120.889</SOLVENTACCESSIBLEAREA>
<BURIEDSURFACEAREA>0</BURIEDSURFACEAREA>
<BURIEDSURFACEAREASCORE>0</BURIEDSURFACEAREASCORE>
<SOLVATIONENERGY>0</SOLVATIONENERGY>
</RESIDUE>
<RESIDUE>
<STRUCTURE> C:LEU  23    </STRUCTURE>
<HSDC>    </HSDC>
<SOLVENTACCESSIBLEAREA>143.659</SOLVENTACCESSIBLEAREA>
<BURIEDSURFACEAREA>0</BURIEDSURFACEAREA>
<BURIEDSURFACEAREASCORE>0</BURIEDSURFACEAREASCORE>
<SOLVATIONENERGY>0</SOLVATIONENERGY>
</RESIDUE>
<RESIDUE>
<STRUCTURE> C:ALA  24    </STRUCTURE>
<HSDC>    </HSDC>
<SOLVENTACCESSIBLEAREA>64.3294</SOLVENTACCESSIBLEAREA>
<BURIEDSURFACEAREA>0</BURIEDSURFACEAREA>
<BURIEDSURFACEAREASCORE>0</BURIEDSURFACEAREASCORE>
<SOLVATIONENERGY>0</SOLVATIONENERGY>
</RESIDUE>
<RESIDUE>
<STRUCTURE> C:THR  25    </STRUCTURE>
<HSDC>    </HSDC>
<SOLVENTACCESSIBLEAREA>66.8649</SOLVENTACCESSIBLEAREA>
<BURIEDSURFACEAREA>0</BURIEDSURFACEAREA>
<BURIEDSURFACEAREASCORE>0</BURIEDSURFACEAREASCORE>
<SOLVATIONENERGY>0</SOLVATIONENERGY>
</RESIDUE>
<RESIDUE>
<STRUCTURE> C:ALA  26    </STRUCTURE>
<HSDC>    </HSDC>
<SOLVENTACCESSIBLEAREA>63.2655</SOLVENTACCESSIBLEAREA>
<BURIEDSURFACEAREA>0</BURIEDSURFACEAREA>
<BURIEDSURFACEAREASCORE>0</BURIEDSURFACEAREASCORE>
<SOLVATIONENERGY>0</SOLVATIONENERGY>
</RESIDUE>
<RESIDUE>
<STRUCTURE> C:GLY  27    </STRUCTURE>
<HSDC>    </HSDC>
<SOLVENTACCESSIBLEAREA>49.6898</SOLVENTACCESSIBLEAREA>
<BURIEDSURFACEAREA>0</BURIEDSURFACEAREA>
<BURIEDSURFACEAREASCORE>0</BURIEDSURFACEAREASCORE>
<SOLVATIONENERGY>0</SOLVATIONENERGY>
</RESIDUE>
<RESIDUE>
<STRUCTURE> C:CYS  28    </STRUCTURE>
<HSDC>    </HSDC>
<SOLVENTACCESSIBLEAREA>88.2634</SOLVENTACCESSIBLEAREA>
<BURIEDSURFACEAREA>0</BURIEDSURFACEAREA>
<BURIEDSURFACEAREASCORE>0</BURIEDSURFACEAREASCORE>
<SOLVATIONENERGY>0</SOLVATIONENERGY>
</RESIDUE>
<RESIDUE>
<STRUCTURE> C:PHE  29    </STRUCTURE>
<HSDC>    </HSDC>
<SOLVENTACCESSIBLEAREA>147.051</SOLVENTACCESSIBLEAREA>
<BURIEDSURFACEAREA>0</BURIEDSURFACEAREA>
<BURIEDSURFACEAREASCORE>0</BURIEDSURFACEAREASCORE>
<SOLVATIONENERGY>0</SOLVATIONENERGY>
</RESIDUE>
<RESIDUE>
<STRUCTURE> C:ALA  30    </STRUCTURE>
<HSDC>    </HSDC>
<SOLVENTACCESSIBLEAREA>80.2524</SOLVENTACCESSIBLEAREA>
<BURIEDSURFACEAREA>0</BURIEDSURFACEAREA>
<BURIEDSURFACEAREASCORE>0</BURIEDSURFACEAREASCORE>
<SOLVATIONENERGY>0</SOLVATIONENERGY>
</RESIDUE>
<RESIDUE>
<STRUCTURE> C:ASP  31    </STRUCTURE>
<HSDC>    </HSDC>
<SOLVENTACCESSIBLEAREA>107.136</SOLVENTACCESSIBLEAREA>
<BURIEDSURFACEAREA>0</BURIEDSURFACEAREA>
<BURIEDSURFACEAREASCORE>0</BURIEDSURFACEAREASCORE>
<SOLVATIONENERGY>0</SOLVATIONENERGY>
</RESIDUE>
<RESIDUE>
<STRUCTURE> C:LEU  32    </STRUCTURE>
<HSDC>    </HSDC>
<SOLVENTACCESSIBLEAREA>89.9945</SOLVENTACCESSIBLEAREA>
<BURIEDSURFACEAREA>0</BURIEDSURFACEAREA>
<BURIEDSURFACEAREASCORE>0</BURIEDSURFACEAREASCORE>
<SOLVATIONENERGY>0</SOLVATIONENERGY>
</RESIDUE>
<RESIDUE>
<STRUCTURE> C:ASN  33    </STRUCTURE>
<HSDC>    </HSDC>
<SOLVENTACCESSIBLEAREA>90.8358</SOLVENTACCESSIBLEAREA>
<BURIEDSURFACEAREA>0</BURIEDSURFACEAREA>
<BURIEDSURFACEAREASCORE>0</BURIEDSURFACEAREASCORE>
<SOLVATIONENERGY>0</SOLVATIONENERGY>
</RESIDUE>
<RESIDUE>
<STRUCTURE> C:GLU  34    </STRUCTURE>
<HSDC>    </HSDC>
<SOLVENTACCESSIBLEAREA>98.2726</SOLVENTACCESSIBLEAREA>
<BURIEDSURFACEAREA>0</BURIEDSURFACEAREA>
<BURIEDSURFACEAREASCORE>0</BURIEDSURFACEAREASCORE>
<SOLVATIONENERGY>0</SOLVATIONENERGY>
</RESIDUE>
<RESIDUE>
<STRUCTURE> C:VAL  35    </STRUCTURE>
<HSDC>    </HSDC>
<SOLVENTACCESSIBLEAREA>44.7988</SOLVENTACCESSIBLEAREA>
<BURIEDSURFACEAREA>0</BURIEDSURFACEAREA>
<BURIEDSURFACEAREASCORE>0</BURIEDSURFACEAREASCORE>
<SOLVATIONENERGY>0</SOLVATIONENERGY>
</RESIDUE>
<RESIDUE>
<STRUCTURE> C:PRO  36    </STRUCTURE>
<HSDC>    </HSDC>
<SOLVENTACCESSIBLEAREA>0</SOLVENTACCESSIBLEAREA>
<BURIEDSURFACEAREA>0</BURIEDSURFACEAREA>
<BURIEDSURFACEAREASCORE>0</BURIEDSURFACEAREASCORE>
<SOLVATIONENERGY>0</SOLVATIONENERGY>
</RESIDUE>
<RESIDUE>
<STRUCTURE> C:GLN  37    </STRUCTURE>
<HSDC>    </HSDC>
<SOLVENTACCESSIBLEAREA>103.199</SOLVENTACCESSIBLEAREA>
<BURIEDSURFACEAREA>0</BURIEDSURFACEAREA>
<BURIEDSURFACEAREASCORE>0</BURIEDSURFACEAREASCORE>
<SOLVATIONENERGY>0</SOLVATIONENERGY>
</RESIDUE>
<RESIDUE>
<STRUCTURE> C:VAL  38    </STRUCTURE>
<HSDC>    </HSDC>
<SOLVENTACCESSIBLEAREA>16.0695</SOLVENTACCESSIBLEAREA>
<BURIEDSURFACEAREA>0</BURIEDSURFACEAREA>
<BURIEDSURFACEAREASCORE>0</BURIEDSURFACEAREASCORE>
<SOLVATIONENERGY>0</SOLVATIONENERGY>
</RESIDUE>
<RESIDUE>
<STRUCTURE> C:THR  39    </STRUCTURE>
<HSDC>    </HSDC>
<SOLVENTACCESSIBLEAREA>75.7956</SOLVENTACCESSIBLEAREA>
<BURIEDSURFACEAREA>0</BURIEDSURFACEAREA>
<BURIEDSURFACEAREASCORE>0</BURIEDSURFACEAREASCORE>
<SOLVATIONENERGY>0</SOLVATIONENERGY>
</RESIDUE>
<RESIDUE>
<STRUCTURE> C:VAL  40    </STRUCTURE>
<HSDC>    </HSDC>
<SOLVENTACCESSIBLEAREA>76.7061</SOLVENTACCESSIBLEAREA>
<BURIEDSURFACEAREA>0</BURIEDSURFACEAREA>
<BURIEDSURFACEAREASCORE>0</BURIEDSURFACEAREASCORE>
<SOLVATIONENERGY>0</SOLVATIONENERGY>
</RESIDUE>
<RESIDUE>
<STRUCTURE> C:GLN  41    </STRUCTURE>
<HSDC>    </HSDC>
<SOLVENTACCESSIBLEAREA>56.1982</SOLVENTACCESSIBLEAREA>
<BURIEDSURFACEAREA>0</BURIEDSURFACEAREA>
<BURIEDSURFACEAREASCORE>0</BURIEDSURFACEAREASCORE>
<SOLVATIONENERGY>0</SOLVATIONENERGY>
</RESIDUE>
<RESIDUE>
<STRUCTURE> C:PRO  42    </STRUCTURE>
<HSDC>    </HSDC>
<SOLVENTACCESSIBLEAREA>6.98905</SOLVENTACCESSIBLEAREA>
<BURIEDSURFACEAREA>0</BURIEDSURFACEAREA>
<BURIEDSURFACEAREASCORE>0</BURIEDSURFACEAREASCORE>
<SOLVATIONENERGY>0</SOLVATIONENERGY>
</RESIDUE>
<RESIDUE>
<STRUCTURE> C:ALA  43    </STRUCTURE>
<HSDC>    </HSDC>
<SOLVENTACCESSIBLEAREA>68.1808</SOLVENTACCESSIBLEAREA>
<BURIEDSURFACEAREA>0</BURIEDSURFACEAREA>
<BURIEDSURFACEAREASCORE>0</BURIEDSURFACEAREASCORE>
<SOLVATIONENERGY>0</SOLVATIONENERGY>
</RESIDUE>
<RESIDUE>
<STRUCTURE> C:SER  44    </STRUCTURE>
<HSDC>    </HSDC>
<SOLVENTACCESSIBLEAREA>71.3913</SOLVENTACCESSIBLEAREA>
<BURIEDSURFACEAREA>0</BURIEDSURFACEAREA>
<BURIEDSURFACEAREASCORE>0</BURIEDSURFACEAREASCORE>
<SOLVATIONENERGY>0</SOLVATIONENERGY>
</RESIDUE>
<RESIDUE>
<STRUCTURE> C:THR  45    </STRUCTURE>
<HSDC>    </HSDC>
<SOLVENTACCESSIBLEAREA>44.6611</SOLVENTACCESSIBLEAREA>
<BURIEDSURFACEAREA>0</BURIEDSURFACEAREA>
<BURIEDSURFACEAREASCORE>0</BURIEDSURFACEAREASCORE>
<SOLVATIONENERGY>0</SOLVATIONENERGY>
</RESIDUE>
<RESIDUE>
<STRUCTURE> C:VAL  46    </STRUCTURE>
<HSDC>    </HSDC>
<SOLVENTACCESSIBLEAREA>49.8262</SOLVENTACCESSIBLEAREA>
<BURIEDSURFACEAREA>0</BURIEDSURFACEAREA>
<BURIEDSURFACEAREASCORE>0</BURIEDSURFACEAREASCORE>
<SOLVATIONENERGY>0</SOLVATIONENERGY>
</RESIDUE>
<RESIDUE>
<STRUCTURE> C:GLN  47    </STRUCTURE>
<HSDC>    </HSDC>
<SOLVENTACCESSIBLEAREA>43.7588</SOLVENTACCESSIBLEAREA>
<BURIEDSURFACEAREA>0</BURIEDSURFACEAREA>
<BURIEDSURFACEAREASCORE>0</BURIEDSURFACEAREASCORE>
<SOLVATIONENERGY>0</SOLVATIONENERGY>
</RESIDUE>
<RESIDUE>
<STRUCTURE> C:LYS  48    </STRUCTURE>
<HSDC>    </HSDC>
<SOLVENTACCESSIBLEAREA>98.2558</SOLVENTACCESSIBLEAREA>
<BURIEDSURFACEAREA>0</BURIEDSURFACEAREA>
<BURIEDSURFACEAREASCORE>0</BURIEDSURFACEAREASCORE>
<SOLVATIONENERGY>0</SOLVATIONENERGY>
</RESIDUE>
<RESIDUE>
<STRUCTURE> C:PRO  49    </STRUCTURE>
<HSDC>    </HSDC>
<SOLVENTACCESSIBLEAREA>88.5308</SOLVENTACCESSIBLEAREA>
<BURIEDSURFACEAREA>0</BURIEDSURFACEAREA>
<BURIEDSURFACEAREASCORE>0</BURIEDSURFACEAREASCORE>
<SOLVATIONENERGY>0</SOLVATIONENERGY>
</RESIDUE>
<RESIDUE>
<STRUCTURE> C:GLY  50    </STRUCTURE>
<HSDC>    </HSDC>
<SOLVENTACCESSIBLEAREA>47.1837</SOLVENTACCESSIBLEAREA>
<BURIEDSURFACEAREA>0</BURIEDSURFACEAREA>
<BURIEDSURFACEAREASCORE>0</BURIEDSURFACEAREASCORE>
<SOLVATIONENERGY>0</SOLVATIONENERGY>
</RESIDUE>
<RESIDUE>
<STRUCTURE> C:GLY  51    </STRUCTURE>
<HSDC>    </HSDC>
<SOLVENTACCESSIBLEAREA>7.02359</SOLVENTACCESSIBLEAREA>
<BURIEDSURFACEAREA>0</BURIEDSURFACEAREA>
<BURIEDSURFACEAREASCORE>0</BURIEDSURFACEAREASCORE>
<SOLVATIONENERGY>0</SOLVATIONENERGY>
</RESIDUE>
<RESIDUE>
<STRUCTURE> C:THR  52    </STRUCTURE>
<HSDC>    </HSDC>
<SOLVENTACCESSIBLEAREA>71.9554</SOLVENTACCESSIBLEAREA>
<BURIEDSURFACEAREA>0</BURIEDSURFACEAREA>
<BURIEDSURFACEAREASCORE>0</BURIEDSURFACEAREASCORE>
<SOLVATIONENERGY>0</SOLVATIONENERGY>
</RESIDUE>
<RESIDUE>
<STRUCTURE> C:VAL  53    </STRUCTURE>
<HSDC>    </HSDC>
<SOLVENTACCESSIBLEAREA>2.5126</SOLVENTACCESSIBLEAREA>
<BURIEDSURFACEAREA>0</BURIEDSURFACEAREA>
<BURIEDSURFACEAREASCORE>0</BURIEDSURFACEAREASCORE>
<SOLVATIONENERGY>0</SOLVATIONENERGY>
</RESIDUE>
<RESIDUE>
<STRUCTURE> C:ILE  54    </STRUCTURE>
<HSDC>    </HSDC>
<SOLVENTACCESSIBLEAREA>117.393</SOLVENTACCESSIBLEAREA>
<BURIEDSURFACEAREA>0</BURIEDSURFACEAREA>
<BURIEDSURFACEAREASCORE>0</BURIEDSURFACEAREASCORE>
<SOLVATIONENERGY>0</SOLVATIONENERGY>
</RESIDUE>
<RESIDUE>
<STRUCTURE> C:LEU  55    </STRUCTURE>
<HSDC>    </HSDC>
<SOLVENTACCESSIBLEAREA>1.84392</SOLVENTACCESSIBLEAREA>
<BURIEDSURFACEAREA>0</BURIEDSURFACEAREA>
<BURIEDSURFACEAREASCORE>0</BURIEDSURFACEAREASCORE>
<SOLVATIONENERGY>0</SOLVATIONENERGY>
</RESIDUE>
<RESIDUE>
<STRUCTURE> C:GLY  56    </STRUCTURE>
<HSDC>    </HSDC>
<SOLVENTACCESSIBLEAREA>29.1191</SOLVENTACCESSIBLEAREA>
<BURIEDSURFACEAREA>0</BURIEDSURFACEAREA>
<BURIEDSURFACEAREASCORE>0</BURIEDSURFACEAREASCORE>
<SOLVATIONENERGY>0</SOLVATIONENERGY>
</RESIDUE>
<RESIDUE>
<STRUCTURE> C:CYS  57    </STRUCTURE>
<HSDC>    </HSDC>
<SOLVENTACCESSIBLEAREA>6.52717</SOLVENTACCESSIBLEAREA>
<BURIEDSURFACEAREA>0</BURIEDSURFACEAREA>
<BURIEDSURFACEAREASCORE>0</BURIEDSURFACEAREASCORE>
<SOLVATIONENERGY>0</SOLVATIONENERGY>
</RESIDUE>
<RESIDUE>
<STRUCTURE> C:VAL  58    </STRUCTURE>
<HSDC>    </HSDC>
<SOLVENTACCESSIBLEAREA>81.5623</SOLVENTACCESSIBLEAREA>
<BURIEDSURFACEAREA>0</BURIEDSURFACEAREA>
<BURIEDSURFACEAREASCORE>0</BURIEDSURFACEAREASCORE>
<SOLVATIONENERGY>0</SOLVATIONENERGY>
</RESIDUE>
<RESIDUE>
<STRUCTURE> C:VAL  59    </STRUCTURE>
<HSDC>    </HSDC>
<SOLVENTACCESSIBLEAREA>8.41727</SOLVENTACCESSIBLEAREA>
<BURIEDSURFACEAREA>0</BURIEDSURFACEAREA>
<BURIEDSURFACEAREASCORE>0</BURIEDSURFACEAREASCORE>
<SOLVATIONENERGY>0</SOLVATIONENERGY>
</RESIDUE>
<RESIDUE>
<STRUCTURE> C:GLU  60    </STRUCTURE>
<HSDC>    </HSDC>
<SOLVENTACCESSIBLEAREA>99.9691</SOLVENTACCESSIBLEAREA>
<BURIEDSURFACEAREA>0</BURIEDSURFACEAREA>
<BURIEDSURFACEAREASCORE>0</BURIEDSURFACEAREASCORE>
<SOLVATIONENERGY>0</SOLVATIONENERGY>
</RESIDUE>
<RESIDUE>
<STRUCTURE> C:PRO  61    </STRUCTURE>
<HSDC>    </HSDC>
<SOLVENTACCESSIBLEAREA>37.3007</SOLVENTACCESSIBLEAREA>
<BURIEDSURFACEAREA>0</BURIEDSURFACEAREA>
<BURIEDSURFACEAREASCORE>0</BURIEDSURFACEAREASCORE>
<SOLVATIONENERGY>0</SOLVATIONENERGY>
</RESIDUE>
<RESIDUE>
<STRUCTURE> C:PRO  62    </STRUCTURE>
<HSDC>    </HSDC>
<SOLVENTACCESSIBLEAREA>116.144</SOLVENTACCESSIBLEAREA>
<BURIEDSURFACEAREA>0</BURIEDSURFACEAREA>
<BURIEDSURFACEAREASCORE>0</BURIEDSURFACEAREASCORE>
<SOLVATIONENERGY>0</SOLVATIONENERGY>
</RESIDUE>
<RESIDUE>
<STRUCTURE> C:ARG  63    </STRUCTURE>
<HSDC>    </HSDC>
<SOLVENTACCESSIBLEAREA>240.054</SOLVENTACCESSIBLEAREA>
<BURIEDSURFACEAREA>0</BURIEDSURFACEAREA>
<BURIEDSURFACEAREASCORE>0</BURIEDSURFACEAREASCORE>
<SOLVATIONENERGY>0</SOLVATIONENERGY>
</RESIDUE>
<RESIDUE>
<STRUCTURE> C:MET  64    </STRUCTURE>
<HSDC>    </HSDC>
<SOLVENTACCESSIBLEAREA>26.4426</SOLVENTACCESSIBLEAREA>
<BURIEDSURFACEAREA>0</BURIEDSURFACEAREA>
<BURIEDSURFACEAREASCORE>0</BURIEDSURFACEAREASCORE>
<SOLVATIONENERGY>0</SOLVATIONENERGY>
</RESIDUE>
<RESIDUE>
<STRUCTURE> C:ASN  65    </STRUCTURE>
<HSDC>    </HSDC>
<SOLVENTACCESSIBLEAREA>104.148</SOLVENTACCESSIBLEAREA>
<BURIEDSURFACEAREA>0</BURIEDSURFACEAREA>
<BURIEDSURFACEAREASCORE>0</BURIEDSURFACEAREASCORE>
<SOLVATIONENERGY>0</SOLVATIONENERGY>
</RESIDUE>
<RESIDUE>
<STRUCTURE> C:VAL  66    </STRUCTURE>
<HSDC>    </HSDC>
<SOLVENTACCESSIBLEAREA>26.3684</SOLVENTACCESSIBLEAREA>
<BURIEDSURFACEAREA>0</BURIEDSURFACEAREA>
<BURIEDSURFACEAREASCORE>0</BURIEDSURFACEAREASCORE>
<SOLVATIONENERGY>0</SOLVATIONENERGY>
</RESIDUE>
<RESIDUE>
<STRUCTURE> C:THR  67    </STRUCTURE>
<HSDC>    </HSDC>
<SOLVENTACCESSIBLEAREA>27.9371</SOLVENTACCESSIBLEAREA>
<BURIEDSURFACEAREA>0</BURIEDSURFACEAREA>
<BURIEDSURFACEAREASCORE>0</BURIEDSURFACEAREASCORE>
<SOLVATIONENERGY>0</SOLVATIONENERGY>
</RESIDUE>
<RESIDUE>
<STRUCTURE> C:TRP  68    </STRUCTURE>
<HSDC>    </HSDC>
<SOLVENTACCESSIBLEAREA>0.1458</SOLVENTACCESSIBLEAREA>
<BURIEDSURFACEAREA>0</BURIEDSURFACEAREA>
<BURIEDSURFACEAREASCORE>0</BURIEDSURFACEAREASCORE>
<SOLVATIONENERGY>0</SOLVATIONENERGY>
</RESIDUE>
<RESIDUE>
<STRUCTURE> C:ARG  69    </STRUCTURE>
<HSDC>    </HSDC>
<SOLVENTACCESSIBLEAREA>32.0851</SOLVENTACCESSIBLEAREA>
<BURIEDSURFACEAREA>0</BURIEDSURFACEAREA>
<BURIEDSURFACEAREASCORE>0</BURIEDSURFACEAREASCORE>
<SOLVATIONENERGY>0</SOLVATIONENERGY>
</RESIDUE>
<RESIDUE>
<STRUCTURE> C:LEU  70    </STRUCTURE>
<HSDC>    </HSDC>
<SOLVENTACCESSIBLEAREA>21.7182</SOLVENTACCESSIBLEAREA>
<BURIEDSURFACEAREA>0</BURIEDSURFACEAREA>
<BURIEDSURFACEAREASCORE>0</BURIEDSURFACEAREASCORE>
<SOLVATIONENERGY>0</SOLVATIONENERGY>
</RESIDUE>
<RESIDUE>
<STRUCTURE> C:ASN  71    </STRUCTURE>
<HSDC>    </HSDC>
<SOLVENTACCESSIBLEAREA>96.6237</SOLVENTACCESSIBLEAREA>
<BURIEDSURFACEAREA>0</BURIEDSURFACEAREA>
<BURIEDSURFACEAREASCORE>0</BURIEDSURFACEAREASCORE>
<SOLVATIONENERGY>0</SOLVATIONENERGY>
</RESIDUE>
<RESIDUE>
<STRUCTURE> C:GLY  72    </STRUCTURE>
<HSDC>    </HSDC>
<SOLVENTACCESSIBLEAREA>64.5001</SOLVENTACCESSIBLEAREA>
<BURIEDSURFACEAREA>0</BURIEDSURFACEAREA>
<BURIEDSURFACEAREASCORE>0</BURIEDSURFACEAREASCORE>
<SOLVATIONENERGY>0</SOLVATIONENERGY>
</RESIDUE>
<RESIDUE>
<STRUCTURE> C:LYS  73    </STRUCTURE>
<HSDC>    </HSDC>
<SOLVENTACCESSIBLEAREA>162.189</SOLVENTACCESSIBLEAREA>
<BURIEDSURFACEAREA>0</BURIEDSURFACEAREA>
<BURIEDSURFACEAREASCORE>0</BURIEDSURFACEAREASCORE>
<SOLVATIONENERGY>0</SOLVATIONENERGY>
</RESIDUE>
<RESIDUE>
<STRUCTURE> C:GLU  74    </STRUCTURE>
<HSDC>    </HSDC>
<SOLVENTACCESSIBLEAREA>76.5143</SOLVENTACCESSIBLEAREA>
<BURIEDSURFACEAREA>0</BURIEDSURFACEAREA>
<BURIEDSURFACEAREASCORE>0</BURIEDSURFACEAREASCORE>
<SOLVATIONENERGY>0</SOLVATIONENERGY>
</RESIDUE>
<RESIDUE>
<STRUCTURE> C:LEU  75    </STRUCTURE>
<HSDC>    </HSDC>
<SOLVENTACCESSIBLEAREA>17.3828</SOLVENTACCESSIBLEAREA>
<BURIEDSURFACEAREA>0</BURIEDSURFACEAREA>
<BURIEDSURFACEAREASCORE>0</BURIEDSURFACEAREASCORE>
<SOLVATIONENERGY>0</SOLVATIONENERGY>
</RESIDUE>
<RESIDUE>
<STRUCTURE> C:ASN  76    </STRUCTURE>
<HSDC>    </HSDC>
<SOLVENTACCESSIBLEAREA>122.44</SOLVENTACCESSIBLEAREA>
<BURIEDSURFACEAREA>0</BURIEDSURFACEAREA>
<BURIEDSURFACEAREASCORE>0</BURIEDSURFACEAREASCORE>
<SOLVATIONENERGY>0</SOLVATIONENERGY>
</RESIDUE>
<RESIDUE>
<STRUCTURE> C:GLY  77    </STRUCTURE>
<HSDC>    </HSDC>
<SOLVENTACCESSIBLEAREA>53.1848</SOLVENTACCESSIBLEAREA>
<BURIEDSURFACEAREA>0</BURIEDSURFACEAREA>
<BURIEDSURFACEAREASCORE>0</BURIEDSURFACEAREASCORE>
<SOLVATIONENERGY>0</SOLVATIONENERGY>
</RESIDUE>
<RESIDUE>
<STRUCTURE> C:SER  78    </STRUCTURE>
<HSDC>    </HSDC>
<SOLVENTACCESSIBLEAREA>61.1459</SOLVENTACCESSIBLEAREA>
<BURIEDSURFACEAREA>0</BURIEDSURFACEAREA>
<BURIEDSURFACEAREASCORE>0</BURIEDSURFACEAREASCORE>
<SOLVATIONENERGY>0</SOLVATIONENERGY>
</RESIDUE>
<RESIDUE>
<STRUCTURE> C:ASP  79    </STRUCTURE>
<HSDC>    </HSDC>
<SOLVENTACCESSIBLEAREA>49.5007</SOLVENTACCESSIBLEAREA>
<BURIEDSURFACEAREA>0</BURIEDSURFACEAREA>
<BURIEDSURFACEAREASCORE>0</BURIEDSURFACEAREASCORE>
<SOLVATIONENERGY>0</SOLVATIONENERGY>
</RESIDUE>
<RESIDUE>
<STRUCTURE> C:ASP  80    </STRUCTURE>
<HSDC>    </HSDC>
<SOLVENTACCESSIBLEAREA>123.049</SOLVENTACCESSIBLEAREA>
<BURIEDSURFACEAREA>0</BURIEDSURFACEAREA>
<BURIEDSURFACEAREASCORE>0</BURIEDSURFACEAREASCORE>
<SOLVATIONENERGY>0</SOLVATIONENERGY>
</RESIDUE>
<RESIDUE>
<STRUCTURE> C:ALA  81    </STRUCTURE>
<HSDC>    </HSDC>
<SOLVENTACCESSIBLEAREA>97.395</SOLVENTACCESSIBLEAREA>
<BURIEDSURFACEAREA>0</BURIEDSURFACEAREA>
<BURIEDSURFACEAREASCORE>0</BURIEDSURFACEAREASCORE>
<SOLVATIONENERGY>0</SOLVATIONENERGY>
</RESIDUE>
<RESIDUE>
<STRUCTURE> C:LEU  82    </STRUCTURE>
<HSDC>    </HSDC>
<SOLVENTACCESSIBLEAREA>45.2159</SOLVENTACCESSIBLEAREA>
<BURIEDSURFACEAREA>0</BURIEDSURFACEAREA>
<BURIEDSURFACEAREASCORE>0</BURIEDSURFACEAREASCORE>
<SOLVATIONENERGY>0</SOLVATIONENERGY>
</RESIDUE>
<RESIDUE>
<STRUCTURE> C:GLY  83    </STRUCTURE>
<HSDC>    </HSDC>
<SOLVENTACCESSIBLEAREA>26.8315</SOLVENTACCESSIBLEAREA>
<BURIEDSURFACEAREA>0</BURIEDSURFACEAREA>
<BURIEDSURFACEAREASCORE>0</BURIEDSURFACEAREASCORE>
<SOLVATIONENERGY>0</SOLVATIONENERGY>
</RESIDUE>
<RESIDUE>
<STRUCTURE> C:VAL  84    </STRUCTURE>
<HSDC>    </HSDC>
<SOLVENTACCESSIBLEAREA>2.99342</SOLVENTACCESSIBLEAREA>
<BURIEDSURFACEAREA>0</BURIEDSURFACEAREA>
<BURIEDSURFACEAREASCORE>0</BURIEDSURFACEAREASCORE>
<SOLVATIONENERGY>0</SOLVATIONENERGY>
</RESIDUE>
<RESIDUE>
<STRUCTURE> C:LEU  85    </STRUCTURE>
<HSDC>    </HSDC>
<SOLVENTACCESSIBLEAREA>87.6957</SOLVENTACCESSIBLEAREA>
<BURIEDSURFACEAREA>0</BURIEDSURFACEAREA>
<BURIEDSURFACEAREASCORE>0</BURIEDSURFACEAREASCORE>
<SOLVATIONENERGY>0</SOLVATIONENERGY>
</RESIDUE>
<RESIDUE>
<STRUCTURE> C:ILE  86    </STRUCTURE>
<HSDC>    </HSDC>
<SOLVENTACCESSIBLEAREA>38.3061</SOLVENTACCESSIBLEAREA>
<BURIEDSURFACEAREA>0</BURIEDSURFACEAREA>
<BURIEDSURFACEAREASCORE>0</BURIEDSURFACEAREASCORE>
<SOLVATIONENERGY>0</SOLVATIONENERGY>
</RESIDUE>
<RESIDUE>
<STRUCTURE> C:THR  87    </STRUCTURE>
<HSDC>    </HSDC>
<SOLVENTACCESSIBLEAREA>69.8934</SOLVENTACCESSIBLEAREA>
<BURIEDSURFACEAREA>0</BURIEDSURFACEAREA>
<BURIEDSURFACEAREASCORE>0</BURIEDSURFACEAREASCORE>
<SOLVATIONENERGY>0</SOLVATIONENERGY>
</RESIDUE>
<RESIDUE>
<STRUCTURE> C:HIS  88    </STRUCTURE>
<HSDC>    </HSDC>
<SOLVENTACCESSIBLEAREA>191.573</SOLVENTACCESSIBLEAREA>
<BURIEDSURFACEAREA>0</BURIEDSURFACEAREA>
<BURIEDSURFACEAREASCORE>0</BURIEDSURFACEAREASCORE>
<SOLVATIONENERGY>0</SOLVATIONENERGY>
</RESIDUE>
<RESIDUE>
<STRUCTURE> C:GLY  89    </STRUCTURE>
<HSDC>    </HSDC>
<SOLVENTACCESSIBLEAREA>2.54064</SOLVENTACCESSIBLEAREA>
<BURIEDSURFACEAREA>0</BURIEDSURFACEAREA>
<BURIEDSURFACEAREASCORE>0</BURIEDSURFACEAREASCORE>
<SOLVATIONENERGY>0</SOLVATIONENERGY>
</RESIDUE>
<RESIDUE>
<STRUCTURE> C:THR  90    </STRUCTURE>
<HSDC>    </HSDC>
<SOLVENTACCESSIBLEAREA>46.5625</SOLVENTACCESSIBLEAREA>
<BURIEDSURFACEAREA>0</BURIEDSURFACEAREA>
<BURIEDSURFACEAREASCORE>0</BURIEDSURFACEAREASCORE>
<SOLVATIONENERGY>0</SOLVATIONENERGY>
</RESIDUE>
<RESIDUE>
<STRUCTURE> C:LEU  91    </STRUCTURE>
<HSDC>    </HSDC>
<SOLVENTACCESSIBLEAREA>0</SOLVENTACCESSIBLEAREA>
<BURIEDSURFACEAREA>0</BURIEDSURFACEAREA>
<BURIEDSURFACEAREASCORE>0</BURIEDSURFACEAREASCORE>
<SOLVATIONENERGY>0</SOLVATIONENERGY>
</RESIDUE>
<RESIDUE>
<STRUCTURE> C:VAL  92    </STRUCTURE>
<HSDC>    </HSDC>
<SOLVENTACCESSIBLEAREA>37.1281</SOLVENTACCESSIBLEAREA>
<BURIEDSURFACEAREA>0</BURIEDSURFACEAREA>
<BURIEDSURFACEAREASCORE>0</BURIEDSURFACEAREASCORE>
<SOLVATIONENERGY>0</SOLVATIONENERGY>
</RESIDUE>
<RESIDUE>
<STRUCTURE> C:ILE  93    </STRUCTURE>
<HSDC>    </HSDC>
<SOLVENTACCESSIBLEAREA>0</SOLVENTACCESSIBLEAREA>
<BURIEDSURFACEAREA>0</BURIEDSURFACEAREA>
<BURIEDSURFACEAREASCORE>0</BURIEDSURFACEAREASCORE>
<SOLVATIONENERGY>0</SOLVATIONENERGY>
</RESIDUE>
<RESIDUE>
<STRUCTURE> C:THR  94    </STRUCTURE>
<HSDC>    </HSDC>
<SOLVENTACCESSIBLEAREA>71.634</SOLVENTACCESSIBLEAREA>
<BURIEDSURFACEAREA>0</BURIEDSURFACEAREA>
<BURIEDSURFACEAREASCORE>0</BURIEDSURFACEAREASCORE>
<SOLVATIONENERGY>0</SOLVATIONENERGY>
</RESIDUE>
<RESIDUE>
<STRUCTURE> C:ALA  95    </STRUCTURE>
<HSDC>    </HSDC>
<SOLVENTACCESSIBLEAREA>47.4364</SOLVENTACCESSIBLEAREA>
<BURIEDSURFACEAREA>0</BURIEDSURFACEAREA>
<BURIEDSURFACEAREASCORE>0</BURIEDSURFACEAREASCORE>
<SOLVATIONENERGY>0</SOLVATIONENERGY>
</RESIDUE>
<RESIDUE>
<STRUCTURE> C:LEU  96    </STRUCTURE>
<HSDC>    </HSDC>
<SOLVENTACCESSIBLEAREA>2.5765</SOLVENTACCESSIBLEAREA>
<BURIEDSURFACEAREA>0</BURIEDSURFACEAREA>
<BURIEDSURFACEAREASCORE>0</BURIEDSURFACEAREASCORE>
<SOLVATIONENERGY>0</SOLVATIONENERGY>
</RESIDUE>
<RESIDUE>
<STRUCTURE> C:ASN  97    </STRUCTURE>
<HSDC>    </HSDC>
<SOLVENTACCESSIBLEAREA>61.4445</SOLVENTACCESSIBLEAREA>
<BURIEDSURFACEAREA>0</BURIEDSURFACEAREA>
<BURIEDSURFACEAREASCORE>0</BURIEDSURFACEAREASCORE>
<SOLVATIONENERGY>0</SOLVATIONENERGY>
</RESIDUE>
<RESIDUE>
<STRUCTURE> C:ASN  98    </STRUCTURE>
<HSDC>    </HSDC>
<SOLVENTACCESSIBLEAREA>121.457</SOLVENTACCESSIBLEAREA>
<BURIEDSURFACEAREA>0</BURIEDSURFACEAREA>
<BURIEDSURFACEAREASCORE>0</BURIEDSURFACEAREASCORE>
<SOLVATIONENERGY>0</SOLVATIONENERGY>
</RESIDUE>
<RESIDUE>
<STRUCTURE> C:HIS  99    </STRUCTURE>
<HSDC>    </HSDC>
<SOLVENTACCESSIBLEAREA>140.121</SOLVENTACCESSIBLEAREA>
<BURIEDSURFACEAREA>0</BURIEDSURFACEAREA>
<BURIEDSURFACEAREASCORE>0</BURIEDSURFACEAREASCORE>
<SOLVATIONENERGY>0</SOLVATIONENERGY>
</RESIDUE>
<RESIDUE>
<STRUCTURE> C:THR 100    </STRUCTURE>
<HSDC>    </HSDC>
<SOLVENTACCESSIBLEAREA>0.496549</SOLVENTACCESSIBLEAREA>
<BURIEDSURFACEAREA>0</BURIEDSURFACEAREA>
<BURIEDSURFACEAREASCORE>0</BURIEDSURFACEAREASCORE>
<SOLVATIONENERGY>0</SOLVATIONENERGY>
</RESIDUE>
<RESIDUE>
<STRUCTURE> C:VAL 101    </STRUCTURE>
<HSDC>    </HSDC>
<SOLVENTACCESSIBLEAREA>40.0428</SOLVENTACCESSIBLEAREA>
<BURIEDSURFACEAREA>0</BURIEDSURFACEAREA>
<BURIEDSURFACEAREASCORE>0</BURIEDSURFACEAREASCORE>
<SOLVATIONENERGY>0</SOLVATIONENERGY>
</RESIDUE>
<RESIDUE>
<STRUCTURE> C:GLY 102    </STRUCTURE>
<HSDC>    </HSDC>
<SOLVENTACCESSIBLEAREA>15.7761</SOLVENTACCESSIBLEAREA>
<BURIEDSURFACEAREA>0</BURIEDSURFACEAREA>
<BURIEDSURFACEAREASCORE>0</BURIEDSURFACEAREASCORE>
<SOLVATIONENERGY>0</SOLVATIONENERGY>
</RESIDUE>
<RESIDUE>
<STRUCTURE> C:ARG 103    </STRUCTURE>
<HSDC>    </HSDC>
<SOLVENTACCESSIBLEAREA>97.3747</SOLVENTACCESSIBLEAREA>
<BURIEDSURFACEAREA>0</BURIEDSURFACEAREA>
<BURIEDSURFACEAREASCORE>0</BURIEDSURFACEAREASCORE>
<SOLVATIONENERGY>0</SOLVATIONENERGY>
</RESIDUE>
<RESIDUE>
<STRUCTURE> C:TYR 104    </STRUCTURE>
<HSDC>    </HSDC>
<SOLVENTACCESSIBLEAREA>0.705811</SOLVENTACCESSIBLEAREA>
<BURIEDSURFACEAREA>0</BURIEDSURFACEAREA>
<BURIEDSURFACEAREASCORE>0</BURIEDSURFACEAREASCORE>
<SOLVATIONENERGY>0</SOLVATIONENERGY>
</RESIDUE>
<RESIDUE>
<STRUCTURE> C:GLN 105    </STRUCTURE>
<HSDC>    </HSDC>
<SOLVENTACCESSIBLEAREA>32.4234</SOLVENTACCESSIBLEAREA>
<BURIEDSURFACEAREA>0</BURIEDSURFACEAREA>
<BURIEDSURFACEAREASCORE>0</BURIEDSURFACEAREASCORE>
<SOLVATIONENERGY>0</SOLVATIONENERGY>
</RESIDUE>
<RESIDUE>
<STRUCTURE> C:CYS 106    </STRUCTURE>
<HSDC>    </HSDC>
<SOLVENTACCESSIBLEAREA>0</SOLVENTACCESSIBLEAREA>
<BURIEDSURFACEAREA>0</BURIEDSURFACEAREA>
<BURIEDSURFACEAREASCORE>0</BURIEDSURFACEAREASCORE>
<SOLVATIONENERGY>0</SOLVATIONENERGY>
</RESIDUE>
<RESIDUE>
<STRUCTURE> C:VAL 107    </STRUCTURE>
<HSDC>    </HSDC>
<SOLVENTACCESSIBLEAREA>0</SOLVENTACCESSIBLEAREA>
<BURIEDSURFACEAREA>0</BURIEDSURFACEAREA>
<BURIEDSURFACEAREASCORE>0</BURIEDSURFACEAREASCORE>
<SOLVATIONENERGY>0</SOLVATIONENERGY>
</RESIDUE>
<RESIDUE>
<STRUCTURE> C:ALA 108    </STRUCTURE>
<HSDC>    </HSDC>
<SOLVENTACCESSIBLEAREA>0</SOLVENTACCESSIBLEAREA>
<BURIEDSURFACEAREA>0</BURIEDSURFACEAREA>
<BURIEDSURFACEAREASCORE>0</BURIEDSURFACEAREASCORE>
<SOLVATIONENERGY>0</SOLVATIONENERGY>
</RESIDUE>
<RESIDUE>
<STRUCTURE> C:ARG 109    </STRUCTURE>
<HSDC>    </HSDC>
<SOLVENTACCESSIBLEAREA>91.6623</SOLVENTACCESSIBLEAREA>
<BURIEDSURFACEAREA>0</BURIEDSURFACEAREA>
<BURIEDSURFACEAREASCORE>0</BURIEDSURFACEAREASCORE>
<SOLVATIONENERGY>0</SOLVATIONENERGY>
</RESIDUE>
<RESIDUE>
<STRUCTURE> C:MET 110    </STRUCTURE>
<HSDC>    </HSDC>
<SOLVENTACCESSIBLEAREA>33.6118</SOLVENTACCESSIBLEAREA>
<BURIEDSURFACEAREA>0</BURIEDSURFACEAREA>
<BURIEDSURFACEAREASCORE>0</BURIEDSURFACEAREASCORE>
<SOLVATIONENERGY>0</SOLVATIONENERGY>
</RESIDUE>
<RESIDUE>
<STRUCTURE> C:PRO 111    </STRUCTURE>
<HSDC>    </HSDC>
<SOLVENTACCESSIBLEAREA>136.921</SOLVENTACCESSIBLEAREA>
<BURIEDSURFACEAREA>0</BURIEDSURFACEAREA>
<BURIEDSURFACEAREASCORE>0</BURIEDSURFACEAREASCORE>
<SOLVATIONENERGY>0</SOLVATIONENERGY>
</RESIDUE>
<RESIDUE>
<STRUCTURE> C:ALA 112    </STRUCTURE>
<HSDC>    </HSDC>
<SOLVENTACCESSIBLEAREA>25.3016</SOLVENTACCESSIBLEAREA>
<BURIEDSURFACEAREA>0</BURIEDSURFACEAREA>
<BURIEDSURFACEAREASCORE>0</BURIEDSURFACEAREASCORE>
<SOLVATIONENERGY>0</SOLVATIONENERGY>
</RESIDUE>
<RESIDUE>
<STRUCTURE> C:GLY 113    </STRUCTURE>
<HSDC>    </HSDC>
<SOLVENTACCESSIBLEAREA>8.08076</SOLVENTACCESSIBLEAREA>
<BURIEDSURFACEAREA>0</BURIEDSURFACEAREA>
<BURIEDSURFACEAREASCORE>0</BURIEDSURFACEAREASCORE>
<SOLVATIONENERGY>0</SOLVATIONENERGY>
</RESIDUE>
<RESIDUE>
<STRUCTURE> C:ALA 114    </STRUCTURE>
<HSDC>    </HSDC>
<SOLVENTACCESSIBLEAREA>4.68967</SOLVENTACCESSIBLEAREA>
<BURIEDSURFACEAREA>0</BURIEDSURFACEAREA>
<BURIEDSURFACEAREASCORE>0</BURIEDSURFACEAREASCORE>
<SOLVATIONENERGY>0</SOLVATIONENERGY>
</RESIDUE>
<RESIDUE>
<STRUCTURE> C:VAL 115    </STRUCTURE>
<HSDC>    </HSDC>
<SOLVENTACCESSIBLEAREA>0</SOLVENTACCESSIBLEAREA>
<BURIEDSURFACEAREA>0</BURIEDSURFACEAREA>
<BURIEDSURFACEAREASCORE>0</BURIEDSURFACEAREASCORE>
<SOLVATIONENERGY>0</SOLVATIONENERGY>
</RESIDUE>
<RESIDUE>
<STRUCTURE> C:ALA 116    </STRUCTURE>
<HSDC>    </HSDC>
<SOLVENTACCESSIBLEAREA>0.840878</SOLVENTACCESSIBLEAREA>
<BURIEDSURFACEAREA>0</BURIEDSURFACEAREA>
<BURIEDSURFACEAREASCORE>0</BURIEDSURFACEAREASCORE>
<SOLVATIONENERGY>0</SOLVATIONENERGY>
</RESIDUE>
<RESIDUE>
<STRUCTURE> C:SER 117    </STRUCTURE>
<HSDC>    </HSDC>
<SOLVENTACCESSIBLEAREA>0</SOLVENTACCESSIBLEAREA>
<BURIEDSURFACEAREA>0</BURIEDSURFACEAREA>
<BURIEDSURFACEAREASCORE>0</BURIEDSURFACEAREASCORE>
<SOLVATIONENERGY>0</SOLVATIONENERGY>
</RESIDUE>
<RESIDUE>
<STRUCTURE> C:VAL 118    </STRUCTURE>
<HSDC>    </HSDC>
<SOLVENTACCESSIBLEAREA>18.2282</SOLVENTACCESSIBLEAREA>
<BURIEDSURFACEAREA>0</BURIEDSURFACEAREA>
<BURIEDSURFACEAREASCORE>0</BURIEDSURFACEAREASCORE>
<SOLVATIONENERGY>0</SOLVATIONENERGY>
</RESIDUE>
<RESIDUE>
<STRUCTURE> C:PRO 119    </STRUCTURE>
<HSDC>    </HSDC>
<SOLVENTACCESSIBLEAREA>30.0692</SOLVENTACCESSIBLEAREA>
<BURIEDSURFACEAREA>0</BURIEDSURFACEAREA>
<BURIEDSURFACEAREASCORE>0</BURIEDSURFACEAREASCORE>
<SOLVATIONENERGY>0</SOLVATIONENERGY>
</RESIDUE>
<RESIDUE>
<STRUCTURE> C:ALA 120    </STRUCTURE>
<HSDC>    </HSDC>
<SOLVENTACCESSIBLEAREA>0.336613</SOLVENTACCESSIBLEAREA>
<BURIEDSURFACEAREA>0</BURIEDSURFACEAREA>
<BURIEDSURFACEAREASCORE>0</BURIEDSURFACEAREASCORE>
<SOLVATIONENERGY>0</SOLVATIONENERGY>
</RESIDUE>
<RESIDUE>
<STRUCTURE> C:THR 121    </STRUCTURE>
<HSDC>    </HSDC>
<SOLVENTACCESSIBLEAREA>50.0647</SOLVENTACCESSIBLEAREA>
<BURIEDSURFACEAREA>0</BURIEDSURFACEAREA>
<BURIEDSURFACEAREASCORE>0</BURIEDSURFACEAREASCORE>
<SOLVATIONENERGY>0</SOLVATIONENERGY>
</RESIDUE>
<RESIDUE>
<STRUCTURE> C:VAL 122    </STRUCTURE>
<HSDC>    </HSDC>
<SOLVENTACCESSIBLEAREA>0.369885</SOLVENTACCESSIBLEAREA>
<BURIEDSURFACEAREA>0</BURIEDSURFACEAREA>
<BURIEDSURFACEAREASCORE>0</BURIEDSURFACEAREASCORE>
<SOLVATIONENERGY>0</SOLVATIONENERGY>
</RESIDUE>
<RESIDUE>
<STRUCTURE> C:THR 123    </STRUCTURE>
<HSDC>    </HSDC>
<SOLVENTACCESSIBLEAREA>55.2318</SOLVENTACCESSIBLEAREA>
<BURIEDSURFACEAREA>0</BURIEDSURFACEAREA>
<BURIEDSURFACEAREASCORE>0</BURIEDSURFACEAREASCORE>
<SOLVATIONENERGY>0</SOLVATIONENERGY>
</RESIDUE>
<RESIDUE>
<STRUCTURE> C:LEU 124    </STRUCTURE>
<HSDC>    </HSDC>
<SOLVENTACCESSIBLEAREA>43.5994</SOLVENTACCESSIBLEAREA>
<BURIEDSURFACEAREA>0</BURIEDSURFACEAREA>
<BURIEDSURFACEAREASCORE>0</BURIEDSURFACEAREASCORE>
<SOLVATIONENERGY>0</SOLVATIONENERGY>
</RESIDUE>
<RESIDUE>
<STRUCTURE> C:ALA 125    </STRUCTURE>
<HSDC>    </HSDC>
<SOLVENTACCESSIBLEAREA>5.27691</SOLVENTACCESSIBLEAREA>
<BURIEDSURFACEAREA>0</BURIEDSURFACEAREA>
<BURIEDSURFACEAREASCORE>0</BURIEDSURFACEAREASCORE>
<SOLVATIONENERGY>0</SOLVATIONENERGY>
</RESIDUE>
<RESIDUE>
<STRUCTURE> C:ASN 126    </STRUCTURE>
<HSDC>    </HSDC>
<SOLVENTACCESSIBLEAREA>70.6729</SOLVENTACCESSIBLEAREA>
<BURIEDSURFACEAREA>0</BURIEDSURFACEAREA>
<BURIEDSURFACEAREASCORE>0</BURIEDSURFACEAREASCORE>
<SOLVATIONENERGY>0</SOLVATIONENERGY>
</RESIDUE>
<RESIDUE>
<STRUCTURE> C:LEU 127    </STRUCTURE>
<HSDC>    </HSDC>
<SOLVENTACCESSIBLEAREA>12.9136</SOLVENTACCESSIBLEAREA>
<BURIEDSURFACEAREA>0</BURIEDSURFACEAREA>
<BURIEDSURFACEAREASCORE>0</BURIEDSURFACEAREASCORE>
<SOLVATIONENERGY>0</SOLVATIONENERGY>
</RESIDUE>
<RESIDUE>
<STRUCTURE> C:GLN 128    </STRUCTURE>
<HSDC>    </HSDC>
<SOLVENTACCESSIBLEAREA>88.6401</SOLVENTACCESSIBLEAREA>
<BURIEDSURFACEAREA>0</BURIEDSURFACEAREA>
<BURIEDSURFACEAREASCORE>0</BURIEDSURFACEAREASCORE>
<SOLVATIONENERGY>0</SOLVATIONENERGY>
</RESIDUE>
<RESIDUE>
<STRUCTURE> C:ASP 129    </STRUCTURE>
<HSDC>    </HSDC>
<SOLVENTACCESSIBLEAREA>98.617</SOLVENTACCESSIBLEAREA>
<BURIEDSURFACEAREA>0</BURIEDSURFACEAREA>
<BURIEDSURFACEAREASCORE>0</BURIEDSURFACEAREASCORE>
<SOLVATIONENERGY>0</SOLVATIONENERGY>
</RESIDUE>
<RESIDUE>
<STRUCTURE> C:PHE 130    </STRUCTURE>
<HSDC>    </HSDC>
<SOLVENTACCESSIBLEAREA>32.4098</SOLVENTACCESSIBLEAREA>
<BURIEDSURFACEAREA>0</BURIEDSURFACEAREA>
<BURIEDSURFACEAREASCORE>0</BURIEDSURFACEAREASCORE>
<SOLVATIONENERGY>0</SOLVATIONENERGY>
</RESIDUE>
<RESIDUE>
<STRUCTURE> C:LYS 131    </STRUCTURE>
<HSDC>    </HSDC>
<SOLVENTACCESSIBLEAREA>182.481</SOLVENTACCESSIBLEAREA>
<BURIEDSURFACEAREA>0</BURIEDSURFACEAREA>
<BURIEDSURFACEAREASCORE>0</BURIEDSURFACEAREASCORE>
<SOLVATIONENERGY>0</SOLVATIONENERGY>
</RESIDUE>
<RESIDUE>
<STRUCTURE> C:LEU 132    </STRUCTURE>
<HSDC>    </HSDC>
<SOLVENTACCESSIBLEAREA>190.15</SOLVENTACCESSIBLEAREA>
<BURIEDSURFACEAREA>0</BURIEDSURFACEAREA>
<BURIEDSURFACEAREASCORE>0</BURIEDSURFACEAREASCORE>
<SOLVATIONENERGY>0</SOLVATIONENERGY>
</RESIDUE>
<RESIDUE>
<STRUCTURE> C:ASP 133    </STRUCTURE>
<HSDC>    </HSDC>
<SOLVENTACCESSIBLEAREA>73.4538</SOLVENTACCESSIBLEAREA>
<BURIEDSURFACEAREA>0</BURIEDSURFACEAREA>
<BURIEDSURFACEAREASCORE>0</BURIEDSURFACEAREASCORE>
<SOLVATIONENERGY>0</SOLVATIONENERGY>
</RESIDUE>
<RESIDUE>
<STRUCTURE> C:VAL 134    </STRUCTURE>
<HSDC>    </HSDC>
<SOLVENTACCESSIBLEAREA>113.148</SOLVENTACCESSIBLEAREA>
<BURIEDSURFACEAREA>0</BURIEDSURFACEAREA>
<BURIEDSURFACEAREASCORE>0</BURIEDSURFACEAREASCORE>
<SOLVATIONENERGY>0</SOLVATIONENERGY>
</RESIDUE>
<RESIDUE>
<STRUCTURE> C:GLN 135    </STRUCTURE>
<HSDC>    </HSDC>
<SOLVENTACCESSIBLEAREA>88.3327</SOLVENTACCESSIBLEAREA>
<BURIEDSURFACEAREA>0</BURIEDSURFACEAREA>
<BURIEDSURFACEAREASCORE>0</BURIEDSURFACEAREASCORE>
<SOLVATIONENERGY>0</SOLVATIONENERGY>
</RESIDUE>
<RESIDUE>
<STRUCTURE> C:HIS 136    </STRUCTURE>
<HSDC>    </HSDC>
<SOLVENTACCESSIBLEAREA>87.9193</SOLVENTACCESSIBLEAREA>
<BURIEDSURFACEAREA>0</BURIEDSURFACEAREA>
<BURIEDSURFACEAREASCORE>0</BURIEDSURFACEAREASCORE>
<SOLVATIONENERGY>0</SOLVATIONENERGY>
</RESIDUE>
<RESIDUE>
<STRUCTURE> C:VAL 137    </STRUCTURE>
<HSDC>    </HSDC>
<SOLVENTACCESSIBLEAREA>86.7703</SOLVENTACCESSIBLEAREA>
<BURIEDSURFACEAREA>0</BURIEDSURFACEAREA>
<BURIEDSURFACEAREASCORE>0</BURIEDSURFACEAREASCORE>
<SOLVATIONENERGY>0</SOLVATIONENERGY>
</RESIDUE>
<RESIDUE>
<STRUCTURE> C:ILE 138    </STRUCTURE>
<HSDC>    </HSDC>
<SOLVENTACCESSIBLEAREA>39.5072</SOLVENTACCESSIBLEAREA>
<BURIEDSURFACEAREA>0</BURIEDSURFACEAREA>
<BURIEDSURFACEAREASCORE>0</BURIEDSURFACEAREASCORE>
<SOLVATIONENERGY>0</SOLVATIONENERGY>
</RESIDUE>
<RESIDUE>
<STRUCTURE> C:GLU 139    </STRUCTURE>
<HSDC>    </HSDC>
<SOLVENTACCESSIBLEAREA>64.5305</SOLVENTACCESSIBLEAREA>
<BURIEDSURFACEAREA>0</BURIEDSURFACEAREA>
<BURIEDSURFACEAREASCORE>0</BURIEDSURFACEAREASCORE>
<SOLVATIONENERGY>0</SOLVATIONENERGY>
</RESIDUE>
<RESIDUE>
<STRUCTURE> C:VAL 140    </STRUCTURE>
<HSDC>    </HSDC>
<SOLVENTACCESSIBLEAREA>5.95776</SOLVENTACCESSIBLEAREA>
<BURIEDSURFACEAREA>0</BURIEDSURFACEAREA>
<BURIEDSURFACEAREASCORE>0</BURIEDSURFACEAREASCORE>
<SOLVATIONENERGY>0</SOLVATIONENERGY>
</RESIDUE>
<RESIDUE>
<STRUCTURE> C:ASP 141    </STRUCTURE>
<HSDC>    </HSDC>
<SOLVENTACCESSIBLEAREA>9.25282</SOLVENTACCESSIBLEAREA>
<BURIEDSURFACEAREA>0</BURIEDSURFACEAREA>
<BURIEDSURFACEAREASCORE>0</BURIEDSURFACEAREASCORE>
<SOLVATIONENERGY>0</SOLVATIONENERGY>
</RESIDUE>
<RESIDUE>
<STRUCTURE> C:GLU 142    </STRUCTURE>
<HSDC>    </HSDC>
<SOLVENTACCESSIBLEAREA>66.0039</SOLVENTACCESSIBLEAREA>
<BURIEDSURFACEAREA>0</BURIEDSURFACEAREA>
<BURIEDSURFACEAREASCORE>0</BURIEDSURFACEAREASCORE>
<SOLVATIONENERGY>0</SOLVATIONENERGY>
</RESIDUE>
<RESIDUE>
<STRUCTURE> C:GLY 143    </STRUCTURE>
<HSDC>    </HSDC>
<SOLVENTACCESSIBLEAREA>28.457</SOLVENTACCESSIBLEAREA>
<BURIEDSURFACEAREA>0</BURIEDSURFACEAREA>
<BURIEDSURFACEAREASCORE>0</BURIEDSURFACEAREASCORE>
<SOLVATIONENERGY>0</SOLVATIONENERGY>
</RESIDUE>
<RESIDUE>
<STRUCTURE> C:ASN 144    </STRUCTURE>
<HSDC>    </HSDC>
<SOLVENTACCESSIBLEAREA>4.27216</SOLVENTACCESSIBLEAREA>
<BURIEDSURFACEAREA>0</BURIEDSURFACEAREA>
<BURIEDSURFACEAREASCORE>0</BURIEDSURFACEAREASCORE>
<SOLVATIONENERGY>0</SOLVATIONENERGY>
</RESIDUE>
<RESIDUE>
<STRUCTURE> C:THR 145    </STRUCTURE>
<HSDC>    </HSDC>
<SOLVENTACCESSIBLEAREA>25.8133</SOLVENTACCESSIBLEAREA>
<BURIEDSURFACEAREA>0</BURIEDSURFACEAREA>
<BURIEDSURFACEAREASCORE>0</BURIEDSURFACEAREASCORE>
<SOLVATIONENERGY>0</SOLVATIONENERGY>
</RESIDUE>
<RESIDUE>
<STRUCTURE> C:ALA 146    </STRUCTURE>
<HSDC>    </HSDC>
<SOLVENTACCESSIBLEAREA>2.34637</SOLVENTACCESSIBLEAREA>
<BURIEDSURFACEAREA>0</BURIEDSURFACEAREA>
<BURIEDSURFACEAREASCORE>0</BURIEDSURFACEAREASCORE>
<SOLVATIONENERGY>0</SOLVATIONENERGY>
</RESIDUE>
<RESIDUE>
<STRUCTURE> C:VAL 147    </STRUCTURE>
<HSDC>    </HSDC>
<SOLVENTACCESSIBLEAREA>16.0866</SOLVENTACCESSIBLEAREA>
<BURIEDSURFACEAREA>0</BURIEDSURFACEAREA>
<BURIEDSURFACEAREASCORE>0</BURIEDSURFACEAREASCORE>
<SOLVATIONENERGY>0</SOLVATIONENERGY>
</RESIDUE>
<RESIDUE>
<STRUCTURE> C:ILE 148    </STRUCTURE>
<HSDC>    </HSDC>
<SOLVENTACCESSIBLEAREA>3.35042</SOLVENTACCESSIBLEAREA>
<BURIEDSURFACEAREA>0</BURIEDSURFACEAREA>
<BURIEDSURFACEAREASCORE>0</BURIEDSURFACEAREASCORE>
<SOLVATIONENERGY>0</SOLVATIONENERGY>
</RESIDUE>
<RESIDUE>
<STRUCTURE> C:ALA 149    </STRUCTURE>
<HSDC>    </HSDC>
<SOLVENTACCESSIBLEAREA>46.1055</SOLVENTACCESSIBLEAREA>
<BURIEDSURFACEAREA>0</BURIEDSURFACEAREA>
<BURIEDSURFACEAREASCORE>0</BURIEDSURFACEAREASCORE>
<SOLVATIONENERGY>0</SOLVATIONENERGY>
</RESIDUE>
<RESIDUE>
<STRUCTURE> C:CYS 150    </STRUCTURE>
<HSDC>    </HSDC>
<SOLVENTACCESSIBLEAREA>11.0773</SOLVENTACCESSIBLEAREA>
<BURIEDSURFACEAREA>0</BURIEDSURFACEAREA>
<BURIEDSURFACEAREASCORE>0</BURIEDSURFACEAREASCORE>
<SOLVATIONENERGY>0</SOLVATIONENERGY>
</RESIDUE>
<RESIDUE>
<STRUCTURE> C:HIS 151    </STRUCTURE>
<HSDC>    </HSDC>
<SOLVENTACCESSIBLEAREA>145.496</SOLVENTACCESSIBLEAREA>
<BURIEDSURFACEAREA>0</BURIEDSURFACEAREA>
<BURIEDSURFACEAREASCORE>0</BURIEDSURFACEAREASCORE>
<SOLVATIONENERGY>0</SOLVATIONENERGY>
</RESIDUE>
<RESIDUE>
<STRUCTURE> C:LEU 152    </STRUCTURE>
<HSDC>    </HSDC>
<SOLVENTACCESSIBLEAREA>41.6266</SOLVENTACCESSIBLEAREA>
<BURIEDSURFACEAREA>0</BURIEDSURFACEAREA>
<BURIEDSURFACEAREASCORE>0</BURIEDSURFACEAREASCORE>
<SOLVATIONENERGY>0</SOLVATIONENERGY>
</RESIDUE>
<RESIDUE>
<STRUCTURE> C:PRO 153    </STRUCTURE>
<HSDC>    </HSDC>
<SOLVENTACCESSIBLEAREA>14.3759</SOLVENTACCESSIBLEAREA>
<BURIEDSURFACEAREA>0</BURIEDSURFACEAREA>
<BURIEDSURFACEAREASCORE>0</BURIEDSURFACEAREASCORE>
<SOLVATIONENERGY>0</SOLVATIONENERGY>
</RESIDUE>
<RESIDUE>
<STRUCTURE> C:GLU 154    </STRUCTURE>
<HSDC>    </HSDC>
<SOLVENTACCESSIBLEAREA>121.463</SOLVENTACCESSIBLEAREA>
<BURIEDSURFACEAREA>0</BURIEDSURFACEAREA>
<BURIEDSURFACEAREASCORE>0</BURIEDSURFACEAREASCORE>
<SOLVATIONENERGY>0</SOLVATIONENERGY>
</RESIDUE>
<RESIDUE>
<STRUCTURE> C:SER 155    </STRUCTURE>
<HSDC>    </HSDC>
<SOLVENTACCESSIBLEAREA>13.6087</SOLVENTACCESSIBLEAREA>
<BURIEDSURFACEAREA>0</BURIEDSURFACEAREA>
<BURIEDSURFACEAREASCORE>0</BURIEDSURFACEAREASCORE>
<SOLVATIONENERGY>0</SOLVATIONENERGY>
</RESIDUE>
<RESIDUE>
<STRUCTURE> C:HIS 156    </STRUCTURE>
<HSDC>    </HSDC>
<SOLVENTACCESSIBLEAREA>116.395</SOLVENTACCESSIBLEAREA>
<BURIEDSURFACEAREA>0</BURIEDSURFACEAREA>
<BURIEDSURFACEAREASCORE>0</BURIEDSURFACEAREASCORE>
<SOLVATIONENERGY>0</SOLVATIONENERGY>
</RESIDUE>
<RESIDUE>
<STRUCTURE> C:PRO 157    </STRUCTURE>
<HSDC>    </HSDC>
<SOLVENTACCESSIBLEAREA>39.0017</SOLVENTACCESSIBLEAREA>
<BURIEDSURFACEAREA>0</BURIEDSURFACEAREA>
<BURIEDSURFACEAREASCORE>0</BURIEDSURFACEAREASCORE>
<SOLVATIONENERGY>0</SOLVATIONENERGY>
</RESIDUE>
<RESIDUE>
<STRUCTURE> C:LYS 158    </STRUCTURE>
<HSDC>    </HSDC>
<SOLVENTACCESSIBLEAREA>145.849</SOLVENTACCESSIBLEAREA>
<BURIEDSURFACEAREA>0</BURIEDSURFACEAREA>
<BURIEDSURFACEAREASCORE>0</BURIEDSURFACEAREASCORE>
<SOLVATIONENERGY>0</SOLVATIONENERGY>
</RESIDUE>
<RESIDUE>
<STRUCTURE> C:ALA 159    </STRUCTURE>
<HSDC>    </HSDC>
<SOLVENTACCESSIBLEAREA>8.33262</SOLVENTACCESSIBLEAREA>
<BURIEDSURFACEAREA>0</BURIEDSURFACEAREA>
<BURIEDSURFACEAREASCORE>0</BURIEDSURFACEAREASCORE>
<SOLVATIONENERGY>0</SOLVATIONENERGY>
</RESIDUE>
<RESIDUE>
<STRUCTURE> C:GLN 160    </STRUCTURE>
<HSDC>    </HSDC>
<SOLVENTACCESSIBLEAREA>101.705</SOLVENTACCESSIBLEAREA>
<BURIEDSURFACEAREA>0</BURIEDSURFACEAREA>
<BURIEDSURFACEAREASCORE>0</BURIEDSURFACEAREASCORE>
<SOLVATIONENERGY>0</SOLVATIONENERGY>
</RESIDUE>
<RESIDUE>
<STRUCTURE> C:VAL 161    </STRUCTURE>
<HSDC>    </HSDC>
<SOLVENTACCESSIBLEAREA>12.6965</SOLVENTACCESSIBLEAREA>
<BURIEDSURFACEAREA>0</BURIEDSURFACEAREA>
<BURIEDSURFACEAREASCORE>0</BURIEDSURFACEAREASCORE>
<SOLVATIONENERGY>0</SOLVATIONENERGY>
</RESIDUE>
<RESIDUE>
<STRUCTURE> C:ARG 162    </STRUCTURE>
<HSDC>    </HSDC>
<SOLVENTACCESSIBLEAREA>48.892</SOLVENTACCESSIBLEAREA>
<BURIEDSURFACEAREA>0</BURIEDSURFACEAREA>
<BURIEDSURFACEAREASCORE>0</BURIEDSURFACEAREASCORE>
<SOLVATIONENERGY>0</SOLVATIONENERGY>
</RESIDUE>
<RESIDUE>
<STRUCTURE> C:TYR 163    </STRUCTURE>
<HSDC>    </HSDC>
<SOLVENTACCESSIBLEAREA>0.144325</SOLVENTACCESSIBLEAREA>
<BURIEDSURFACEAREA>0</BURIEDSURFACEAREA>
<BURIEDSURFACEAREASCORE>0</BURIEDSURFACEAREASCORE>
<SOLVATIONENERGY>0</SOLVATIONENERGY>
</RESIDUE>
<RESIDUE>
<STRUCTURE> C:SER 164    </STRUCTURE>
<HSDC>    </HSDC>
<SOLVENTACCESSIBLEAREA>16.7558</SOLVENTACCESSIBLEAREA>
<BURIEDSURFACEAREA>0</BURIEDSURFACEAREA>
<BURIEDSURFACEAREASCORE>0</BURIEDSURFACEAREASCORE>
<SOLVATIONENERGY>0</SOLVATIONENERGY>
</RESIDUE>
<RESIDUE>
<STRUCTURE> C:VAL 165    </STRUCTURE>
<HSDC>    </HSDC>
<SOLVENTACCESSIBLEAREA>15.8765</SOLVENTACCESSIBLEAREA>
<BURIEDSURFACEAREA>0</BURIEDSURFACEAREA>
<BURIEDSURFACEAREASCORE>0</BURIEDSURFACEAREASCORE>
<SOLVATIONENERGY>0</SOLVATIONENERGY>
</RESIDUE>
<RESIDUE>
<STRUCTURE> C:LYS 166    </STRUCTURE>
<HSDC>    </HSDC>
<SOLVENTACCESSIBLEAREA>117.619</SOLVENTACCESSIBLEAREA>
<BURIEDSURFACEAREA>0</BURIEDSURFACEAREA>
<BURIEDSURFACEAREASCORE>0</BURIEDSURFACEAREASCORE>
<SOLVATIONENERGY>0</SOLVATIONENERGY>
</RESIDUE>
<RESIDUE>
<STRUCTURE> C:GLN 167    </STRUCTURE>
<HSDC>    </HSDC>
<SOLVENTACCESSIBLEAREA>173.809</SOLVENTACCESSIBLEAREA>
<BURIEDSURFACEAREA>0</BURIEDSURFACEAREA>
<BURIEDSURFACEAREASCORE>0</BURIEDSURFACEAREASCORE>
<SOLVATIONENERGY>0</SOLVATIONENERGY>
</RESIDUE>
<RESIDUE>
<STRUCTURE> C:GLU 168    </STRUCTURE>
<HSDC>    </HSDC>
<SOLVENTACCESSIBLEAREA>121.356</SOLVENTACCESSIBLEAREA>
<BURIEDSURFACEAREA>0</BURIEDSURFACEAREA>
<BURIEDSURFACEAREASCORE>0</BURIEDSURFACEAREASCORE>
<SOLVATIONENERGY>0</SOLVATIONENERGY>
</RESIDUE>
<RESIDUE>
<STRUCTURE> C:TRP 169    </STRUCTURE>
<HSDC>    </HSDC>
<SOLVENTACCESSIBLEAREA>122.459</SOLVENTACCESSIBLEAREA>
<BURIEDSURFACEAREA>0</BURIEDSURFACEAREA>
<BURIEDSURFACEAREASCORE>0</BURIEDSURFACEAREASCORE>
<SOLVATIONENERGY>0</SOLVATIONENERGY>
</RESIDUE>
<RESIDUE>
<STRUCTURE> C:LEU 170    </STRUCTURE>
<HSDC>    </HSDC>
<SOLVENTACCESSIBLEAREA>23.9012</SOLVENTACCESSIBLEAREA>
<BURIEDSURFACEAREA>0</BURIEDSURFACEAREA>
<BURIEDSURFACEAREASCORE>0</BURIEDSURFACEAREASCORE>
<SOLVATIONENERGY>0</SOLVATIONENERGY>
</RESIDUE>
<RESIDUE>
<STRUCTURE> C:GLU 171    </STRUCTURE>
<HSDC>    </HSDC>
<SOLVENTACCESSIBLEAREA>118.571</SOLVENTACCESSIBLEAREA>
<BURIEDSURFACEAREA>0</BURIEDSURFACEAREA>
<BURIEDSURFACEAREASCORE>0</BURIEDSURFACEAREASCORE>
<SOLVATIONENERGY>0</SOLVATIONENERGY>
</RESIDUE>
<RESIDUE>
<STRUCTURE> C:ALA 172    </STRUCTURE>
<HSDC>    </HSDC>
<SOLVENTACCESSIBLEAREA>66.2622</SOLVENTACCESSIBLEAREA>
<BURIEDSURFACEAREA>0</BURIEDSURFACEAREA>
<BURIEDSURFACEAREASCORE>0</BURIEDSURFACEAREASCORE>
<SOLVATIONENERGY>0</SOLVATIONENERGY>
</RESIDUE>
<RESIDUE>
<STRUCTURE> C:SER 173    </STRUCTURE>
<HSDC>    </HSDC>
<SOLVENTACCESSIBLEAREA>56.3741</SOLVENTACCESSIBLEAREA>
<BURIEDSURFACEAREA>0</BURIEDSURFACEAREA>
<BURIEDSURFACEAREASCORE>0</BURIEDSURFACEAREASCORE>
<SOLVATIONENERGY>0</SOLVATIONENERGY>
</RESIDUE>
<RESIDUE>
<STRUCTURE> C:ARG 174    </STRUCTURE>
<HSDC>    </HSDC>
<SOLVENTACCESSIBLEAREA>157.818</SOLVENTACCESSIBLEAREA>
<BURIEDSURFACEAREA>0</BURIEDSURFACEAREA>
<BURIEDSURFACEAREASCORE>0</BURIEDSURFACEAREASCORE>
<SOLVATIONENERGY>0</SOLVATIONENERGY>
</RESIDUE>
<RESIDUE>
<STRUCTURE> C:GLY 175    </STRUCTURE>
<HSDC>    </HSDC>
<SOLVENTACCESSIBLEAREA>73.6447</SOLVENTACCESSIBLEAREA>
<BURIEDSURFACEAREA>0</BURIEDSURFACEAREA>
<BURIEDSURFACEAREASCORE>0</BURIEDSURFACEAREASCORE>
<SOLVATIONENERGY>0</SOLVATIONENERGY>
</RESIDUE>
<RESIDUE>
<STRUCTURE> C:ASN 176    </STRUCTURE>
<HSDC>    </HSDC>
<SOLVENTACCESSIBLEAREA>52.0627</SOLVENTACCESSIBLEAREA>
<BURIEDSURFACEAREA>0</BURIEDSURFACEAREA>
<BURIEDSURFACEAREASCORE>0</BURIEDSURFACEAREASCORE>
<SOLVATIONENERGY>0</SOLVATIONENERGY>
</RESIDUE>
<RESIDUE>
<STRUCTURE> C:TYR 177    </STRUCTURE>
<HSDC>    </HSDC>
<SOLVENTACCESSIBLEAREA>29.7669</SOLVENTACCESSIBLEAREA>
<BURIEDSURFACEAREA>0</BURIEDSURFACEAREA>
<BURIEDSURFACEAREASCORE>0</BURIEDSURFACEAREASCORE>
<SOLVATIONENERGY>0</SOLVATIONENERGY>
</RESIDUE>
<RESIDUE>
<STRUCTURE> C:LEU 178    </STRUCTURE>
<HSDC>    </HSDC>
<SOLVENTACCESSIBLEAREA>33.4496</SOLVENTACCESSIBLEAREA>
<BURIEDSURFACEAREA>0</BURIEDSURFACEAREA>
<BURIEDSURFACEAREASCORE>0</BURIEDSURFACEAREASCORE>
<SOLVATIONENERGY>0</SOLVATIONENERGY>
</RESIDUE>
<RESIDUE>
<STRUCTURE> C:ILE 179    </STRUCTURE>
<HSDC>    </HSDC>
<SOLVENTACCESSIBLEAREA>31.7137</SOLVENTACCESSIBLEAREA>
<BURIEDSURFACEAREA>0</BURIEDSURFACEAREA>
<BURIEDSURFACEAREASCORE>0</BURIEDSURFACEAREASCORE>
<SOLVATIONENERGY>0</SOLVATIONENERGY>
</RESIDUE>
<RESIDUE>
<STRUCTURE> C:MET 180    </STRUCTURE>
<HSDC>    </HSDC>
<SOLVENTACCESSIBLEAREA>7.38313</SOLVENTACCESSIBLEAREA>
<BURIEDSURFACEAREA>0</BURIEDSURFACEAREA>
<BURIEDSURFACEAREASCORE>0</BURIEDSURFACEAREASCORE>
<SOLVATIONENERGY>0</SOLVATIONENERGY>
</RESIDUE>
<RESIDUE>
<STRUCTURE> C:PRO 181    </STRUCTURE>
<HSDC>    </HSDC>
<SOLVENTACCESSIBLEAREA>87.1101</SOLVENTACCESSIBLEAREA>
<BURIEDSURFACEAREA>0</BURIEDSURFACEAREA>
<BURIEDSURFACEAREASCORE>0</BURIEDSURFACEAREASCORE>
<SOLVATIONENERGY>0</SOLVATIONENERGY>
</RESIDUE>
<RESIDUE>
<STRUCTURE> C:SER 182    </STRUCTURE>
<HSDC>    </HSDC>
<SOLVENTACCESSIBLEAREA>50.3714</SOLVENTACCESSIBLEAREA>
<BURIEDSURFACEAREA>0</BURIEDSURFACEAREA>
<BURIEDSURFACEAREASCORE>0</BURIEDSURFACEAREASCORE>
<SOLVATIONENERGY>0</SOLVATIONENERGY>
</RESIDUE>
<RESIDUE>
<STRUCTURE> C:GLY 183    </STRUCTURE>
<HSDC>    </HSDC>
<SOLVENTACCESSIBLEAREA>0.498204</SOLVENTACCESSIBLEAREA>
<BURIEDSURFACEAREA>0</BURIEDSURFACEAREA>
<BURIEDSURFACEAREASCORE>0</BURIEDSURFACEAREASCORE>
<SOLVATIONENERGY>0</SOLVATIONENERGY>
</RESIDUE>
<RESIDUE>
<STRUCTURE> C:ASN 184    </STRUCTURE>
<HSDC>    </HSDC>
<SOLVENTACCESSIBLEAREA>4.66319</SOLVENTACCESSIBLEAREA>
<BURIEDSURFACEAREA>0</BURIEDSURFACEAREA>
<BURIEDSURFACEAREASCORE>0</BURIEDSURFACEAREASCORE>
<SOLVATIONENERGY>0</SOLVATIONENERGY>
</RESIDUE>
<RESIDUE>
<STRUCTURE> C:LEU 185    </STRUCTURE>
<HSDC>    </HSDC>
<SOLVENTACCESSIBLEAREA>0</SOLVENTACCESSIBLEAREA>
<BURIEDSURFACEAREA>0</BURIEDSURFACEAREA>
<BURIEDSURFACEAREASCORE>0</BURIEDSURFACEAREASCORE>
<SOLVATIONENERGY>0</SOLVATIONENERGY>
</RESIDUE>
<RESIDUE>
<STRUCTURE> C:GLN 186    </STRUCTURE>
<HSDC>    </HSDC>
<SOLVENTACCESSIBLEAREA>1.103</SOLVENTACCESSIBLEAREA>
<BURIEDSURFACEAREA>0</BURIEDSURFACEAREA>
<BURIEDSURFACEAREASCORE>0</BURIEDSURFACEAREASCORE>
<SOLVATIONENERGY>0</SOLVATIONENERGY>
</RESIDUE>
<RESIDUE>
<STRUCTURE> C:ILE 187    </STRUCTURE>
<HSDC>    </HSDC>
<SOLVENTACCESSIBLEAREA>0</SOLVENTACCESSIBLEAREA>
<BURIEDSURFACEAREA>0</BURIEDSURFACEAREA>
<BURIEDSURFACEAREASCORE>0</BURIEDSURFACEAREASCORE>
<SOLVATIONENERGY>0</SOLVATIONENERGY>
</RESIDUE>
<RESIDUE>
<STRUCTURE> C:VAL 188    </STRUCTURE>
<HSDC>    </HSDC>
<SOLVENTACCESSIBLEAREA>31.2586</SOLVENTACCESSIBLEAREA>
<BURIEDSURFACEAREA>0</BURIEDSURFACEAREA>
<BURIEDSURFACEAREASCORE>0</BURIEDSURFACEAREASCORE>
<SOLVATIONENERGY>0</SOLVATIONENERGY>
</RESIDUE>
<RESIDUE>
<STRUCTURE> C:ASN 189    </STRUCTURE>
<HSDC>    </HSDC>
<SOLVENTACCESSIBLEAREA>96.8345</SOLVENTACCESSIBLEAREA>
<BURIEDSURFACEAREA>0</BURIEDSURFACEAREA>
<BURIEDSURFACEAREASCORE>0</BURIEDSURFACEAREASCORE>
<SOLVATIONENERGY>0</SOLVATIONENERGY>
</RESIDUE>
<RESIDUE>
<STRUCTURE> C:ALA 190    </STRUCTURE>
<HSDC>    </HSDC>
<SOLVENTACCESSIBLEAREA>0.737851</SOLVENTACCESSIBLEAREA>
<BURIEDSURFACEAREA>0</BURIEDSURFACEAREA>
<BURIEDSURFACEAREASCORE>0</BURIEDSURFACEAREASCORE>
<SOLVATIONENERGY>0</SOLVATIONENERGY>
</RESIDUE>
<RESIDUE>
<STRUCTURE> C:SER 191    </STRUCTURE>
<HSDC>    </HSDC>
<SOLVENTACCESSIBLEAREA>37.5923</SOLVENTACCESSIBLEAREA>
<BURIEDSURFACEAREA>0</BURIEDSURFACEAREA>
<BURIEDSURFACEAREASCORE>0</BURIEDSURFACEAREASCORE>
<SOLVATIONENERGY>0</SOLVATIONENERGY>
</RESIDUE>
<RESIDUE>
<STRUCTURE> C:GLN 192    </STRUCTURE>
<HSDC>    </HSDC>
<SOLVENTACCESSIBLEAREA>105.772</SOLVENTACCESSIBLEAREA>
<BURIEDSURFACEAREA>0</BURIEDSURFACEAREA>
<BURIEDSURFACEAREASCORE>0</BURIEDSURFACEAREASCORE>
<SOLVATIONENERGY>0</SOLVATIONENERGY>
</RESIDUE>
<RESIDUE>
<STRUCTURE> C:GLU 193    </STRUCTURE>
<HSDC>    </HSDC>
<SOLVENTACCESSIBLEAREA>136.053</SOLVENTACCESSIBLEAREA>
<BURIEDSURFACEAREA>0</BURIEDSURFACEAREA>
<BURIEDSURFACEAREASCORE>0</BURIEDSURFACEAREASCORE>
<SOLVATIONENERGY>0</SOLVATIONENERGY>
</RESIDUE>
<RESIDUE>
<STRUCTURE> C:ASP 194    </STRUCTURE>
<HSDC>    </HSDC>
<SOLVENTACCESSIBLEAREA>7.88659</SOLVENTACCESSIBLEAREA>
<BURIEDSURFACEAREA>0</BURIEDSURFACEAREA>
<BURIEDSURFACEAREASCORE>0</BURIEDSURFACEAREASCORE>
<SOLVATIONENERGY>0</SOLVATIONENERGY>
</RESIDUE>
<RESIDUE>
<STRUCTURE> C:GLU 195    </STRUCTURE>
<HSDC>    </HSDC>
<SOLVENTACCESSIBLEAREA>73.4376</SOLVENTACCESSIBLEAREA>
<BURIEDSURFACEAREA>0</BURIEDSURFACEAREA>
<BURIEDSURFACEAREASCORE>0</BURIEDSURFACEAREASCORE>
<SOLVATIONENERGY>0</SOLVATIONENERGY>
</RESIDUE>
<RESIDUE>
<STRUCTURE> C:GLY 196    </STRUCTURE>
<HSDC>    </HSDC>
<SOLVENTACCESSIBLEAREA>23.7333</SOLVENTACCESSIBLEAREA>
<BURIEDSURFACEAREA>0</BURIEDSURFACEAREA>
<BURIEDSURFACEAREASCORE>0</BURIEDSURFACEAREASCORE>
<SOLVATIONENERGY>0</SOLVATIONENERGY>
</RESIDUE>
<RESIDUE>
<STRUCTURE> C:MET 197    </STRUCTURE>
<HSDC>    </HSDC>
<SOLVENTACCESSIBLEAREA>87.7251</SOLVENTACCESSIBLEAREA>
<BURIEDSURFACEAREA>0</BURIEDSURFACEAREA>
<BURIEDSURFACEAREASCORE>0</BURIEDSURFACEAREASCORE>
<SOLVATIONENERGY>0</SOLVATIONENERGY>
</RESIDUE>
<RESIDUE>
<STRUCTURE> C:TYR 198    </STRUCTURE>
<HSDC>    </HSDC>
<SOLVENTACCESSIBLEAREA>3.84199</SOLVENTACCESSIBLEAREA>
<BURIEDSURFACEAREA>0</BURIEDSURFACEAREA>
<BURIEDSURFACEAREASCORE>0</BURIEDSURFACEAREASCORE>
<SOLVATIONENERGY>0</SOLVATIONENERGY>
</RESIDUE>
<RESIDUE>
<STRUCTURE> C:LYS 199    </STRUCTURE>
<HSDC>    </HSDC>
<SOLVENTACCESSIBLEAREA>65.1696</SOLVENTACCESSIBLEAREA>
<BURIEDSURFACEAREA>0</BURIEDSURFACEAREA>
<BURIEDSURFACEAREASCORE>0</BURIEDSURFACEAREASCORE>
<SOLVATIONENERGY>0</SOLVATIONENERGY>
</RESIDUE>
<RESIDUE>
<STRUCTURE> C:CYS 200    </STRUCTURE>
<HSDC>    </HSDC>
<SOLVENTACCESSIBLEAREA>9.76665</SOLVENTACCESSIBLEAREA>
<BURIEDSURFACEAREA>0</BURIEDSURFACEAREA>
<BURIEDSURFACEAREASCORE>0</BURIEDSURFACEAREASCORE>
<SOLVATIONENERGY>0</SOLVATIONENERGY>
</RESIDUE>
<RESIDUE>
<STRUCTURE> C:ALA 201    </STRUCTURE>
<HSDC>    </HSDC>
<SOLVENTACCESSIBLEAREA>0</SOLVENTACCESSIBLEAREA>
<BURIEDSURFACEAREA>0</BURIEDSURFACEAREA>
<BURIEDSURFACEAREASCORE>0</BURIEDSURFACEAREASCORE>
<SOLVATIONENERGY>0</SOLVATIONENERGY>
</RESIDUE>
<RESIDUE>
<STRUCTURE> C:ALA 202    </STRUCTURE>
<HSDC>    </HSDC>
<SOLVENTACCESSIBLEAREA>0</SOLVENTACCESSIBLEAREA>
<BURIEDSURFACEAREA>0</BURIEDSURFACEAREA>
<BURIEDSURFACEAREASCORE>0</BURIEDSURFACEAREASCORE>
<SOLVATIONENERGY>0</SOLVATIONENERGY>
</RESIDUE>
<RESIDUE>
<STRUCTURE> C:TYR 203    </STRUCTURE>
<HSDC>    </HSDC>
<SOLVENTACCESSIBLEAREA>36.8124</SOLVENTACCESSIBLEAREA>
<BURIEDSURFACEAREA>0</BURIEDSURFACEAREA>
<BURIEDSURFACEAREASCORE>0</BURIEDSURFACEAREASCORE>
<SOLVATIONENERGY>0</SOLVATIONENERGY>
</RESIDUE>
<RESIDUE>
<STRUCTURE> C:ASN 204    </STRUCTURE>
<HSDC>    </HSDC>
<SOLVENTACCESSIBLEAREA>0</SOLVENTACCESSIBLEAREA>
<BURIEDSURFACEAREA>0</BURIEDSURFACEAREA>
<BURIEDSURFACEAREASCORE>0</BURIEDSURFACEAREASCORE>
<SOLVATIONENERGY>0</SOLVATIONENERGY>
</RESIDUE>
<RESIDUE>
<STRUCTURE> C:PRO 205    </STRUCTURE>
<HSDC>    </HSDC>
<SOLVENTACCESSIBLEAREA>52.6863</SOLVENTACCESSIBLEAREA>
<BURIEDSURFACEAREA>0</BURIEDSURFACEAREA>
<BURIEDSURFACEAREASCORE>0</BURIEDSURFACEAREASCORE>
<SOLVATIONENERGY>0</SOLVATIONENERGY>
</RESIDUE>
<RESIDUE>
<STRUCTURE> C:VAL 206    </STRUCTURE>
<HSDC>    </HSDC>
<SOLVENTACCESSIBLEAREA>40.7197</SOLVENTACCESSIBLEAREA>
<BURIEDSURFACEAREA>0</BURIEDSURFACEAREA>
<BURIEDSURFACEAREASCORE>0</BURIEDSURFACEAREASCORE>
<SOLVATIONENERGY>0</SOLVATIONENERGY>
</RESIDUE>
<RESIDUE>
<STRUCTURE> C:THR 207    </STRUCTURE>
<HSDC>    </HSDC>
<SOLVENTACCESSIBLEAREA>37.8368</SOLVENTACCESSIBLEAREA>
<BURIEDSURFACEAREA>0</BURIEDSURFACEAREA>
<BURIEDSURFACEAREASCORE>0</BURIEDSURFACEAREASCORE>
<SOLVATIONENERGY>0</SOLVATIONENERGY>
</RESIDUE>
<RESIDUE>
<STRUCTURE> C:GLN 208    </STRUCTURE>
<HSDC>    </HSDC>
<SOLVENTACCESSIBLEAREA>132.65</SOLVENTACCESSIBLEAREA>
<BURIEDSURFACEAREA>0</BURIEDSURFACEAREA>
<BURIEDSURFACEAREASCORE>0</BURIEDSURFACEAREASCORE>
<SOLVATIONENERGY>0</SOLVATIONENERGY>
</RESIDUE>
<RESIDUE>
<STRUCTURE> C:GLU 209    </STRUCTURE>
<HSDC>    </HSDC>
<SOLVENTACCESSIBLEAREA>71.0328</SOLVENTACCESSIBLEAREA>
<BURIEDSURFACEAREA>0</BURIEDSURFACEAREA>
<BURIEDSURFACEAREASCORE>0</BURIEDSURFACEAREASCORE>
<SOLVATIONENERGY>0</SOLVATIONENERGY>
</RESIDUE>
<RESIDUE>
<STRUCTURE> C:VAL 210    </STRUCTURE>
<HSDC>    </HSDC>
<SOLVENTACCESSIBLEAREA>67.4882</SOLVENTACCESSIBLEAREA>
<BURIEDSURFACEAREA>0</BURIEDSURFACEAREA>
<BURIEDSURFACEAREASCORE>0</BURIEDSURFACEAREASCORE>
<SOLVATIONENERGY>0</SOLVATIONENERGY>
</RESIDUE>
<RESIDUE>
<STRUCTURE> C:LYS 211    </STRUCTURE>
<HSDC>    </HSDC>
<SOLVENTACCESSIBLEAREA>41.144</SOLVENTACCESSIBLEAREA>
<BURIEDSURFACEAREA>0</BURIEDSURFACEAREA>
<BURIEDSURFACEAREASCORE>0</BURIEDSURFACEAREASCORE>
<SOLVATIONENERGY>0</SOLVATIONENERGY>
</RESIDUE>
<RESIDUE>
<STRUCTURE> C:THR 212    </STRUCTURE>
<HSDC>    </HSDC>
<SOLVENTACCESSIBLEAREA>58.2704</SOLVENTACCESSIBLEAREA>
<BURIEDSURFACEAREA>0</BURIEDSURFACEAREA>
<BURIEDSURFACEAREASCORE>0</BURIEDSURFACEAREASCORE>
<SOLVATIONENERGY>0</SOLVATIONENERGY>
</RESIDUE>
<RESIDUE>
<STRUCTURE> C:SER 213    </STRUCTURE>
<HSDC>    </HSDC>
<SOLVENTACCESSIBLEAREA>13.3958</SOLVENTACCESSIBLEAREA>
<BURIEDSURFACEAREA>0</BURIEDSURFACEAREA>
<BURIEDSURFACEAREASCORE>0</BURIEDSURFACEAREASCORE>
<SOLVATIONENERGY>0</SOLVATIONENERGY>
</RESIDUE>
<RESIDUE>
<STRUCTURE> C:GLY 214    </STRUCTURE>
<HSDC>    </HSDC>
<SOLVENTACCESSIBLEAREA>79.2303</SOLVENTACCESSIBLEAREA>
<BURIEDSURFACEAREA>0</BURIEDSURFACEAREA>
<BURIEDSURFACEAREASCORE>0</BURIEDSURFACEAREASCORE>
<SOLVATIONENERGY>0</SOLVATIONENERGY>
</RESIDUE>
<RESIDUE>
<STRUCTURE> C:SER 215    </STRUCTURE>
<HSDC>    </HSDC>
<SOLVENTACCESSIBLEAREA>22.8469</SOLVENTACCESSIBLEAREA>
<BURIEDSURFACEAREA>0</BURIEDSURFACEAREA>
<BURIEDSURFACEAREASCORE>0</BURIEDSURFACEAREASCORE>
<SOLVATIONENERGY>0</SOLVATIONENERGY>
</RESIDUE>
<RESIDUE>
<STRUCTURE> C:SER 216    </STRUCTURE>
<HSDC>    </HSDC>
<SOLVENTACCESSIBLEAREA>23.8819</SOLVENTACCESSIBLEAREA>
<BURIEDSURFACEAREA>0</BURIEDSURFACEAREA>
<BURIEDSURFACEAREASCORE>0</BURIEDSURFACEAREASCORE>
<SOLVATIONENERGY>0</SOLVATIONENERGY>
</RESIDUE>
<RESIDUE>
<STRUCTURE> C:ASP 217    </STRUCTURE>
<HSDC>    </HSDC>
<SOLVENTACCESSIBLEAREA>21.4025</SOLVENTACCESSIBLEAREA>
<BURIEDSURFACEAREA>0</BURIEDSURFACEAREA>
<BURIEDSURFACEAREASCORE>0</BURIEDSURFACEAREASCORE>
<SOLVATIONENERGY>0</SOLVATIONENERGY>
</RESIDUE>
<RESIDUE>
<STRUCTURE> C:ARG 218    </STRUCTURE>
<HSDC>    </HSDC>
<SOLVENTACCESSIBLEAREA>111.454</SOLVENTACCESSIBLEAREA>
<BURIEDSURFACEAREA>0</BURIEDSURFACEAREA>
<BURIEDSURFACEAREASCORE>0</BURIEDSURFACEAREASCORE>
<SOLVATIONENERGY>0</SOLVATIONENERGY>
</RESIDUE>
<RESIDUE>
<STRUCTURE> C:LEU 219    </STRUCTURE>
<HSDC>    </HSDC>
<SOLVENTACCESSIBLEAREA>1.25486</SOLVENTACCESSIBLEAREA>
<BURIEDSURFACEAREA>0</BURIEDSURFACEAREA>
<BURIEDSURFACEAREASCORE>0</BURIEDSURFACEAREASCORE>
<SOLVATIONENERGY>0</SOLVATIONENERGY>
</RESIDUE>
<RESIDUE>
<STRUCTURE> C:ARG 220    </STRUCTURE>
<HSDC>    </HSDC>
<SOLVENTACCESSIBLEAREA>108.215</SOLVENTACCESSIBLEAREA>
<BURIEDSURFACEAREA>0</BURIEDSURFACEAREA>
<BURIEDSURFACEAREASCORE>0</BURIEDSURFACEAREASCORE>
<SOLVATIONENERGY>0</SOLVATIONENERGY>
</RESIDUE>
<RESIDUE>
<STRUCTURE> C:VAL 221    </STRUCTURE>
<HSDC>    </HSDC>
<SOLVENTACCESSIBLEAREA>15.8767</SOLVENTACCESSIBLEAREA>
<BURIEDSURFACEAREA>0</BURIEDSURFACEAREA>
<BURIEDSURFACEAREASCORE>0</BURIEDSURFACEAREASCORE>
<SOLVATIONENERGY>0</SOLVATIONENERGY>
</RESIDUE>
<RESIDUE>
<STRUCTURE> C:ARG 222    </STRUCTURE>
<HSDC>    </HSDC>
<SOLVENTACCESSIBLEAREA>117.245</SOLVENTACCESSIBLEAREA>
<BURIEDSURFACEAREA>0</BURIEDSURFACEAREA>
<BURIEDSURFACEAREASCORE>0</BURIEDSURFACEAREASCORE>
<SOLVATIONENERGY>0</SOLVATIONENERGY>
</RESIDUE>
<RESIDUE>
<STRUCTURE> C:ARG 223    </STRUCTURE>
<HSDC>    </HSDC>
<SOLVENTACCESSIBLEAREA>181.922</SOLVENTACCESSIBLEAREA>
<BURIEDSURFACEAREA>0</BURIEDSURFACEAREA>
<BURIEDSURFACEAREASCORE>0</BURIEDSURFACEAREASCORE>
<SOLVATIONENERGY>0</SOLVATIONENERGY>
</RESIDUE>
<RESIDUE>
<STRUCTURE> C:SER 224    </STRUCTURE>
<HSDC>    </HSDC>
<SOLVENTACCESSIBLEAREA>48.6866</SOLVENTACCESSIBLEAREA>
<BURIEDSURFACEAREA>0</BURIEDSURFACEAREA>
<BURIEDSURFACEAREASCORE>0</BURIEDSURFACEAREASCORE>
<SOLVATIONENERGY>0</SOLVATIONENERGY>
</RESIDUE>
<RESIDUE>
<STRUCTURE> C:THR 225    </STRUCTURE>
<HSDC>    </HSDC>
<SOLVENTACCESSIBLEAREA>121.417</SOLVENTACCESSIBLEAREA>
<BURIEDSURFACEAREA>0</BURIEDSURFACEAREA>
<BURIEDSURFACEAREASCORE>0</BURIEDSURFACEAREASCORE>
<SOLVATIONENERGY>0</SOLVATIONENERGY>
</RESIDUE>
<RESIDUE>
<STRUCTURE> C:ALA 226    </STRUCTURE>
<HSDC>    </HSDC>
<SOLVENTACCESSIBLEAREA>79.3381</SOLVENTACCESSIBLEAREA>
<BURIEDSURFACEAREA>0</BURIEDSURFACEAREA>
<BURIEDSURFACEAREASCORE>0</BURIEDSURFACEAREASCORE>
<SOLVATIONENERGY>0</SOLVATIONENERGY>
</RESIDUE>
<RESIDUE>
<STRUCTURE> C:GLU 227    </STRUCTURE>
<HSDC>    </HSDC>
<SOLVENTACCESSIBLEAREA>53.4739</SOLVENTACCESSIBLEAREA>
<BURIEDSURFACEAREA>0</BURIEDSURFACEAREA>
<BURIEDSURFACEAREASCORE>0</BURIEDSURFACEAREASCORE>
<SOLVATIONENERGY>0</SOLVATIONENERGY>
</RESIDUE>
<RESIDUE>
<STRUCTURE> C:ALA 228    </STRUCTURE>
<HSDC>    </HSDC>
<SOLVENTACCESSIBLEAREA>43.322</SOLVENTACCESSIBLEAREA>
<BURIEDSURFACEAREA>0</BURIEDSURFACEAREA>
<BURIEDSURFACEAREASCORE>0</BURIEDSURFACEAREASCORE>
<SOLVATIONENERGY>0</SOLVATIONENERGY>
</RESIDUE>
<RESIDUE>
<STRUCTURE> C:ALA 229    </STRUCTURE>
<HSDC>    </HSDC>
<SOLVENTACCESSIBLEAREA>12.4188</SOLVENTACCESSIBLEAREA>
<BURIEDSURFACEAREA>0</BURIEDSURFACEAREA>
<BURIEDSURFACEAREASCORE>0</BURIEDSURFACEAREASCORE>
<SOLVATIONENERGY>0</SOLVATIONENERGY>
</RESIDUE>
<RESIDUE>
<STRUCTURE> C:ARG 230    </STRUCTURE>
<HSDC>    </HSDC>
<SOLVENTACCESSIBLEAREA>110.252</SOLVENTACCESSIBLEAREA>
<BURIEDSURFACEAREA>0</BURIEDSURFACEAREA>
<BURIEDSURFACEAREASCORE>0</BURIEDSURFACEAREASCORE>
<SOLVATIONENERGY>0</SOLVATIONENERGY>
</RESIDUE>
<RESIDUE>
<STRUCTURE> C:ILE 231    </STRUCTURE>
<HSDC>    </HSDC>
<SOLVENTACCESSIBLEAREA>28.9336</SOLVENTACCESSIBLEAREA>
<BURIEDSURFACEAREA>0</BURIEDSURFACEAREA>
<BURIEDSURFACEAREASCORE>0</BURIEDSURFACEAREASCORE>
<SOLVATIONENERGY>0</SOLVATIONENERGY>
</RESIDUE>
<RESIDUE>
<STRUCTURE> C:ILE 232    </STRUCTURE>
<HSDC>    </HSDC>
<SOLVENTACCESSIBLEAREA>67.9178</SOLVENTACCESSIBLEAREA>
<BURIEDSURFACEAREA>0</BURIEDSURFACEAREA>
<BURIEDSURFACEAREASCORE>0</BURIEDSURFACEAREASCORE>
<SOLVATIONENERGY>0</SOLVATIONENERGY>
</RESIDUE>
<RESIDUE>
<STRUCTURE> C:TYR 233    </STRUCTURE>
<HSDC>    </HSDC>
<SOLVENTACCESSIBLEAREA>44.6648</SOLVENTACCESSIBLEAREA>
<BURIEDSURFACEAREA>0</BURIEDSURFACEAREA>
<BURIEDSURFACEAREASCORE>0</BURIEDSURFACEAREASCORE>
<SOLVATIONENERGY>0</SOLVATIONENERGY>
</RESIDUE>
<RESIDUE>
<STRUCTURE> C:PRO 234    </STRUCTURE>
<HSDC>    </HSDC>
<SOLVENTACCESSIBLEAREA>1.54016</SOLVENTACCESSIBLEAREA>
<BURIEDSURFACEAREA>0</BURIEDSURFACEAREA>
<BURIEDSURFACEAREASCORE>0</BURIEDSURFACEAREASCORE>
<SOLVATIONENERGY>0</SOLVATIONENERGY>
</RESIDUE>
<RESIDUE>
<STRUCTURE> C:PRO 235    </STRUCTURE>
<HSDC>    </HSDC>
<SOLVENTACCESSIBLEAREA>99.7948</SOLVENTACCESSIBLEAREA>
<BURIEDSURFACEAREA>0</BURIEDSURFACEAREA>
<BURIEDSURFACEAREASCORE>0</BURIEDSURFACEAREASCORE>
<SOLVATIONENERGY>0</SOLVATIONENERGY>
</RESIDUE>
<RESIDUE>
<STRUCTURE> C:GLU 236    </STRUCTURE>
<HSDC>    </HSDC>
<SOLVENTACCESSIBLEAREA>123.117</SOLVENTACCESSIBLEAREA>
<BURIEDSURFACEAREA>0</BURIEDSURFACEAREA>
<BURIEDSURFACEAREASCORE>0</BURIEDSURFACEAREASCORE>
<SOLVATIONENERGY>0</SOLVATIONENERGY>
</RESIDUE>
<RESIDUE>
<STRUCTURE> C:ALA 237    </STRUCTURE>
<HSDC>    </HSDC>
<SOLVENTACCESSIBLEAREA>67.0624</SOLVENTACCESSIBLEAREA>
<BURIEDSURFACEAREA>0</BURIEDSURFACEAREA>
<BURIEDSURFACEAREASCORE>0</BURIEDSURFACEAREASCORE>
<SOLVATIONENERGY>0</SOLVATIONENERGY>
</RESIDUE>
<RESIDUE>
<STRUCTURE> C:GLN 238    </STRUCTURE>
<HSDC>    </HSDC>
<SOLVENTACCESSIBLEAREA>73.9896</SOLVENTACCESSIBLEAREA>
<BURIEDSURFACEAREA>0</BURIEDSURFACEAREA>
<BURIEDSURFACEAREASCORE>0</BURIEDSURFACEAREASCORE>
<SOLVATIONENERGY>0</SOLVATIONENERGY>
</RESIDUE>
<RESIDUE>
<STRUCTURE> C:THR 239    </STRUCTURE>
<HSDC>    </HSDC>
<SOLVENTACCESSIBLEAREA>86.9857</SOLVENTACCESSIBLEAREA>
<BURIEDSURFACEAREA>0</BURIEDSURFACEAREA>
<BURIEDSURFACEAREASCORE>0</BURIEDSURFACEAREASCORE>
<SOLVATIONENERGY>0</SOLVATIONENERGY>
</RESIDUE>
<RESIDUE>
<STRUCTURE> C:ILE 240    </STRUCTURE>
<HSDC>    </HSDC>
<SOLVENTACCESSIBLEAREA>41.1722</SOLVENTACCESSIBLEAREA>
<BURIEDSURFACEAREA>0</BURIEDSURFACEAREA>
<BURIEDSURFACEAREASCORE>0</BURIEDSURFACEAREASCORE>
<SOLVATIONENERGY>0</SOLVATIONENERGY>
</RESIDUE>
<RESIDUE>
<STRUCTURE> C:ILE 241    </STRUCTURE>
<HSDC>    </HSDC>
<SOLVENTACCESSIBLEAREA>101.67</SOLVENTACCESSIBLEAREA>
<BURIEDSURFACEAREA>0</BURIEDSURFACEAREA>
<BURIEDSURFACEAREASCORE>0</BURIEDSURFACEAREASCORE>
<SOLVATIONENERGY>0</SOLVATIONENERGY>
</RESIDUE>
<RESIDUE>
<STRUCTURE> C:VAL 242    </STRUCTURE>
<HSDC>    </HSDC>
<SOLVENTACCESSIBLEAREA>11.3445</SOLVENTACCESSIBLEAREA>
<BURIEDSURFACEAREA>0</BURIEDSURFACEAREA>
<BURIEDSURFACEAREASCORE>0</BURIEDSURFACEAREASCORE>
<SOLVATIONENERGY>0</SOLVATIONENERGY>
</RESIDUE>
<RESIDUE>
<STRUCTURE> C:THR 243    </STRUCTURE>
<HSDC>    </HSDC>
<SOLVENTACCESSIBLEAREA>31.7248</SOLVENTACCESSIBLEAREA>
<BURIEDSURFACEAREA>0</BURIEDSURFACEAREA>
<BURIEDSURFACEAREASCORE>0</BURIEDSURFACEAREASCORE>
<SOLVATIONENERGY>0</SOLVATIONENERGY>
</RESIDUE>
<RESIDUE>
<STRUCTURE> C:LYS 244    </STRUCTURE>
<HSDC>    </HSDC>
<SOLVENTACCESSIBLEAREA>93.5015</SOLVENTACCESSIBLEAREA>
<BURIEDSURFACEAREA>0</BURIEDSURFACEAREA>
<BURIEDSURFACEAREASCORE>0</BURIEDSURFACEAREASCORE>
<SOLVATIONENERGY>0</SOLVATIONENERGY>
</RESIDUE>
<RESIDUE>
<STRUCTURE> C:GLY 245    </STRUCTURE>
<HSDC>    </HSDC>
<SOLVENTACCESSIBLEAREA>41.3194</SOLVENTACCESSIBLEAREA>
<BURIEDSURFACEAREA>0</BURIEDSURFACEAREA>
<BURIEDSURFACEAREASCORE>0</BURIEDSURFACEAREASCORE>
<SOLVATIONENERGY>0</SOLVATIONENERGY>
</RESIDUE>
<RESIDUE>
<STRUCTURE> C:GLN 246    </STRUCTURE>
<HSDC>    </HSDC>
<SOLVENTACCESSIBLEAREA>103.232</SOLVENTACCESSIBLEAREA>
<BURIEDSURFACEAREA>0</BURIEDSURFACEAREA>
<BURIEDSURFACEAREASCORE>0</BURIEDSURFACEAREASCORE>
<SOLVATIONENERGY>0</SOLVATIONENERGY>
</RESIDUE>
<RESIDUE>
<STRUCTURE> C:SER 247    </STRUCTURE>
<HSDC>    </HSDC>
<SOLVENTACCESSIBLEAREA>77.6888</SOLVENTACCESSIBLEAREA>
<BURIEDSURFACEAREA>0</BURIEDSURFACEAREA>
<BURIEDSURFACEAREASCORE>0</BURIEDSURFACEAREASCORE>
<SOLVATIONENERGY>0</SOLVATIONENERGY>
</RESIDUE>
<RESIDUE>
<STRUCTURE> C:LEU 248    </STRUCTURE>
<HSDC>    </HSDC>
<SOLVENTACCESSIBLEAREA>14.722</SOLVENTACCESSIBLEAREA>
<BURIEDSURFACEAREA>0</BURIEDSURFACEAREA>
<BURIEDSURFACEAREASCORE>0</BURIEDSURFACEAREASCORE>
<SOLVATIONENERGY>0</SOLVATIONENERGY>
</RESIDUE>
<RESIDUE>
<STRUCTURE> C:ILE 249    </STRUCTURE>
<HSDC>    </HSDC>
<SOLVENTACCESSIBLEAREA>40.6801</SOLVENTACCESSIBLEAREA>
<BURIEDSURFACEAREA>0</BURIEDSURFACEAREA>
<BURIEDSURFACEAREASCORE>0</BURIEDSURFACEAREASCORE>
<SOLVATIONENERGY>0</SOLVATIONENERGY>
</RESIDUE>
<RESIDUE>
<STRUCTURE> C:LEU 250    </STRUCTURE>
<HSDC>    </HSDC>
<SOLVENTACCESSIBLEAREA>0</SOLVENTACCESSIBLEAREA>
<BURIEDSURFACEAREA>0</BURIEDSURFACEAREA>
<BURIEDSURFACEAREASCORE>0</BURIEDSURFACEAREASCORE>
<SOLVATIONENERGY>0</SOLVATIONENERGY>
</RESIDUE>
<RESIDUE>
<STRUCTURE> C:GLU 251    </STRUCTURE>
<HSDC>    </HSDC>
<SOLVENTACCESSIBLEAREA>8.66027</SOLVENTACCESSIBLEAREA>
<BURIEDSURFACEAREA>0</BURIEDSURFACEAREA>
<BURIEDSURFACEAREASCORE>0</BURIEDSURFACEAREASCORE>
<SOLVATIONENERGY>0</SOLVATIONENERGY>
</RESIDUE>
<RESIDUE>
<STRUCTURE> C:CYS 252    </STRUCTURE>
<HSDC>    </HSDC>
<SOLVENTACCESSIBLEAREA>0</SOLVENTACCESSIBLEAREA>
<BURIEDSURFACEAREA>0</BURIEDSURFACEAREA>
<BURIEDSURFACEAREASCORE>0</BURIEDSURFACEAREASCORE>
<SOLVATIONENERGY>0</SOLVATIONENERGY>
</RESIDUE>
<RESIDUE>
<STRUCTURE> C:VAL 253    </STRUCTURE>
<HSDC>    </HSDC>
<SOLVENTACCESSIBLEAREA>0.501866</SOLVENTACCESSIBLEAREA>
<BURIEDSURFACEAREA>0</BURIEDSURFACEAREA>
<BURIEDSURFACEAREASCORE>0</BURIEDSURFACEAREASCORE>
<SOLVATIONENERGY>0</SOLVATIONENERGY>
</RESIDUE>
<RESIDUE>
<STRUCTURE> C:ALA 254    </STRUCTURE>
<HSDC>    </HSDC>
<SOLVENTACCESSIBLEAREA>10.7786</SOLVENTACCESSIBLEAREA>
<BURIEDSURFACEAREA>0</BURIEDSURFACEAREA>
<BURIEDSURFACEAREASCORE>0</BURIEDSURFACEAREASCORE>
<SOLVATIONENERGY>0</SOLVATIONENERGY>
</RESIDUE>
<RESIDUE>
<STRUCTURE> C:SER 255    </STRUCTURE>
<HSDC>    </HSDC>
<SOLVENTACCESSIBLEAREA>1.37553</SOLVENTACCESSIBLEAREA>
<BURIEDSURFACEAREA>0</BURIEDSURFACEAREA>
<BURIEDSURFACEAREASCORE>0</BURIEDSURFACEAREASCORE>
<SOLVATIONENERGY>0</SOLVATIONENERGY>
</RESIDUE>
<RESIDUE>
<STRUCTURE> C:GLY 256    </STRUCTURE>
<HSDC>    </HSDC>
<SOLVENTACCESSIBLEAREA>0.334581</SOLVENTACCESSIBLEAREA>
<BURIEDSURFACEAREA>0</BURIEDSURFACEAREA>
<BURIEDSURFACEAREASCORE>0</BURIEDSURFACEAREASCORE>
<SOLVATIONENERGY>0</SOLVATIONENERGY>
</RESIDUE>
<RESIDUE>
<STRUCTURE> C:ILE 257    </STRUCTURE>
<HSDC>    </HSDC>
<SOLVENTACCESSIBLEAREA>38.8078</SOLVENTACCESSIBLEAREA>
<BURIEDSURFACEAREA>0</BURIEDSURFACEAREA>
<BURIEDSURFACEAREASCORE>0</BURIEDSURFACEAREASCORE>
<SOLVATIONENERGY>0</SOLVATIONENERGY>
</RESIDUE>
<RESIDUE>
<STRUCTURE> C:PRO 258    </STRUCTURE>
<HSDC>    </HSDC>
<SOLVENTACCESSIBLEAREA>69.7121</SOLVENTACCESSIBLEAREA>
<BURIEDSURFACEAREA>0</BURIEDSURFACEAREA>
<BURIEDSURFACEAREASCORE>0</BURIEDSURFACEAREASCORE>
<SOLVATIONENERGY>0</SOLVATIONENERGY>
</RESIDUE>
<RESIDUE>
<STRUCTURE> C:PRO 259    </STRUCTURE>
<HSDC>    </HSDC>
<SOLVENTACCESSIBLEAREA>79.1924</SOLVENTACCESSIBLEAREA>
<BURIEDSURFACEAREA>0</BURIEDSURFACEAREA>
<BURIEDSURFACEAREASCORE>0</BURIEDSURFACEAREASCORE>
<SOLVATIONENERGY>0</SOLVATIONENERGY>
</RESIDUE>
<RESIDUE>
<STRUCTURE> C:PRO 260    </STRUCTURE>
<HSDC>    </HSDC>
<SOLVENTACCESSIBLEAREA>20.5666</SOLVENTACCESSIBLEAREA>
<BURIEDSURFACEAREA>0</BURIEDSURFACEAREA>
<BURIEDSURFACEAREASCORE>0</BURIEDSURFACEAREASCORE>
<SOLVATIONENERGY>0</SOLVATIONENERGY>
</RESIDUE>
<RESIDUE>
<STRUCTURE> C:ARG 261    </STRUCTURE>
<HSDC>    </HSDC>
<SOLVENTACCESSIBLEAREA>204.379</SOLVENTACCESSIBLEAREA>
<BURIEDSURFACEAREA>0</BURIEDSURFACEAREA>
<BURIEDSURFACEAREASCORE>0</BURIEDSURFACEAREASCORE>
<SOLVATIONENERGY>0</SOLVATIONENERGY>
</RESIDUE>
<RESIDUE>
<STRUCTURE> C:VAL 262    </STRUCTURE>
<HSDC>    </HSDC>
<SOLVENTACCESSIBLEAREA>32.9692</SOLVENTACCESSIBLEAREA>
<BURIEDSURFACEAREA>0</BURIEDSURFACEAREA>
<BURIEDSURFACEAREASCORE>0</BURIEDSURFACEAREASCORE>
<SOLVATIONENERGY>0</SOLVATIONENERGY>
</RESIDUE>
<RESIDUE>
<STRUCTURE> C:THR 263    </STRUCTURE>
<HSDC>    </HSDC>
<SOLVENTACCESSIBLEAREA>76.1999</SOLVENTACCESSIBLEAREA>
<BURIEDSURFACEAREA>0</BURIEDSURFACEAREA>
<BURIEDSURFACEAREASCORE>0</BURIEDSURFACEAREASCORE>
<SOLVATIONENERGY>0</SOLVATIONENERGY>
</RESIDUE>
<RESIDUE>
<STRUCTURE> C:TRP 264    </STRUCTURE>
<HSDC>    </HSDC>
<SOLVENTACCESSIBLEAREA>7.54077</SOLVENTACCESSIBLEAREA>
<BURIEDSURFACEAREA>0</BURIEDSURFACEAREA>
<BURIEDSURFACEAREASCORE>0</BURIEDSURFACEAREASCORE>
<SOLVATIONENERGY>0</SOLVATIONENERGY>
</RESIDUE>
<RESIDUE>
<STRUCTURE> C:ALA 265    </STRUCTURE>
<HSDC>    </HSDC>
<SOLVENTACCESSIBLEAREA>8.80166</SOLVENTACCESSIBLEAREA>
<BURIEDSURFACEAREA>0</BURIEDSURFACEAREA>
<BURIEDSURFACEAREASCORE>0</BURIEDSURFACEAREASCORE>
<SOLVATIONENERGY>0</SOLVATIONENERGY>
</RESIDUE>
<RESIDUE>
<STRUCTURE> C:LYS 266    </STRUCTURE>
<HSDC>    </HSDC>
<SOLVENTACCESSIBLEAREA>20.1363</SOLVENTACCESSIBLEAREA>
<BURIEDSURFACEAREA>0</BURIEDSURFACEAREA>
<BURIEDSURFACEAREASCORE>0</BURIEDSURFACEAREASCORE>
<SOLVATIONENERGY>0</SOLVATIONENERGY>
</RESIDUE>
<RESIDUE>
<STRUCTURE> C:ASP 267    </STRUCTURE>
<HSDC>    </HSDC>
<SOLVENTACCESSIBLEAREA>92.492</SOLVENTACCESSIBLEAREA>
<BURIEDSURFACEAREA>0</BURIEDSURFACEAREA>
<BURIEDSURFACEAREASCORE>0</BURIEDSURFACEAREASCORE>
<SOLVATIONENERGY>0</SOLVATIONENERGY>
</RESIDUE>
<RESIDUE>
<STRUCTURE> C:GLY 268    </STRUCTURE>
<HSDC>    </HSDC>
<SOLVENTACCESSIBLEAREA>71.7846</SOLVENTACCESSIBLEAREA>
<BURIEDSURFACEAREA>0</BURIEDSURFACEAREA>
<BURIEDSURFACEAREASCORE>0</BURIEDSURFACEAREASCORE>
<SOLVATIONENERGY>0</SOLVATIONENERGY>
</RESIDUE>
<RESIDUE>
<STRUCTURE> C:SER 269    </STRUCTURE>
<HSDC>    </HSDC>
<SOLVENTACCESSIBLEAREA>71.1963</SOLVENTACCESSIBLEAREA>
<BURIEDSURFACEAREA>0</BURIEDSURFACEAREA>
<BURIEDSURFACEAREASCORE>0</BURIEDSURFACEAREASCORE>
<SOLVATIONENERGY>0</SOLVATIONENERGY>
</RESIDUE>
<RESIDUE>
<STRUCTURE> C:SER 270    </STRUCTURE>
<HSDC>    </HSDC>
<SOLVENTACCESSIBLEAREA>71.2722</SOLVENTACCESSIBLEAREA>
<BURIEDSURFACEAREA>0</BURIEDSURFACEAREA>
<BURIEDSURFACEAREASCORE>0</BURIEDSURFACEAREASCORE>
<SOLVATIONENERGY>0</SOLVATIONENERGY>
</RESIDUE>
<RESIDUE>
<STRUCTURE> C:VAL 271    </STRUCTURE>
<HSDC>    </HSDC>
<SOLVENTACCESSIBLEAREA>1.66915</SOLVENTACCESSIBLEAREA>
<BURIEDSURFACEAREA>0</BURIEDSURFACEAREA>
<BURIEDSURFACEAREASCORE>0</BURIEDSURFACEAREASCORE>
<SOLVATIONENERGY>0</SOLVATIONENERGY>
</RESIDUE>
<RESIDUE>
<STRUCTURE> C:THR 272    </STRUCTURE>
<HSDC>    </HSDC>
<SOLVENTACCESSIBLEAREA>113.648</SOLVENTACCESSIBLEAREA>
<BURIEDSURFACEAREA>0</BURIEDSURFACEAREA>
<BURIEDSURFACEAREASCORE>0</BURIEDSURFACEAREASCORE>
<SOLVATIONENERGY>0</SOLVATIONENERGY>
</RESIDUE>
<RESIDUE>
<STRUCTURE> C:GLY 273    </STRUCTURE>
<HSDC>    </HSDC>
<SOLVENTACCESSIBLEAREA>68.2589</SOLVENTACCESSIBLEAREA>
<BURIEDSURFACEAREA>0</BURIEDSURFACEAREA>
<BURIEDSURFACEAREASCORE>0</BURIEDSURFACEAREASCORE>
<SOLVATIONENERGY>0</SOLVATIONENERGY>
</RESIDUE>
<RESIDUE>
<STRUCTURE> C:TYR 274    </STRUCTURE>
<HSDC>    </HSDC>
<SOLVENTACCESSIBLEAREA>91.0189</SOLVENTACCESSIBLEAREA>
<BURIEDSURFACEAREA>0</BURIEDSURFACEAREA>
<BURIEDSURFACEAREASCORE>0</BURIEDSURFACEAREASCORE>
<SOLVATIONENERGY>0</SOLVATIONENERGY>
</RESIDUE>
<RESIDUE>
<STRUCTURE> C:ASN 275    </STRUCTURE>
<HSDC>    </HSDC>
<SOLVENTACCESSIBLEAREA>153.172</SOLVENTACCESSIBLEAREA>
<BURIEDSURFACEAREA>0</BURIEDSURFACEAREA>
<BURIEDSURFACEAREASCORE>0</BURIEDSURFACEAREASCORE>
<SOLVATIONENERGY>0</SOLVATIONENERGY>
</RESIDUE>
<RESIDUE>
<STRUCTURE> C:LYS 276    </STRUCTURE>
<HSDC>    </HSDC>
<SOLVENTACCESSIBLEAREA>81.6146</SOLVENTACCESSIBLEAREA>
<BURIEDSURFACEAREA>0</BURIEDSURFACEAREA>
<BURIEDSURFACEAREASCORE>0</BURIEDSURFACEAREASCORE>
<SOLVATIONENERGY>0</SOLVATIONENERGY>
</RESIDUE>
<RESIDUE>
<STRUCTURE> C:THR 277    </STRUCTURE>
<HSDC>    </HSDC>
<SOLVENTACCESSIBLEAREA>24.2972</SOLVENTACCESSIBLEAREA>
<BURIEDSURFACEAREA>0</BURIEDSURFACEAREA>
<BURIEDSURFACEAREASCORE>0</BURIEDSURFACEAREASCORE>
<SOLVATIONENERGY>0</SOLVATIONENERGY>
</RESIDUE>
<RESIDUE>
<STRUCTURE> C:ARG 278    </STRUCTURE>
<HSDC>    </HSDC>
<SOLVENTACCESSIBLEAREA>159.147</SOLVENTACCESSIBLEAREA>
<BURIEDSURFACEAREA>0</BURIEDSURFACEAREA>
<BURIEDSURFACEAREASCORE>0</BURIEDSURFACEAREASCORE>
<SOLVATIONENERGY>0</SOLVATIONENERGY>
</RESIDUE>
<RESIDUE>
<STRUCTURE> C:PHE 279    </STRUCTURE>
<HSDC>    </HSDC>
<SOLVENTACCESSIBLEAREA>95.7153</SOLVENTACCESSIBLEAREA>
<BURIEDSURFACEAREA>0</BURIEDSURFACEAREA>
<BURIEDSURFACEAREASCORE>0</BURIEDSURFACEAREASCORE>
<SOLVATIONENERGY>0</SOLVATIONENERGY>
</RESIDUE>
<RESIDUE>
<STRUCTURE> C:LEU 280    </STRUCTURE>
<HSDC>    </HSDC>
<SOLVENTACCESSIBLEAREA>74.6895</SOLVENTACCESSIBLEAREA>
<BURIEDSURFACEAREA>0</BURIEDSURFACEAREA>
<BURIEDSURFACEAREASCORE>0</BURIEDSURFACEAREASCORE>
<SOLVATIONENERGY>0</SOLVATIONENERGY>
</RESIDUE>
<RESIDUE>
<STRUCTURE> C:LEU 281    </STRUCTURE>
<HSDC>    </HSDC>
<SOLVENTACCESSIBLEAREA>97.1755</SOLVENTACCESSIBLEAREA>
<BURIEDSURFACEAREA>0</BURIEDSURFACEAREA>
<BURIEDSURFACEAREASCORE>0</BURIEDSURFACEAREASCORE>
<SOLVATIONENERGY>0</SOLVATIONENERGY>
</RESIDUE>
<RESIDUE>
<STRUCTURE> C:SER 282    </STRUCTURE>
<HSDC>    </HSDC>
<SOLVENTACCESSIBLEAREA>25.8198</SOLVENTACCESSIBLEAREA>
<BURIEDSURFACEAREA>0</BURIEDSURFACEAREA>
<BURIEDSURFACEAREASCORE>0</BURIEDSURFACEAREASCORE>
<SOLVATIONENERGY>0</SOLVATIONENERGY>
</RESIDUE>
<RESIDUE>
<STRUCTURE> C:ASN 283    </STRUCTURE>
<HSDC>    </HSDC>
<SOLVENTACCESSIBLEAREA>0</SOLVENTACCESSIBLEAREA>
<BURIEDSURFACEAREA>0</BURIEDSURFACEAREA>
<BURIEDSURFACEAREASCORE>0</BURIEDSURFACEAREASCORE>
<SOLVATIONENERGY>0</SOLVATIONENERGY>
</RESIDUE>
<RESIDUE>
<STRUCTURE> C:LEU 284    </STRUCTURE>
<HSDC>    </HSDC>
<SOLVENTACCESSIBLEAREA>0</SOLVENTACCESSIBLEAREA>
<BURIEDSURFACEAREA>0</BURIEDSURFACEAREA>
<BURIEDSURFACEAREASCORE>0</BURIEDSURFACEAREASCORE>
<SOLVATIONENERGY>0</SOLVATIONENERGY>
</RESIDUE>
<RESIDUE>
<STRUCTURE> C:LEU 285    </STRUCTURE>
<HSDC>    </HSDC>
<SOLVENTACCESSIBLEAREA>38.7907</SOLVENTACCESSIBLEAREA>
<BURIEDSURFACEAREA>0</BURIEDSURFACEAREA>
<BURIEDSURFACEAREASCORE>0</BURIEDSURFACEAREASCORE>
<SOLVATIONENERGY>0</SOLVATIONENERGY>
</RESIDUE>
<RESIDUE>
<STRUCTURE> C:ILE 286    </STRUCTURE>
<HSDC>    </HSDC>
<SOLVENTACCESSIBLEAREA>0.501866</SOLVENTACCESSIBLEAREA>
<BURIEDSURFACEAREA>0</BURIEDSURFACEAREA>
<BURIEDSURFACEAREASCORE>0</BURIEDSURFACEAREASCORE>
<SOLVATIONENERGY>0</SOLVATIONENERGY>
</RESIDUE>
<RESIDUE>
<STRUCTURE> C:ASP 287    </STRUCTURE>
<HSDC>    </HSDC>
<SOLVENTACCESSIBLEAREA>52.747</SOLVENTACCESSIBLEAREA>
<BURIEDSURFACEAREA>0</BURIEDSURFACEAREA>
<BURIEDSURFACEAREASCORE>0</BURIEDSURFACEAREASCORE>
<SOLVATIONENERGY>0</SOLVATIONENERGY>
</RESIDUE>
<RESIDUE>
<STRUCTURE> C:THR 288    </STRUCTURE>
<HSDC>    </HSDC>
<SOLVENTACCESSIBLEAREA>75.9254</SOLVENTACCESSIBLEAREA>
<BURIEDSURFACEAREA>0</BURIEDSURFACEAREA>
<BURIEDSURFACEAREASCORE>0</BURIEDSURFACEAREASCORE>
<SOLVATIONENERGY>0</SOLVATIONENERGY>
</RESIDUE>
<RESIDUE>
<STRUCTURE> C:THR 289    </STRUCTURE>
<HSDC>    </HSDC>
<SOLVENTACCESSIBLEAREA>3.48022</SOLVENTACCESSIBLEAREA>
<BURIEDSURFACEAREA>0</BURIEDSURFACEAREA>
<BURIEDSURFACEAREASCORE>0</BURIEDSURFACEAREASCORE>
<SOLVATIONENERGY>0</SOLVATIONENERGY>
</RESIDUE>
<RESIDUE>
<STRUCTURE> C:SER 290    </STRUCTURE>
<HSDC>    </HSDC>
<SOLVENTACCESSIBLEAREA>19.9438</SOLVENTACCESSIBLEAREA>
<BURIEDSURFACEAREA>0</BURIEDSURFACEAREA>
<BURIEDSURFACEAREASCORE>0</BURIEDSURFACEAREASCORE>
<SOLVATIONENERGY>0</SOLVATIONENERGY>
</RESIDUE>
<RESIDUE>
<STRUCTURE> C:GLU 291    </STRUCTURE>
<HSDC>    </HSDC>
<SOLVENTACCESSIBLEAREA>121.555</SOLVENTACCESSIBLEAREA>
<BURIEDSURFACEAREA>0</BURIEDSURFACEAREA>
<BURIEDSURFACEAREASCORE>0</BURIEDSURFACEAREASCORE>
<SOLVATIONENERGY>0</SOLVATIONENERGY>
</RESIDUE>
<RESIDUE>
<STRUCTURE> C:GLU 292    </STRUCTURE>
<HSDC>    </HSDC>
<SOLVENTACCESSIBLEAREA>93.7357</SOLVENTACCESSIBLEAREA>
<BURIEDSURFACEAREA>0</BURIEDSURFACEAREA>
<BURIEDSURFACEAREASCORE>0</BURIEDSURFACEAREASCORE>
<SOLVATIONENERGY>0</SOLVATIONENERGY>
</RESIDUE>
<RESIDUE>
<STRUCTURE> C:ASP 293    </STRUCTURE>
<HSDC>    </HSDC>
<SOLVENTACCESSIBLEAREA>3.66658</SOLVENTACCESSIBLEAREA>
<BURIEDSURFACEAREA>0</BURIEDSURFACEAREA>
<BURIEDSURFACEAREASCORE>0</BURIEDSURFACEAREASCORE>
<SOLVATIONENERGY>0</SOLVATIONENERGY>
</RESIDUE>
<RESIDUE>
<STRUCTURE> C:SER 294    </STRUCTURE>
<HSDC>    </HSDC>
<SOLVENTACCESSIBLEAREA>39.2119</SOLVENTACCESSIBLEAREA>
<BURIEDSURFACEAREA>0</BURIEDSURFACEAREA>
<BURIEDSURFACEAREASCORE>0</BURIEDSURFACEAREASCORE>
<SOLVATIONENERGY>0</SOLVATIONENERGY>
</RESIDUE>
<RESIDUE>
<STRUCTURE> C:GLY 295    </STRUCTURE>
<HSDC>    </HSDC>
<SOLVENTACCESSIBLEAREA>18.6646</SOLVENTACCESSIBLEAREA>
<BURIEDSURFACEAREA>0</BURIEDSURFACEAREA>
<BURIEDSURFACEAREASCORE>0</BURIEDSURFACEAREASCORE>
<SOLVATIONENERGY>0</SOLVATIONENERGY>
</RESIDUE>
<RESIDUE>
<STRUCTURE> C:THR 296    </STRUCTURE>
<HSDC>    </HSDC>
<SOLVENTACCESSIBLEAREA>56.54</SOLVENTACCESSIBLEAREA>
<BURIEDSURFACEAREA>0</BURIEDSURFACEAREA>
<BURIEDSURFACEAREASCORE>0</BURIEDSURFACEAREASCORE>
<SOLVATIONENERGY>0</SOLVATIONENERGY>
</RESIDUE>
<RESIDUE>
<STRUCTURE> C:TYR 297    </STRUCTURE>
<HSDC>    </HSDC>
<SOLVENTACCESSIBLEAREA>2.79971</SOLVENTACCESSIBLEAREA>
<BURIEDSURFACEAREA>0</BURIEDSURFACEAREA>
<BURIEDSURFACEAREASCORE>0</BURIEDSURFACEAREASCORE>
<SOLVATIONENERGY>0</SOLVATIONENERGY>
</RESIDUE>
<RESIDUE>
<STRUCTURE> C:ARG 298    </STRUCTURE>
<HSDC>    </HSDC>
<SOLVENTACCESSIBLEAREA>114.157</SOLVENTACCESSIBLEAREA>
<BURIEDSURFACEAREA>0</BURIEDSURFACEAREA>
<BURIEDSURFACEAREASCORE>0</BURIEDSURFACEAREASCORE>
<SOLVATIONENERGY>0</SOLVATIONENERGY>
</RESIDUE>
<RESIDUE>
<STRUCTURE> C:CYS 299    </STRUCTURE>
<HSDC>    </HSDC>
<SOLVENTACCESSIBLEAREA>0</SOLVENTACCESSIBLEAREA>
<BURIEDSURFACEAREA>0</BURIEDSURFACEAREA>
<BURIEDSURFACEAREASCORE>0</BURIEDSURFACEAREASCORE>
<SOLVATIONENERGY>0</SOLVATIONENERGY>
</RESIDUE>
<RESIDUE>
<STRUCTURE> C:MET 300    </STRUCTURE>
<HSDC>    </HSDC>
<SOLVENTACCESSIBLEAREA>60.8243</SOLVENTACCESSIBLEAREA>
<BURIEDSURFACEAREA>0</BURIEDSURFACEAREA>
<BURIEDSURFACEAREASCORE>0</BURIEDSURFACEAREASCORE>
<SOLVATIONENERGY>0</SOLVATIONENERGY>
</RESIDUE>
<RESIDUE>
<STRUCTURE> C:ALA 301    </STRUCTURE>
<HSDC>    </HSDC>
<SOLVENTACCESSIBLEAREA>1.42922</SOLVENTACCESSIBLEAREA>
<BURIEDSURFACEAREA>0</BURIEDSURFACEAREA>
<BURIEDSURFACEAREASCORE>0</BURIEDSURFACEAREASCORE>
<SOLVATIONENERGY>0</SOLVATIONENERGY>
</RESIDUE>
<RESIDUE>
<STRUCTURE> C:ASP 302    </STRUCTURE>
<HSDC>    </HSDC>
<SOLVENTACCESSIBLEAREA>60.8429</SOLVENTACCESSIBLEAREA>
<BURIEDSURFACEAREA>0</BURIEDSURFACEAREA>
<BURIEDSURFACEAREASCORE>0</BURIEDSURFACEAREASCORE>
<SOLVATIONENERGY>0</SOLVATIONENERGY>
</RESIDUE>
<RESIDUE>
<STRUCTURE> C:ASN 303    </STRUCTURE>
<HSDC>    </HSDC>
<SOLVENTACCESSIBLEAREA>20.5847</SOLVENTACCESSIBLEAREA>
<BURIEDSURFACEAREA>0</BURIEDSURFACEAREA>
<BURIEDSURFACEAREASCORE>0</BURIEDSURFACEAREASCORE>
<SOLVATIONENERGY>0</SOLVATIONENERGY>
</RESIDUE>
<RESIDUE>
<STRUCTURE> C:GLY 304    </STRUCTURE>
<HSDC>    </HSDC>
<SOLVENTACCESSIBLEAREA>66.9324</SOLVENTACCESSIBLEAREA>
<BURIEDSURFACEAREA>0</BURIEDSURFACEAREA>
<BURIEDSURFACEAREASCORE>0</BURIEDSURFACEAREASCORE>
<SOLVATIONENERGY>0</SOLVATIONENERGY>
</RESIDUE>
<RESIDUE>
<STRUCTURE> C:VAL 305    </STRUCTURE>
<HSDC>    </HSDC>
<SOLVENTACCESSIBLEAREA>49.1415</SOLVENTACCESSIBLEAREA>
<BURIEDSURFACEAREA>0</BURIEDSURFACEAREA>
<BURIEDSURFACEAREASCORE>0</BURIEDSURFACEAREASCORE>
<SOLVATIONENERGY>0</SOLVATIONENERGY>
</RESIDUE>
<RESIDUE>
<STRUCTURE> C:GLY 306    </STRUCTURE>
<HSDC>    </HSDC>
<SOLVENTACCESSIBLEAREA>52.4239</SOLVENTACCESSIBLEAREA>
<BURIEDSURFACEAREA>0</BURIEDSURFACEAREA>
<BURIEDSURFACEAREASCORE>0</BURIEDSURFACEAREASCORE>
<SOLVATIONENERGY>0</SOLVATIONENERGY>
</RESIDUE>
<RESIDUE>
<STRUCTURE> C:GLN 307    </STRUCTURE>
<HSDC>    </HSDC>
<SOLVENTACCESSIBLEAREA>151.074</SOLVENTACCESSIBLEAREA>
<BURIEDSURFACEAREA>0</BURIEDSURFACEAREA>
<BURIEDSURFACEAREASCORE>0</BURIEDSURFACEAREASCORE>
<SOLVATIONENERGY>0</SOLVATIONENERGY>
</RESIDUE>
<RESIDUE>
<STRUCTURE> C:PRO 308    </STRUCTURE>
<HSDC>    </HSDC>
<SOLVENTACCESSIBLEAREA>113.039</SOLVENTACCESSIBLEAREA>
<BURIEDSURFACEAREA>0</BURIEDSURFACEAREA>
<BURIEDSURFACEAREASCORE>0</BURIEDSURFACEAREASCORE>
<SOLVATIONENERGY>0</SOLVATIONENERGY>
</RESIDUE>
<RESIDUE>
<STRUCTURE> C:GLY 309    </STRUCTURE>
<HSDC>    </HSDC>
<SOLVENTACCESSIBLEAREA>51.1452</SOLVENTACCESSIBLEAREA>
<BURIEDSURFACEAREA>0</BURIEDSURFACEAREA>
<BURIEDSURFACEAREASCORE>0</BURIEDSURFACEAREASCORE>
<SOLVATIONENERGY>0</SOLVATIONENERGY>
</RESIDUE>
<RESIDUE>
<STRUCTURE> C:ALA 310    </STRUCTURE>
<HSDC>    </HSDC>
<SOLVENTACCESSIBLEAREA>67.8334</SOLVENTACCESSIBLEAREA>
<BURIEDSURFACEAREA>0</BURIEDSURFACEAREA>
<BURIEDSURFACEAREASCORE>0</BURIEDSURFACEAREASCORE>
<SOLVATIONENERGY>0</SOLVATIONENERGY>
</RESIDUE>
<RESIDUE>
<STRUCTURE> C:ALA 311    </STRUCTURE>
<HSDC>    </HSDC>
<SOLVENTACCESSIBLEAREA>14.8099</SOLVENTACCESSIBLEAREA>
<BURIEDSURFACEAREA>0</BURIEDSURFACEAREA>
<BURIEDSURFACEAREASCORE>0</BURIEDSURFACEAREASCORE>
<SOLVATIONENERGY>0</SOLVATIONENERGY>
</RESIDUE>
<RESIDUE>
<STRUCTURE> C:VAL 312    </STRUCTURE>
<HSDC>    </HSDC>
<SOLVENTACCESSIBLEAREA>64.0395</SOLVENTACCESSIBLEAREA>
<BURIEDSURFACEAREA>0</BURIEDSURFACEAREA>
<BURIEDSURFACEAREASCORE>0</BURIEDSURFACEAREASCORE>
<SOLVATIONENERGY>0</SOLVATIONENERGY>
</RESIDUE>
<RESIDUE>
<STRUCTURE> C:ILE 313    </STRUCTURE>
<HSDC>    </HSDC>
<SOLVENTACCESSIBLEAREA>21.9239</SOLVENTACCESSIBLEAREA>
<BURIEDSURFACEAREA>0</BURIEDSURFACEAREA>
<BURIEDSURFACEAREASCORE>0</BURIEDSURFACEAREASCORE>
<SOLVATIONENERGY>0</SOLVATIONENERGY>
</RESIDUE>
<RESIDUE>
<STRUCTURE> C:LEU 314    </STRUCTURE>
<HSDC>    </HSDC>
<SOLVENTACCESSIBLEAREA>69.5921</SOLVENTACCESSIBLEAREA>
<BURIEDSURFACEAREA>0</BURIEDSURFACEAREA>
<BURIEDSURFACEAREASCORE>0</BURIEDSURFACEAREASCORE>
<SOLVATIONENERGY>0</SOLVATIONENERGY>
</RESIDUE>
<RESIDUE>
<STRUCTURE> C:TYR 315    </STRUCTURE>
<HSDC>    </HSDC>
<SOLVENTACCESSIBLEAREA>6.8806</SOLVENTACCESSIBLEAREA>
<BURIEDSURFACEAREA>0</BURIEDSURFACEAREA>
<BURIEDSURFACEAREASCORE>0</BURIEDSURFACEAREASCORE>
<SOLVATIONENERGY>0</SOLVATIONENERGY>
</RESIDUE>
<RESIDUE>
<STRUCTURE> C:ASN 316    </STRUCTURE>
<HSDC>    </HSDC>
<SOLVENTACCESSIBLEAREA>62.7054</SOLVENTACCESSIBLEAREA>
<BURIEDSURFACEAREA>0</BURIEDSURFACEAREA>
<BURIEDSURFACEAREASCORE>0</BURIEDSURFACEAREASCORE>
<SOLVATIONENERGY>0</SOLVATIONENERGY>
</RESIDUE>
<RESIDUE>
<STRUCTURE> C:VAL 317    </STRUCTURE>
<HSDC>    </HSDC>
<SOLVENTACCESSIBLEAREA>1.02619</SOLVENTACCESSIBLEAREA>
<BURIEDSURFACEAREA>0</BURIEDSURFACEAREA>
<BURIEDSURFACEAREASCORE>0</BURIEDSURFACEAREASCORE>
<SOLVATIONENERGY>0</SOLVATIONENERGY>
</RESIDUE>
<RESIDUE>
<STRUCTURE> C:GLN 318    </STRUCTURE>
<HSDC>    </HSDC>
<SOLVENTACCESSIBLEAREA>75.1466</SOLVENTACCESSIBLEAREA>
<BURIEDSURFACEAREA>0</BURIEDSURFACEAREA>
<BURIEDSURFACEAREASCORE>0</BURIEDSURFACEAREASCORE>
<SOLVATIONENERGY>0</SOLVATIONENERGY>
</RESIDUE>
<RESIDUE>
<STRUCTURE> C:VAL 319    </STRUCTURE>
<HSDC>    </HSDC>
<SOLVENTACCESSIBLEAREA>3.68358</SOLVENTACCESSIBLEAREA>
<BURIEDSURFACEAREA>0</BURIEDSURFACEAREA>
<BURIEDSURFACEAREASCORE>0</BURIEDSURFACEAREASCORE>
<SOLVATIONENERGY>0</SOLVATIONENERGY>
</RESIDUE>
<RESIDUE>
<STRUCTURE> C:PHE 320    </STRUCTURE>
<HSDC>    </HSDC>
<SOLVENTACCESSIBLEAREA>29.7105</SOLVENTACCESSIBLEAREA>
<BURIEDSURFACEAREA>0</BURIEDSURFACEAREA>
<BURIEDSURFACEAREASCORE>0</BURIEDSURFACEAREASCORE>
<SOLVATIONENERGY>0</SOLVATIONENERGY>
</RESIDUE>
<RESIDUE>
<STRUCTURE> C:GLU 321    </STRUCTURE>
<HSDC>    </HSDC>
<SOLVENTACCESSIBLEAREA>37.9958</SOLVENTACCESSIBLEAREA>
<BURIEDSURFACEAREA>0</BURIEDSURFACEAREA>
<BURIEDSURFACEAREASCORE>0</BURIEDSURFACEAREASCORE>
<SOLVATIONENERGY>0</SOLVATIONENERGY>
</RESIDUE>
<RESIDUE>
<STRUCTURE> C:PRO 322    </STRUCTURE>
<HSDC>    </HSDC>
<SOLVENTACCESSIBLEAREA>57.3682</SOLVENTACCESSIBLEAREA>
<BURIEDSURFACEAREA>0</BURIEDSURFACEAREA>
<BURIEDSURFACEAREASCORE>0</BURIEDSURFACEAREASCORE>
<SOLVATIONENERGY>0</SOLVATIONENERGY>
</RESIDUE>
<RESIDUE>
<STRUCTURE> C:PRO 323    </STRUCTURE>
<HSDC>    </HSDC>
<SOLVENTACCESSIBLEAREA>8.63572</SOLVENTACCESSIBLEAREA>
<BURIEDSURFACEAREA>0</BURIEDSURFACEAREA>
<BURIEDSURFACEAREASCORE>0</BURIEDSURFACEAREASCORE>
<SOLVATIONENERGY>0</SOLVATIONENERGY>
</RESIDUE>
<RESIDUE>
<STRUCTURE> C:GLU 324    </STRUCTURE>
<HSDC>    </HSDC>
<SOLVENTACCESSIBLEAREA>102.145</SOLVENTACCESSIBLEAREA>
<BURIEDSURFACEAREA>0</BURIEDSURFACEAREA>
<BURIEDSURFACEAREASCORE>0</BURIEDSURFACEAREASCORE>
<SOLVATIONENERGY>0</SOLVATIONENERGY>
</RESIDUE>
<RESIDUE>
<STRUCTURE> C:VAL 325    </STRUCTURE>
<HSDC>    </HSDC>
<SOLVENTACCESSIBLEAREA>18.851</SOLVENTACCESSIBLEAREA>
<BURIEDSURFACEAREA>0</BURIEDSURFACEAREA>
<BURIEDSURFACEAREASCORE>0</BURIEDSURFACEAREASCORE>
<SOLVATIONENERGY>0</SOLVATIONENERGY>
</RESIDUE>
<RESIDUE>
<STRUCTURE> C:THR 326    </STRUCTURE>
<HSDC>    </HSDC>
<SOLVENTACCESSIBLEAREA>81.5238</SOLVENTACCESSIBLEAREA>
<BURIEDSURFACEAREA>0</BURIEDSURFACEAREA>
<BURIEDSURFACEAREASCORE>0</BURIEDSURFACEAREASCORE>
<SOLVATIONENERGY>0</SOLVATIONENERGY>
</RESIDUE>
<RESIDUE>
<STRUCTURE> C:MET 327    </STRUCTURE>
<HSDC>    </HSDC>
<SOLVENTACCESSIBLEAREA>23.7165</SOLVENTACCESSIBLEAREA>
<BURIEDSURFACEAREA>0</BURIEDSURFACEAREA>
<BURIEDSURFACEAREASCORE>0</BURIEDSURFACEAREASCORE>
<SOLVATIONENERGY>0</SOLVATIONENERGY>
</RESIDUE>
<RESIDUE>
<STRUCTURE> C:GLU 328    </STRUCTURE>
<HSDC>    </HSDC>
<SOLVENTACCESSIBLEAREA>118.865</SOLVENTACCESSIBLEAREA>
<BURIEDSURFACEAREA>0</BURIEDSURFACEAREA>
<BURIEDSURFACEAREASCORE>0</BURIEDSURFACEAREASCORE>
<SOLVATIONENERGY>0</SOLVATIONENERGY>
</RESIDUE>
<RESIDUE>
<STRUCTURE> C:LEU 329    </STRUCTURE>
<HSDC>    </HSDC>
<SOLVENTACCESSIBLEAREA>38.7932</SOLVENTACCESSIBLEAREA>
<BURIEDSURFACEAREA>0</BURIEDSURFACEAREA>
<BURIEDSURFACEAREASCORE>0</BURIEDSURFACEAREASCORE>
<SOLVATIONENERGY>0</SOLVATIONENERGY>
</RESIDUE>
<RESIDUE>
<STRUCTURE> C:SER 330    </STRUCTURE>
<HSDC>    </HSDC>
<SOLVENTACCESSIBLEAREA>74.2096</SOLVENTACCESSIBLEAREA>
<BURIEDSURFACEAREA>0</BURIEDSURFACEAREA>
<BURIEDSURFACEAREASCORE>0</BURIEDSURFACEAREASCORE>
<SOLVATIONENERGY>0</SOLVATIONENERGY>
</RESIDUE>
<RESIDUE>
<STRUCTURE> C:GLN 331    </STRUCTURE>
<HSDC>    </HSDC>
<SOLVENTACCESSIBLEAREA>98.8009</SOLVENTACCESSIBLEAREA>
<BURIEDSURFACEAREA>0</BURIEDSURFACEAREA>
<BURIEDSURFACEAREASCORE>0</BURIEDSURFACEAREASCORE>
<SOLVATIONENERGY>0</SOLVATIONENERGY>
</RESIDUE>
<RESIDUE>
<STRUCTURE> C:LEU 332    </STRUCTURE>
<HSDC>    </HSDC>
<SOLVENTACCESSIBLEAREA>145.173</SOLVENTACCESSIBLEAREA>
<BURIEDSURFACEAREA>0</BURIEDSURFACEAREA>
<BURIEDSURFACEAREASCORE>0</BURIEDSURFACEAREASCORE>
<SOLVATIONENERGY>0</SOLVATIONENERGY>
</RESIDUE>
<RESIDUE>
<STRUCTURE> C:VAL 333    </STRUCTURE>
<HSDC>    </HSDC>
<SOLVENTACCESSIBLEAREA>73.3269</SOLVENTACCESSIBLEAREA>
<BURIEDSURFACEAREA>0</BURIEDSURFACEAREA>
<BURIEDSURFACEAREASCORE>0</BURIEDSURFACEAREASCORE>
<SOLVATIONENERGY>0</SOLVATIONENERGY>
</RESIDUE>
<RESIDUE>
<STRUCTURE> C:ILE 334    </STRUCTURE>
<HSDC>    </HSDC>
<SOLVENTACCESSIBLEAREA>0.834796</SOLVENTACCESSIBLEAREA>
<BURIEDSURFACEAREA>0</BURIEDSURFACEAREA>
<BURIEDSURFACEAREASCORE>0</BURIEDSURFACEAREASCORE>
<SOLVATIONENERGY>0</SOLVATIONENERGY>
</RESIDUE>
<RESIDUE>
<STRUCTURE> C:PRO 335    </STRUCTURE>
<HSDC>    </HSDC>
<SOLVENTACCESSIBLEAREA>39.1907</SOLVENTACCESSIBLEAREA>
<BURIEDSURFACEAREA>0</BURIEDSURFACEAREA>
<BURIEDSURFACEAREASCORE>0</BURIEDSURFACEAREASCORE>
<SOLVATIONENERGY>0</SOLVATIONENERGY>
</RESIDUE>
<RESIDUE>
<STRUCTURE> C:TRP 336    </STRUCTURE>
<HSDC>    </HSDC>
<SOLVENTACCESSIBLEAREA>75.0416</SOLVENTACCESSIBLEAREA>
<BURIEDSURFACEAREA>0</BURIEDSURFACEAREA>
<BURIEDSURFACEAREASCORE>0</BURIEDSURFACEAREASCORE>
<SOLVATIONENERGY>0</SOLVATIONENERGY>
</RESIDUE>
<RESIDUE>
<STRUCTURE> C:GLY 337    </STRUCTURE>
<HSDC>    </HSDC>
<SOLVENTACCESSIBLEAREA>55.3118</SOLVENTACCESSIBLEAREA>
<BURIEDSURFACEAREA>0</BURIEDSURFACEAREA>
<BURIEDSURFACEAREASCORE>0</BURIEDSURFACEAREASCORE>
<SOLVATIONENERGY>0</SOLVATIONENERGY>
</RESIDUE>
<RESIDUE>
<STRUCTURE> C:GLN 338    </STRUCTURE>
<HSDC>    </HSDC>
<SOLVENTACCESSIBLEAREA>91.8104</SOLVENTACCESSIBLEAREA>
<BURIEDSURFACEAREA>0</BURIEDSURFACEAREA>
<BURIEDSURFACEAREASCORE>0</BURIEDSURFACEAREASCORE>
<SOLVATIONENERGY>0</SOLVATIONENERGY>
</RESIDUE>
<RESIDUE>
<STRUCTURE> C:SER 339    </STRUCTURE>
<HSDC>    </HSDC>
<SOLVENTACCESSIBLEAREA>73.4608</SOLVENTACCESSIBLEAREA>
<BURIEDSURFACEAREA>0</BURIEDSURFACEAREA>
<BURIEDSURFACEAREASCORE>0</BURIEDSURFACEAREASCORE>
<SOLVATIONENERGY>0</SOLVATIONENERGY>
</RESIDUE>
<RESIDUE>
<STRUCTURE> C:ALA 340    </STRUCTURE>
<HSDC>    </HSDC>
<SOLVENTACCESSIBLEAREA>2.27227</SOLVENTACCESSIBLEAREA>
<BURIEDSURFACEAREA>0</BURIEDSURFACEAREA>
<BURIEDSURFACEAREASCORE>0</BURIEDSURFACEAREASCORE>
<SOLVATIONENERGY>0</SOLVATIONENERGY>
</RESIDUE>
<RESIDUE>
<STRUCTURE> C:LYS 341    </STRUCTURE>
<HSDC>    </HSDC>
<SOLVENTACCESSIBLEAREA>79.8522</SOLVENTACCESSIBLEAREA>
<BURIEDSURFACEAREA>0</BURIEDSURFACEAREA>
<BURIEDSURFACEAREASCORE>0</BURIEDSURFACEAREASCORE>
<SOLVATIONENERGY>0</SOLVATIONENERGY>
</RESIDUE>
<RESIDUE>
<STRUCTURE> C:LEU 342    </STRUCTURE>
<HSDC>    </HSDC>
<SOLVENTACCESSIBLEAREA>0</SOLVENTACCESSIBLEAREA>
<BURIEDSURFACEAREA>0</BURIEDSURFACEAREA>
<BURIEDSURFACEAREASCORE>0</BURIEDSURFACEAREASCORE>
<SOLVATIONENERGY>0</SOLVATIONENERGY>
</RESIDUE>
<RESIDUE>
<STRUCTURE> C:THR 343    </STRUCTURE>
<HSDC>    </HSDC>
<SOLVENTACCESSIBLEAREA>53.0938</SOLVENTACCESSIBLEAREA>
<BURIEDSURFACEAREA>0</BURIEDSURFACEAREA>
<BURIEDSURFACEAREASCORE>0</BURIEDSURFACEAREASCORE>
<SOLVATIONENERGY>0</SOLVATIONENERGY>
</RESIDUE>
<RESIDUE>
<STRUCTURE> C:CYS 344    </STRUCTURE>
<HSDC>    </HSDC>
<SOLVENTACCESSIBLEAREA>2.45236</SOLVENTACCESSIBLEAREA>
<BURIEDSURFACEAREA>0</BURIEDSURFACEAREA>
<BURIEDSURFACEAREASCORE>0</BURIEDSURFACEAREASCORE>
<SOLVATIONENERGY>0</SOLVATIONENERGY>
</RESIDUE>
<RESIDUE>
<STRUCTURE> C:GLU 345    </STRUCTURE>
<HSDC>    </HSDC>
<SOLVENTACCESSIBLEAREA>105.168</SOLVENTACCESSIBLEAREA>
<BURIEDSURFACEAREA>0</BURIEDSURFACEAREA>
<BURIEDSURFACEAREASCORE>0</BURIEDSURFACEAREASCORE>
<SOLVATIONENERGY>0</SOLVATIONENERGY>
</RESIDUE>
<RESIDUE>
<STRUCTURE> C:VAL 346    </STRUCTURE>
<HSDC>    </HSDC>
<SOLVENTACCESSIBLEAREA>41.3718</SOLVENTACCESSIBLEAREA>
<BURIEDSURFACEAREA>0</BURIEDSURFACEAREA>
<BURIEDSURFACEAREASCORE>0</BURIEDSURFACEAREASCORE>
<SOLVATIONENERGY>0</SOLVATIONENERGY>
</RESIDUE>
<RESIDUE>
<STRUCTURE> C:ARG 347    </STRUCTURE>
<HSDC>    </HSDC>
<SOLVENTACCESSIBLEAREA>170.453</SOLVENTACCESSIBLEAREA>
<BURIEDSURFACEAREA>0</BURIEDSURFACEAREA>
<BURIEDSURFACEAREASCORE>0</BURIEDSURFACEAREASCORE>
<SOLVATIONENERGY>0</SOLVATIONENERGY>
</RESIDUE>
<RESIDUE>
<STRUCTURE> C:GLY 348    </STRUCTURE>
<HSDC>    </HSDC>
<SOLVENTACCESSIBLEAREA>22.718</SOLVENTACCESSIBLEAREA>
<BURIEDSURFACEAREA>0</BURIEDSURFACEAREA>
<BURIEDSURFACEAREASCORE>0</BURIEDSURFACEAREASCORE>
<SOLVATIONENERGY>0</SOLVATIONENERGY>
</RESIDUE>
<RESIDUE>
<STRUCTURE> C:ASN 349    </STRUCTURE>
<HSDC>    </HSDC>
<SOLVENTACCESSIBLEAREA>55.277</SOLVENTACCESSIBLEAREA>
<BURIEDSURFACEAREA>0</BURIEDSURFACEAREA>
<BURIEDSURFACEAREASCORE>0</BURIEDSURFACEAREASCORE>
<SOLVATIONENERGY>0</SOLVATIONENERGY>
</RESIDUE>
<RESIDUE>
<STRUCTURE> C:PRO 350    </STRUCTURE>
<HSDC>    </HSDC>
<SOLVENTACCESSIBLEAREA>27.4921</SOLVENTACCESSIBLEAREA>
<BURIEDSURFACEAREA>0</BURIEDSURFACEAREA>
<BURIEDSURFACEAREASCORE>0</BURIEDSURFACEAREASCORE>
<SOLVATIONENERGY>0</SOLVATIONENERGY>
</RESIDUE>
<RESIDUE>
<STRUCTURE> C:PRO 351    </STRUCTURE>
<HSDC>    </HSDC>
<SOLVENTACCESSIBLEAREA>115.15</SOLVENTACCESSIBLEAREA>
<BURIEDSURFACEAREA>0</BURIEDSURFACEAREA>
<BURIEDSURFACEAREASCORE>0</BURIEDSURFACEAREASCORE>
<SOLVATIONENERGY>0</SOLVATIONENERGY>
</RESIDUE>
<RESIDUE>
<STRUCTURE> C:PRO 352    </STRUCTURE>
<HSDC>    </HSDC>
<SOLVENTACCESSIBLEAREA>15.1832</SOLVENTACCESSIBLEAREA>
<BURIEDSURFACEAREA>0</BURIEDSURFACEAREA>
<BURIEDSURFACEAREASCORE>0</BURIEDSURFACEAREASCORE>
<SOLVATIONENERGY>0</SOLVATIONENERGY>
</RESIDUE>
<RESIDUE>
<STRUCTURE> C:SER 353    </STRUCTURE>
<HSDC>    </HSDC>
<SOLVENTACCESSIBLEAREA>73.2878</SOLVENTACCESSIBLEAREA>
<BURIEDSURFACEAREA>0</BURIEDSURFACEAREA>
<BURIEDSURFACEAREASCORE>0</BURIEDSURFACEAREASCORE>
<SOLVATIONENERGY>0</SOLVATIONENERGY>
</RESIDUE>
<RESIDUE>
<STRUCTURE> C:VAL 354    </STRUCTURE>
<HSDC>    </HSDC>
<SOLVENTACCESSIBLEAREA>32.433</SOLVENTACCESSIBLEAREA>
<BURIEDSURFACEAREA>0</BURIEDSURFACEAREA>
<BURIEDSURFACEAREASCORE>0</BURIEDSURFACEAREASCORE>
<SOLVATIONENERGY>0</SOLVATIONENERGY>
</RESIDUE>
<RESIDUE>
<STRUCTURE> C:LEU 355    </STRUCTURE>
<HSDC>    </HSDC>
<SOLVENTACCESSIBLEAREA>88.7532</SOLVENTACCESSIBLEAREA>
<BURIEDSURFACEAREA>0</BURIEDSURFACEAREA>
<BURIEDSURFACEAREASCORE>0</BURIEDSURFACEAREASCORE>
<SOLVATIONENERGY>0</SOLVATIONENERGY>
</RESIDUE>
<RESIDUE>
<STRUCTURE> C:TRP 356    </STRUCTURE>
<HSDC>    </HSDC>
<SOLVENTACCESSIBLEAREA>10.9372</SOLVENTACCESSIBLEAREA>
<BURIEDSURFACEAREA>0</BURIEDSURFACEAREA>
<BURIEDSURFACEAREASCORE>0</BURIEDSURFACEAREASCORE>
<SOLVATIONENERGY>0</SOLVATIONENERGY>
</RESIDUE>
<RESIDUE>
<STRUCTURE> C:LEU 357    </STRUCTURE>
<HSDC>    </HSDC>
<SOLVENTACCESSIBLEAREA>9.19066</SOLVENTACCESSIBLEAREA>
<BURIEDSURFACEAREA>0</BURIEDSURFACEAREA>
<BURIEDSURFACEAREASCORE>0</BURIEDSURFACEAREASCORE>
<SOLVATIONENERGY>0</SOLVATIONENERGY>
</RESIDUE>
<RESIDUE>
<STRUCTURE> C:ARG 358    </STRUCTURE>
<HSDC>    </HSDC>
<SOLVENTACCESSIBLEAREA>57.051</SOLVENTACCESSIBLEAREA>
<BURIEDSURFACEAREA>0</BURIEDSURFACEAREA>
<BURIEDSURFACEAREASCORE>0</BURIEDSURFACEAREASCORE>
<SOLVATIONENERGY>0</SOLVATIONENERGY>
</RESIDUE>
<RESIDUE>
<STRUCTURE> C:ASN 359    </STRUCTURE>
<HSDC>    </HSDC>
<SOLVENTACCESSIBLEAREA>44.9028</SOLVENTACCESSIBLEAREA>
<BURIEDSURFACEAREA>0</BURIEDSURFACEAREA>
<BURIEDSURFACEAREASCORE>0</BURIEDSURFACEAREASCORE>
<SOLVATIONENERGY>0</SOLVATIONENERGY>
</RESIDUE>
<RESIDUE>
<STRUCTURE> C:ALA 360    </STRUCTURE>
<HSDC>    </HSDC>
<SOLVENTACCESSIBLEAREA>0.2886</SOLVENTACCESSIBLEAREA>
<BURIEDSURFACEAREA>0</BURIEDSURFACEAREA>
<BURIEDSURFACEAREASCORE>0</BURIEDSURFACEAREASCORE>
<SOLVATIONENERGY>0</SOLVATIONENERGY>
</RESIDUE>
<RESIDUE>
<STRUCTURE> C:VAL 361    </STRUCTURE>
<HSDC>    </HSDC>
<SOLVENTACCESSIBLEAREA>85.1919</SOLVENTACCESSIBLEAREA>
<BURIEDSURFACEAREA>0</BURIEDSURFACEAREA>
<BURIEDSURFACEAREASCORE>0</BURIEDSURFACEAREASCORE>
<SOLVATIONENERGY>0</SOLVATIONENERGY>
</RESIDUE>
<RESIDUE>
<STRUCTURE> C:PRO 362    </STRUCTURE>
<HSDC>    </HSDC>
<SOLVENTACCESSIBLEAREA>69.7396</SOLVENTACCESSIBLEAREA>
<BURIEDSURFACEAREA>0</BURIEDSURFACEAREA>
<BURIEDSURFACEAREASCORE>0</BURIEDSURFACEAREASCORE>
<SOLVATIONENERGY>0</SOLVATIONENERGY>
</RESIDUE>
<RESIDUE>
<STRUCTURE> C:LEU 363    </STRUCTURE>
<HSDC>    </HSDC>
<SOLVENTACCESSIBLEAREA>32.227</SOLVENTACCESSIBLEAREA>
<BURIEDSURFACEAREA>0</BURIEDSURFACEAREA>
<BURIEDSURFACEAREASCORE>0</BURIEDSURFACEAREASCORE>
<SOLVATIONENERGY>0</SOLVATIONENERGY>
</RESIDUE>
<RESIDUE>
<STRUCTURE> C:ILE 364    </STRUCTURE>
<HSDC>    </HSDC>
<SOLVENTACCESSIBLEAREA>145.974</SOLVENTACCESSIBLEAREA>
<BURIEDSURFACEAREA>0</BURIEDSURFACEAREA>
<BURIEDSURFACEAREASCORE>0</BURIEDSURFACEAREASCORE>
<SOLVATIONENERGY>0</SOLVATIONENERGY>
</RESIDUE>
<RESIDUE>
<STRUCTURE> C:SER 365    </STRUCTURE>
<HSDC>    </HSDC>
<SOLVENTACCESSIBLEAREA>72.0599</SOLVENTACCESSIBLEAREA>
<BURIEDSURFACEAREA>0</BURIEDSURFACEAREA>
<BURIEDSURFACEAREASCORE>0</BURIEDSURFACEAREASCORE>
<SOLVATIONENERGY>0</SOLVATIONENERGY>
</RESIDUE>
<RESIDUE>
<STRUCTURE> C:SER 366    </STRUCTURE>
<HSDC>    </HSDC>
<SOLVENTACCESSIBLEAREA>54.6029</SOLVENTACCESSIBLEAREA>
<BURIEDSURFACEAREA>0</BURIEDSURFACEAREA>
<BURIEDSURFACEAREASCORE>0</BURIEDSURFACEAREASCORE>
<SOLVATIONENERGY>0</SOLVATIONENERGY>
</RESIDUE>
<RESIDUE>
<STRUCTURE> C:GLN 367    </STRUCTURE>
<HSDC>    </HSDC>
<SOLVENTACCESSIBLEAREA>176.423</SOLVENTACCESSIBLEAREA>
<BURIEDSURFACEAREA>0</BURIEDSURFACEAREA>
<BURIEDSURFACEAREASCORE>0</BURIEDSURFACEAREASCORE>
<SOLVATIONENERGY>0</SOLVATIONENERGY>
</RESIDUE>
<RESIDUE>
<STRUCTURE> C:ARG 368    </STRUCTURE>
<HSDC>    </HSDC>
<SOLVENTACCESSIBLEAREA>77.6232</SOLVENTACCESSIBLEAREA>
<BURIEDSURFACEAREA>0</BURIEDSURFACEAREA>
<BURIEDSURFACEAREASCORE>0</BURIEDSURFACEAREASCORE>
<SOLVATIONENERGY>0</SOLVATIONENERGY>
</RESIDUE>
<RESIDUE>
<STRUCTURE> C:LEU 369    </STRUCTURE>
<HSDC>    </HSDC>
<SOLVENTACCESSIBLEAREA>24.9132</SOLVENTACCESSIBLEAREA>
<BURIEDSURFACEAREA>0</BURIEDSURFACEAREA>
<BURIEDSURFACEAREASCORE>0</BURIEDSURFACEAREASCORE>
<SOLVATIONENERGY>0</SOLVATIONENERGY>
</RESIDUE>
<RESIDUE>
<STRUCTURE> C:ARG 370    </STRUCTURE>
<HSDC>    </HSDC>
<SOLVENTACCESSIBLEAREA>151.608</SOLVENTACCESSIBLEAREA>
<BURIEDSURFACEAREA>0</BURIEDSURFACEAREA>
<BURIEDSURFACEAREASCORE>0</BURIEDSURFACEAREASCORE>
<SOLVATIONENERGY>0</SOLVATIONENERGY>
</RESIDUE>
<RESIDUE>
<STRUCTURE> C:LEU 371    </STRUCTURE>
<HSDC>    </HSDC>
<SOLVENTACCESSIBLEAREA>48.1864</SOLVENTACCESSIBLEAREA>
<BURIEDSURFACEAREA>0</BURIEDSURFACEAREA>
<BURIEDSURFACEAREASCORE>0</BURIEDSURFACEAREASCORE>
<SOLVATIONENERGY>0</SOLVATIONENERGY>
</RESIDUE>
<RESIDUE>
<STRUCTURE> C:SER 372    </STRUCTURE>
<HSDC>    </HSDC>
<SOLVENTACCESSIBLEAREA>58.5383</SOLVENTACCESSIBLEAREA>
<BURIEDSURFACEAREA>0</BURIEDSURFACEAREA>
<BURIEDSURFACEAREASCORE>0</BURIEDSURFACEAREASCORE>
<SOLVATIONENERGY>0</SOLVATIONENERGY>
</RESIDUE>
<RESIDUE>
<STRUCTURE> C:ARG 373    </STRUCTURE>
<HSDC>    </HSDC>
<SOLVENTACCESSIBLEAREA>179.743</SOLVENTACCESSIBLEAREA>
<BURIEDSURFACEAREA>0</BURIEDSURFACEAREA>
<BURIEDSURFACEAREASCORE>0</BURIEDSURFACEAREASCORE>
<SOLVATIONENERGY>0</SOLVATIONENERGY>
</RESIDUE>
<RESIDUE>
<STRUCTURE> C:ARG 374    </STRUCTURE>
<HSDC>    </HSDC>
<SOLVENTACCESSIBLEAREA>192.179</SOLVENTACCESSIBLEAREA>
<BURIEDSURFACEAREA>0</BURIEDSURFACEAREA>
<BURIEDSURFACEAREASCORE>0</BURIEDSURFACEAREASCORE>
<SOLVATIONENERGY>0</SOLVATIONENERGY>
</RESIDUE>
<RESIDUE>
<STRUCTURE> C:ALA 375    </STRUCTURE>
<HSDC>    </HSDC>
<SOLVENTACCESSIBLEAREA>15.0463</SOLVENTACCESSIBLEAREA>
<BURIEDSURFACEAREA>0</BURIEDSURFACEAREA>
<BURIEDSURFACEAREASCORE>0</BURIEDSURFACEAREASCORE>
<SOLVATIONENERGY>0</SOLVATIONENERGY>
</RESIDUE>
<RESIDUE>
<STRUCTURE> C:LEU 376    </STRUCTURE>
<HSDC>    </HSDC>
<SOLVENTACCESSIBLEAREA>0</SOLVENTACCESSIBLEAREA>
<BURIEDSURFACEAREA>0</BURIEDSURFACEAREA>
<BURIEDSURFACEAREASCORE>0</BURIEDSURFACEAREASCORE>
<SOLVATIONENERGY>0</SOLVATIONENERGY>
</RESIDUE>
<RESIDUE>
<STRUCTURE> C:ARG 377    </STRUCTURE>
<HSDC>    </HSDC>
<SOLVENTACCESSIBLEAREA>120.543</SOLVENTACCESSIBLEAREA>
<BURIEDSURFACEAREA>0</BURIEDSURFACEAREA>
<BURIEDSURFACEAREASCORE>0</BURIEDSURFACEAREASCORE>
<SOLVATIONENERGY>0</SOLVATIONENERGY>
</RESIDUE>
<RESIDUE>
<STRUCTURE> C:VAL 378    </STRUCTURE>
<HSDC>    </HSDC>
<SOLVENTACCESSIBLEAREA>0</SOLVENTACCESSIBLEAREA>
<BURIEDSURFACEAREA>0</BURIEDSURFACEAREA>
<BURIEDSURFACEAREASCORE>0</BURIEDSURFACEAREASCORE>
<SOLVATIONENERGY>0</SOLVATIONENERGY>
</RESIDUE>
<RESIDUE>
<STRUCTURE> C:LEU 379    </STRUCTURE>
<HSDC>    </HSDC>
<SOLVENTACCESSIBLEAREA>62.0279</SOLVENTACCESSIBLEAREA>
<BURIEDSURFACEAREA>0</BURIEDSURFACEAREA>
<BURIEDSURFACEAREASCORE>0</BURIEDSURFACEAREASCORE>
<SOLVATIONENERGY>0</SOLVATIONENERGY>
</RESIDUE>
<RESIDUE>
<STRUCTURE> C:SER 380    </STRUCTURE>
<HSDC>    </HSDC>
<SOLVENTACCESSIBLEAREA>68.7547</SOLVENTACCESSIBLEAREA>
<BURIEDSURFACEAREA>0</BURIEDSURFACEAREA>
<BURIEDSURFACEAREASCORE>0</BURIEDSURFACEAREASCORE>
<SOLVATIONENERGY>0</SOLVATIONENERGY>
</RESIDUE>
<RESIDUE>
<STRUCTURE> C:MET 381    </STRUCTURE>
<HSDC>    </HSDC>
<SOLVENTACCESSIBLEAREA>4.1764</SOLVENTACCESSIBLEAREA>
<BURIEDSURFACEAREA>0</BURIEDSURFACEAREA>
<BURIEDSURFACEAREASCORE>0</BURIEDSURFACEAREASCORE>
<SOLVATIONENERGY>0</SOLVATIONENERGY>
</RESIDUE>
<RESIDUE>
<STRUCTURE> C:GLY 382    </STRUCTURE>
<HSDC>    </HSDC>
<SOLVENTACCESSIBLEAREA>7.36661</SOLVENTACCESSIBLEAREA>
<BURIEDSURFACEAREA>0</BURIEDSURFACEAREA>
<BURIEDSURFACEAREASCORE>0</BURIEDSURFACEAREASCORE>
<SOLVATIONENERGY>0</SOLVATIONENERGY>
</RESIDUE>
<RESIDUE>
<STRUCTURE> C:PRO 383    </STRUCTURE>
<HSDC>    </HSDC>
<SOLVENTACCESSIBLEAREA>81.0281</SOLVENTACCESSIBLEAREA>
<BURIEDSURFACEAREA>0</BURIEDSURFACEAREA>
<BURIEDSURFACEAREASCORE>0</BURIEDSURFACEAREASCORE>
<SOLVATIONENERGY>0</SOLVATIONENERGY>
</RESIDUE>
<RESIDUE>
<STRUCTURE> C:GLU 384    </STRUCTURE>
<HSDC>    </HSDC>
<SOLVENTACCESSIBLEAREA>90.0777</SOLVENTACCESSIBLEAREA>
<BURIEDSURFACEAREA>0</BURIEDSURFACEAREA>
<BURIEDSURFACEAREASCORE>0</BURIEDSURFACEAREASCORE>
<SOLVATIONENERGY>0</SOLVATIONENERGY>
</RESIDUE>
<RESIDUE>
<STRUCTURE> C:ASP 385    </STRUCTURE>
<HSDC>    </HSDC>
<SOLVENTACCESSIBLEAREA>0.737768</SOLVENTACCESSIBLEAREA>
<BURIEDSURFACEAREA>0</BURIEDSURFACEAREA>
<BURIEDSURFACEAREASCORE>0</BURIEDSURFACEAREASCORE>
<SOLVATIONENERGY>0</SOLVATIONENERGY>
</RESIDUE>
<RESIDUE>
<STRUCTURE> C:GLU 386    </STRUCTURE>
<HSDC>    </HSDC>
<SOLVENTACCESSIBLEAREA>75.3587</SOLVENTACCESSIBLEAREA>
<BURIEDSURFACEAREA>0</BURIEDSURFACEAREA>
<BURIEDSURFACEAREASCORE>0</BURIEDSURFACEAREASCORE>
<SOLVATIONENERGY>0</SOLVATIONENERGY>
</RESIDUE>
<RESIDUE>
<STRUCTURE> C:GLY 387    </STRUCTURE>
<HSDC>    </HSDC>
<SOLVENTACCESSIBLEAREA>1.00445</SOLVENTACCESSIBLEAREA>
<BURIEDSURFACEAREA>0</BURIEDSURFACEAREA>
<BURIEDSURFACEAREASCORE>0</BURIEDSURFACEAREASCORE>
<SOLVATIONENERGY>0</SOLVATIONENERGY>
</RESIDUE>
<RESIDUE>
<STRUCTURE> C:VAL 388    </STRUCTURE>
<HSDC>    </HSDC>
<SOLVENTACCESSIBLEAREA>0</SOLVENTACCESSIBLEAREA>
<BURIEDSURFACEAREA>0</BURIEDSURFACEAREA>
<BURIEDSURFACEAREASCORE>0</BURIEDSURFACEAREASCORE>
<SOLVATIONENERGY>0</SOLVATIONENERGY>
</RESIDUE>
<RESIDUE>
<STRUCTURE> C:TYR 389    </STRUCTURE>
<HSDC>    </HSDC>
<SOLVENTACCESSIBLEAREA>0.612762</SOLVENTACCESSIBLEAREA>
<BURIEDSURFACEAREA>0</BURIEDSURFACEAREA>
<BURIEDSURFACEAREASCORE>0</BURIEDSURFACEAREASCORE>
<SOLVATIONENERGY>0</SOLVATIONENERGY>
</RESIDUE>
<RESIDUE>
<STRUCTURE> C:GLN 390    </STRUCTURE>
<HSDC>    </HSDC>
<SOLVENTACCESSIBLEAREA>0</SOLVENTACCESSIBLEAREA>
<BURIEDSURFACEAREA>0</BURIEDSURFACEAREA>
<BURIEDSURFACEAREASCORE>0</BURIEDSURFACEAREASCORE>
<SOLVATIONENERGY>0</SOLVATIONENERGY>
</RESIDUE>
<RESIDUE>
<STRUCTURE> C:CYS 391    </STRUCTURE>
<HSDC>    </HSDC>
<SOLVENTACCESSIBLEAREA>0</SOLVENTACCESSIBLEAREA>
<BURIEDSURFACEAREA>0</BURIEDSURFACEAREA>
<BURIEDSURFACEAREASCORE>0</BURIEDSURFACEAREASCORE>
<SOLVATIONENERGY>0</SOLVATIONENERGY>
</RESIDUE>
<RESIDUE>
<STRUCTURE> C:MET 392    </STRUCTURE>
<HSDC>    </HSDC>
<SOLVENTACCESSIBLEAREA>15.0791</SOLVENTACCESSIBLEAREA>
<BURIEDSURFACEAREA>0</BURIEDSURFACEAREA>
<BURIEDSURFACEAREASCORE>0</BURIEDSURFACEAREASCORE>
<SOLVATIONENERGY>0</SOLVATIONENERGY>
</RESIDUE>
<RESIDUE>
<STRUCTURE> C:ALA 393    </STRUCTURE>
<HSDC>    </HSDC>
<SOLVENTACCESSIBLEAREA>0.590225</SOLVENTACCESSIBLEAREA>
<BURIEDSURFACEAREA>0</BURIEDSURFACEAREA>
<BURIEDSURFACEAREASCORE>0</BURIEDSURFACEAREASCORE>
<SOLVATIONENERGY>0</SOLVATIONENERGY>
</RESIDUE>
<RESIDUE>
<STRUCTURE> C:GLU 394    </STRUCTURE>
<HSDC>    </HSDC>
<SOLVENTACCESSIBLEAREA>60.2042</SOLVENTACCESSIBLEAREA>
<BURIEDSURFACEAREA>0</BURIEDSURFACEAREA>
<BURIEDSURFACEAREASCORE>0</BURIEDSURFACEAREASCORE>
<SOLVATIONENERGY>0</SOLVATIONENERGY>
</RESIDUE>
<RESIDUE>
<STRUCTURE> C:ASN 395    </STRUCTURE>
<HSDC>    </HSDC>
<SOLVENTACCESSIBLEAREA>20.6158</SOLVENTACCESSIBLEAREA>
<BURIEDSURFACEAREA>0</BURIEDSURFACEAREA>
<BURIEDSURFACEAREASCORE>0</BURIEDSURFACEAREASCORE>
<SOLVATIONENERGY>0</SOLVATIONENERGY>
</RESIDUE>
<RESIDUE>
<STRUCTURE> C:GLU 396    </STRUCTURE>
<HSDC>    </HSDC>
<SOLVENTACCESSIBLEAREA>130.613</SOLVENTACCESSIBLEAREA>
<BURIEDSURFACEAREA>0</BURIEDSURFACEAREA>
<BURIEDSURFACEAREASCORE>0</BURIEDSURFACEAREASCORE>
<SOLVATIONENERGY>0</SOLVATIONENERGY>
</RESIDUE>
<RESIDUE>
<STRUCTURE> C:VAL 397    </STRUCTURE>
<HSDC>    </HSDC>
<SOLVENTACCESSIBLEAREA>55.9474</SOLVENTACCESSIBLEAREA>
<BURIEDSURFACEAREA>0</BURIEDSURFACEAREA>
<BURIEDSURFACEAREASCORE>0</BURIEDSURFACEAREASCORE>
<SOLVATIONENERGY>0</SOLVATIONENERGY>
</RESIDUE>
<RESIDUE>
<STRUCTURE> C:GLY 398    </STRUCTURE>
<HSDC>    </HSDC>
<SOLVENTACCESSIBLEAREA>21.4541</SOLVENTACCESSIBLEAREA>
<BURIEDSURFACEAREA>0</BURIEDSURFACEAREA>
<BURIEDSURFACEAREASCORE>0</BURIEDSURFACEAREASCORE>
<SOLVATIONENERGY>0</SOLVATIONENERGY>
</RESIDUE>
<RESIDUE>
<STRUCTURE> C:SER 399    </STRUCTURE>
<HSDC>    </HSDC>
<SOLVENTACCESSIBLEAREA>36.9228</SOLVENTACCESSIBLEAREA>
<BURIEDSURFACEAREA>0</BURIEDSURFACEAREA>
<BURIEDSURFACEAREASCORE>0</BURIEDSURFACEAREASCORE>
<SOLVATIONENERGY>0</SOLVATIONENERGY>
</RESIDUE>
<RESIDUE>
<STRUCTURE> C:ALA 400    </STRUCTURE>
<HSDC>    </HSDC>
<SOLVENTACCESSIBLEAREA>20.2538</SOLVENTACCESSIBLEAREA>
<BURIEDSURFACEAREA>0</BURIEDSURFACEAREA>
<BURIEDSURFACEAREASCORE>0</BURIEDSURFACEAREASCORE>
<SOLVATIONENERGY>0</SOLVATIONENERGY>
</RESIDUE>
<RESIDUE>
<STRUCTURE> C:HIS 401    </STRUCTURE>
<HSDC>    </HSDC>
<SOLVENTACCESSIBLEAREA>35.4571</SOLVENTACCESSIBLEAREA>
<BURIEDSURFACEAREA>0</BURIEDSURFACEAREA>
<BURIEDSURFACEAREASCORE>0</BURIEDSURFACEAREASCORE>
<SOLVATIONENERGY>0</SOLVATIONENERGY>
</RESIDUE>
<RESIDUE>
<STRUCTURE> C:ALA 402    </STRUCTURE>
<HSDC>    </HSDC>
<SOLVENTACCESSIBLEAREA>16.4022</SOLVENTACCESSIBLEAREA>
<BURIEDSURFACEAREA>0</BURIEDSURFACEAREA>
<BURIEDSURFACEAREASCORE>0</BURIEDSURFACEAREASCORE>
<SOLVATIONENERGY>0</SOLVATIONENERGY>
</RESIDUE>
<RESIDUE>
<STRUCTURE> C:VAL 403    </STRUCTURE>
<HSDC>    </HSDC>
<SOLVENTACCESSIBLEAREA>27.0233</SOLVENTACCESSIBLEAREA>
<BURIEDSURFACEAREA>0</BURIEDSURFACEAREA>
<BURIEDSURFACEAREASCORE>0</BURIEDSURFACEAREASCORE>
<SOLVATIONENERGY>0</SOLVATIONENERGY>
</RESIDUE>
<RESIDUE>
<STRUCTURE> C:VAL 404    </STRUCTURE>
<HSDC>    </HSDC>
<SOLVENTACCESSIBLEAREA>26.9359</SOLVENTACCESSIBLEAREA>
<BURIEDSURFACEAREA>0</BURIEDSURFACEAREA>
<BURIEDSURFACEAREASCORE>0</BURIEDSURFACEAREASCORE>
<SOLVATIONENERGY>0</SOLVATIONENERGY>
</RESIDUE>
<RESIDUE>
<STRUCTURE> C:GLN 405    </STRUCTURE>
<HSDC>    </HSDC>
<SOLVENTACCESSIBLEAREA>18.462</SOLVENTACCESSIBLEAREA>
<BURIEDSURFACEAREA>0</BURIEDSURFACEAREA>
<BURIEDSURFACEAREASCORE>0</BURIEDSURFACEAREASCORE>
<SOLVATIONENERGY>0</SOLVATIONENERGY>
</RESIDUE>
<RESIDUE>
<STRUCTURE> C:LEU 406    </STRUCTURE>
<HSDC>    </HSDC>
<SOLVENTACCESSIBLEAREA>0</SOLVENTACCESSIBLEAREA>
<BURIEDSURFACEAREA>0</BURIEDSURFACEAREA>
<BURIEDSURFACEAREASCORE>0</BURIEDSURFACEAREASCORE>
<SOLVATIONENERGY>0</SOLVATIONENERGY>
</RESIDUE>
<RESIDUE>
<STRUCTURE> C:ARG 407    </STRUCTURE>
<HSDC>    </HSDC>
<SOLVENTACCESSIBLEAREA>66.6441</SOLVENTACCESSIBLEAREA>
<BURIEDSURFACEAREA>0</BURIEDSURFACEAREA>
<BURIEDSURFACEAREASCORE>0</BURIEDSURFACEAREASCORE>
<SOLVATIONENERGY>0</SOLVATIONENERGY>
</RESIDUE>
<RESIDUE>
<STRUCTURE> C:THR 408    </STRUCTURE>
<HSDC>    </HSDC>
<SOLVENTACCESSIBLEAREA>21.651</SOLVENTACCESSIBLEAREA>
<BURIEDSURFACEAREA>0</BURIEDSURFACEAREA>
<BURIEDSURFACEAREASCORE>0</BURIEDSURFACEAREASCORE>
<SOLVATIONENERGY>0</SOLVATIONENERGY>
</RESIDUE>
<RESIDUE>
<STRUCTURE> C:SER 409    </STRUCTURE>
<HSDC>    </HSDC>
<SOLVENTACCESSIBLEAREA>44.1842</SOLVENTACCESSIBLEAREA>
<BURIEDSURFACEAREA>0</BURIEDSURFACEAREA>
<BURIEDSURFACEAREASCORE>0</BURIEDSURFACEAREASCORE>
<SOLVATIONENERGY>0</SOLVATIONENERGY>
</RESIDUE>
<RESIDUE>
<STRUCTURE> C:ARG 410    </STRUCTURE>
<HSDC>    </HSDC>
<SOLVENTACCESSIBLEAREA>181.938</SOLVENTACCESSIBLEAREA>
<BURIEDSURFACEAREA>0</BURIEDSURFACEAREA>
<BURIEDSURFACEAREASCORE>0</BURIEDSURFACEAREASCORE>
<SOLVATIONENERGY>0</SOLVATIONENERGY>
</RESIDUE>
<RESIDUE>
<STRUCTURE> C:PRO 411    </STRUCTURE>
<HSDC>    </HSDC>
<SOLVENTACCESSIBLEAREA>77.5236</SOLVENTACCESSIBLEAREA>
<BURIEDSURFACEAREA>0</BURIEDSURFACEAREA>
<BURIEDSURFACEAREASCORE>0</BURIEDSURFACEAREASCORE>
<SOLVATIONENERGY>0</SOLVATIONENERGY>
</RESIDUE>
<RESIDUE>
<STRUCTURE> C:SER 412    </STRUCTURE>
<HSDC>    </HSDC>
<SOLVENTACCESSIBLEAREA>99.0366</SOLVENTACCESSIBLEAREA>
<BURIEDSURFACEAREA>0</BURIEDSURFACEAREA>
<BURIEDSURFACEAREASCORE>0</BURIEDSURFACEAREASCORE>
<SOLVATIONENERGY>0</SOLVATIONENERGY>
</RESIDUE>
<RESIDUE>
<STRUCTURE> C:ILE 413    </STRUCTURE>
<HSDC>    </HSDC>
<SOLVENTACCESSIBLEAREA>158.651</SOLVENTACCESSIBLEAREA>
<BURIEDSURFACEAREA>0</BURIEDSURFACEAREA>
<BURIEDSURFACEAREASCORE>0</BURIEDSURFACEAREASCORE>
<SOLVATIONENERGY>0</SOLVATIONENERGY>
</RESIDUE>
<RESIDUE>
<STRUCTURE> C:THR 414    </STRUCTURE>
<HSDC>    </HSDC>
<SOLVENTACCESSIBLEAREA>113.487</SOLVENTACCESSIBLEAREA>
<BURIEDSURFACEAREA>0</BURIEDSURFACEAREA>
<BURIEDSURFACEAREASCORE>0</BURIEDSURFACEAREASCORE>
<SOLVATIONENERGY>0</SOLVATIONENERGY>
</RESIDUE>
<RESIDUE>
<STRUCTURE> C:PRO 415    </STRUCTURE>
<HSDC>    </HSDC>
<SOLVENTACCESSIBLEAREA>87.9114</SOLVENTACCESSIBLEAREA>
<BURIEDSURFACEAREA>0</BURIEDSURFACEAREA>
<BURIEDSURFACEAREASCORE>0</BURIEDSURFACEAREASCORE>
<SOLVATIONENERGY>0</SOLVATIONENERGY>
</RESIDUE>
<RESIDUE>
<STRUCTURE> C:ARG 416    </STRUCTURE>
<HSDC>    </HSDC>
<SOLVENTACCESSIBLEAREA>229.237</SOLVENTACCESSIBLEAREA>
<BURIEDSURFACEAREA>0</BURIEDSURFACEAREA>
<BURIEDSURFACEAREASCORE>0</BURIEDSURFACEAREASCORE>
<SOLVATIONENERGY>0</SOLVATIONENERGY>
</RESIDUE>
<RESIDUE>
<STRUCTURE> C:LEU 417    </STRUCTURE>
<HSDC>    </HSDC>
<SOLVENTACCESSIBLEAREA>157.851</SOLVENTACCESSIBLEAREA>
<BURIEDSURFACEAREA>0</BURIEDSURFACEAREA>
<BURIEDSURFACEAREASCORE>0</BURIEDSURFACEAREASCORE>
<SOLVATIONENERGY>0</SOLVATIONENERGY>
</RESIDUE>
<RESIDUE>
<STRUCTURE> C:TRP 418    </STRUCTURE>
<HSDC>    </HSDC>
<SOLVENTACCESSIBLEAREA>219.815</SOLVENTACCESSIBLEAREA>
<BURIEDSURFACEAREA>0</BURIEDSURFACEAREA>
<BURIEDSURFACEAREASCORE>0</BURIEDSURFACEAREASCORE>
<SOLVATIONENERGY>0</SOLVATIONENERGY>
</RESIDUE>
<RESIDUE>
<STRUCTURE> C:GLN 419    </STRUCTURE>
<HSDC>    </HSDC>
<SOLVENTACCESSIBLEAREA>168.296</SOLVENTACCESSIBLEAREA>
<BURIEDSURFACEAREA>0</BURIEDSURFACEAREA>
<BURIEDSURFACEAREASCORE>0</BURIEDSURFACEAREASCORE>
<SOLVATIONENERGY>0</SOLVATIONENERGY>
</RESIDUE>
<RESIDUE>
<STRUCTURE> C:ASP 420    </STRUCTURE>
<HSDC>    </HSDC>
<SOLVENTACCESSIBLEAREA>128.5</SOLVENTACCESSIBLEAREA>
<BURIEDSURFACEAREA>0</BURIEDSURFACEAREA>
<BURIEDSURFACEAREASCORE>0</BURIEDSURFACEAREASCORE>
<SOLVATIONENERGY>0</SOLVATIONENERGY>
</RESIDUE>
<RESIDUE>
<STRUCTURE> C:ALA 421    </STRUCTURE>
<HSDC>    </HSDC>
<SOLVENTACCESSIBLEAREA>106.294</SOLVENTACCESSIBLEAREA>
<BURIEDSURFACEAREA>0</BURIEDSURFACEAREA>
<BURIEDSURFACEAREASCORE>0</BURIEDSURFACEAREASCORE>
<SOLVATIONENERGY>0</SOLVATIONENERGY>
</RESIDUE>
<RESIDUE>
<STRUCTURE> C:GLU 422    </STRUCTURE>
<HSDC>    </HSDC>
<SOLVENTACCESSIBLEAREA>148.317</SOLVENTACCESSIBLEAREA>
<BURIEDSURFACEAREA>0</BURIEDSURFACEAREA>
<BURIEDSURFACEAREASCORE>0</BURIEDSURFACEAREASCORE>
<SOLVATIONENERGY>0</SOLVATIONENERGY>
</RESIDUE>
<RESIDUE>
<STRUCTURE> C:LEU 423    </STRUCTURE>
<HSDC>    </HSDC>
<SOLVENTACCESSIBLEAREA>149.089</SOLVENTACCESSIBLEAREA>
<BURIEDSURFACEAREA>0</BURIEDSURFACEAREA>
<BURIEDSURFACEAREASCORE>0</BURIEDSURFACEAREASCORE>
<SOLVATIONENERGY>0</SOLVATIONENERGY>
</RESIDUE>
<RESIDUE>
<STRUCTURE> C:ALA 424    </STRUCTURE>
<HSDC>    </HSDC>
<SOLVENTACCESSIBLEAREA>90.0087</SOLVENTACCESSIBLEAREA>
<BURIEDSURFACEAREA>0</BURIEDSURFACEAREA>
<BURIEDSURFACEAREASCORE>0</BURIEDSURFACEAREASCORE>
<SOLVATIONENERGY>0</SOLVATIONENERGY>
</RESIDUE>
<RESIDUE>
<STRUCTURE> C:THR 425    </STRUCTURE>
<HSDC>    </HSDC>
<SOLVENTACCESSIBLEAREA>134.776</SOLVENTACCESSIBLEAREA>
<BURIEDSURFACEAREA>0</BURIEDSURFACEAREA>
<BURIEDSURFACEAREASCORE>0</BURIEDSURFACEAREASCORE>
<SOLVATIONENERGY>0</SOLVATIONENERGY>
</RESIDUE>
<RESIDUE>
<STRUCTURE> C:GLY 426    </STRUCTURE>
<HSDC>    </HSDC>
<SOLVENTACCESSIBLEAREA>65.2794</SOLVENTACCESSIBLEAREA>
<BURIEDSURFACEAREA>0</BURIEDSURFACEAREA>
<BURIEDSURFACEAREASCORE>0</BURIEDSURFACEAREASCORE>
<SOLVATIONENERGY>0</SOLVATIONENERGY>
</RESIDUE>
<RESIDUE>
<STRUCTURE> C:THR 427    </STRUCTURE>
<HSDC>    </HSDC>
<SOLVENTACCESSIBLEAREA>128.996</SOLVENTACCESSIBLEAREA>
<BURIEDSURFACEAREA>0</BURIEDSURFACEAREA>
<BURIEDSURFACEAREASCORE>0</BURIEDSURFACEAREASCORE>
<SOLVATIONENERGY>0</SOLVATIONENERGY>
</RESIDUE>
<RESIDUE>
<STRUCTURE> C:PRO 428    </STRUCTURE>
<HSDC>    </HSDC>
<SOLVENTACCESSIBLEAREA>107.419</SOLVENTACCESSIBLEAREA>
<BURIEDSURFACEAREA>0</BURIEDSURFACEAREA>
<BURIEDSURFACEAREASCORE>0</BURIEDSURFACEAREASCORE>
<SOLVATIONENERGY>0</SOLVATIONENERGY>
</RESIDUE>
<RESIDUE>
<STRUCTURE> C:PRO 429    </STRUCTURE>
<HSDC>    </HSDC>
<SOLVENTACCESSIBLEAREA>108.694</SOLVENTACCESSIBLEAREA>
<BURIEDSURFACEAREA>0</BURIEDSURFACEAREA>
<BURIEDSURFACEAREASCORE>0</BURIEDSURFACEAREASCORE>
<SOLVATIONENERGY>0</SOLVATIONENERGY>
</RESIDUE>
<RESIDUE>
<STRUCTURE> C:VAL 430    </STRUCTURE>
<HSDC>    </HSDC>
<SOLVENTACCESSIBLEAREA>124.246</SOLVENTACCESSIBLEAREA>
<BURIEDSURFACEAREA>0</BURIEDSURFACEAREA>
<BURIEDSURFACEAREASCORE>0</BURIEDSURFACEAREASCORE>
<SOLVATIONENERGY>0</SOLVATIONENERGY>
</RESIDUE>
<RESIDUE>
<STRUCTURE> C:SER 431    </STRUCTURE>
<HSDC>    </HSDC>
<SOLVENTACCESSIBLEAREA>88.9389</SOLVENTACCESSIBLEAREA>
<BURIEDSURFACEAREA>0</BURIEDSURFACEAREA>
<BURIEDSURFACEAREASCORE>0</BURIEDSURFACEAREASCORE>
<SOLVATIONENERGY>0</SOLVATIONENERGY>
</RESIDUE>
<RESIDUE>
<STRUCTURE> C:PRO 432    </STRUCTURE>
<HSDC>    </HSDC>
<SOLVENTACCESSIBLEAREA>118.275</SOLVENTACCESSIBLEAREA>
<BURIEDSURFACEAREA>0</BURIEDSURFACEAREA>
<BURIEDSURFACEAREASCORE>0</BURIEDSURFACEAREASCORE>
<SOLVATIONENERGY>0</SOLVATIONENERGY>
</RESIDUE>
<RESIDUE>
<STRUCTURE> C:SER 433    </STRUCTURE>
<HSDC>    </HSDC>
<SOLVENTACCESSIBLEAREA>102.535</SOLVENTACCESSIBLEAREA>
<BURIEDSURFACEAREA>0</BURIEDSURFACEAREA>
<BURIEDSURFACEAREASCORE>0</BURIEDSURFACEAREASCORE>
<SOLVATIONENERGY>0</SOLVATIONENERGY>
</RESIDUE>
<RESIDUE>
<STRUCTURE> C:LYS 434    </STRUCTURE>
<HSDC>    </HSDC>
<SOLVENTACCESSIBLEAREA>189.88</SOLVENTACCESSIBLEAREA>
<BURIEDSURFACEAREA>0</BURIEDSURFACEAREA>
<BURIEDSURFACEAREASCORE>0</BURIEDSURFACEAREASCORE>
<SOLVATIONENERGY>0</SOLVATIONENERGY>
</RESIDUE>
<RESIDUE>
<STRUCTURE> C:LEU 435    </STRUCTURE>
<HSDC>    </HSDC>
<SOLVENTACCESSIBLEAREA>158.842</SOLVENTACCESSIBLEAREA>
<BURIEDSURFACEAREA>0</BURIEDSURFACEAREA>
<BURIEDSURFACEAREASCORE>0</BURIEDSURFACEAREASCORE>
<SOLVATIONENERGY>0</SOLVATIONENERGY>
</RESIDUE>
<RESIDUE>
<STRUCTURE> C:GLY 436    </STRUCTURE>
<HSDC>    </HSDC>
<SOLVENTACCESSIBLEAREA>76.0532</SOLVENTACCESSIBLEAREA>
<BURIEDSURFACEAREA>0</BURIEDSURFACEAREA>
<BURIEDSURFACEAREASCORE>0</BURIEDSURFACEAREASCORE>
<SOLVATIONENERGY>0</SOLVATIONENERGY>
</RESIDUE>
<RESIDUE>
<STRUCTURE> C:ASN 437    </STRUCTURE>
<HSDC>    </HSDC>
<SOLVENTACCESSIBLEAREA>141.488</SOLVENTACCESSIBLEAREA>
<BURIEDSURFACEAREA>0</BURIEDSURFACEAREA>
<BURIEDSURFACEAREASCORE>0</BURIEDSURFACEAREASCORE>
<SOLVATIONENERGY>0</SOLVATIONENERGY>
</RESIDUE>
<RESIDUE>
<STRUCTURE> C:PRO 438    </STRUCTURE>
<HSDC>    </HSDC>
<SOLVENTACCESSIBLEAREA>113.859</SOLVENTACCESSIBLEAREA>
<BURIEDSURFACEAREA>0</BURIEDSURFACEAREA>
<BURIEDSURFACEAREASCORE>0</BURIEDSURFACEAREASCORE>
<SOLVATIONENERGY>0</SOLVATIONENERGY>
</RESIDUE>
<RESIDUE>
<STRUCTURE> C:GLU 439    </STRUCTURE>
<HSDC>    </HSDC>
<SOLVENTACCESSIBLEAREA>145.79</SOLVENTACCESSIBLEAREA>
<BURIEDSURFACEAREA>0</BURIEDSURFACEAREA>
<BURIEDSURFACEAREASCORE>0</BURIEDSURFACEAREASCORE>
<SOLVATIONENERGY>0</SOLVATIONENERGY>
</RESIDUE>
<RESIDUE>
<STRUCTURE> C:GLN 440    </STRUCTURE>
<HSDC>    </HSDC>
<SOLVENTACCESSIBLEAREA>131.048</SOLVENTACCESSIBLEAREA>
<BURIEDSURFACEAREA>0</BURIEDSURFACEAREA>
<BURIEDSURFACEAREASCORE>0</BURIEDSURFACEAREASCORE>
<SOLVATIONENERGY>0</SOLVATIONENERGY>
</RESIDUE>
<RESIDUE>
<STRUCTURE> C:MET 441    </STRUCTURE>
<HSDC>    </HSDC>
<SOLVENTACCESSIBLEAREA>137.468</SOLVENTACCESSIBLEAREA>
<BURIEDSURFACEAREA>0</BURIEDSURFACEAREA>
<BURIEDSURFACEAREASCORE>0</BURIEDSURFACEAREASCORE>
<SOLVATIONENERGY>0</SOLVATIONENERGY>
</RESIDUE>
<RESIDUE>
<STRUCTURE> C:LEU 442    </STRUCTURE>
<HSDC>    </HSDC>
<SOLVENTACCESSIBLEAREA>117.366</SOLVENTACCESSIBLEAREA>
<BURIEDSURFACEAREA>0</BURIEDSURFACEAREA>
<BURIEDSURFACEAREASCORE>0</BURIEDSURFACEAREASCORE>
<SOLVATIONENERGY>0</SOLVATIONENERGY>
</RESIDUE>
<RESIDUE>
<STRUCTURE> C:ARG 443    </STRUCTURE>
<HSDC>    </HSDC>
<SOLVENTACCESSIBLEAREA>223.335</SOLVENTACCESSIBLEAREA>
<BURIEDSURFACEAREA>0</BURIEDSURFACEAREA>
<BURIEDSURFACEAREASCORE>0</BURIEDSURFACEAREASCORE>
<SOLVATIONENERGY>0</SOLVATIONENERGY>
</RESIDUE>
<RESIDUE>
<STRUCTURE> C:GLY 444    </STRUCTURE>
<HSDC>    </HSDC>
<SOLVENTACCESSIBLEAREA>70.0962</SOLVENTACCESSIBLEAREA>
<BURIEDSURFACEAREA>0</BURIEDSURFACEAREA>
<BURIEDSURFACEAREASCORE>0</BURIEDSURFACEAREASCORE>
<SOLVATIONENERGY>0</SOLVATIONENERGY>
</RESIDUE>
<RESIDUE>
<STRUCTURE> C:GLN 445    </STRUCTURE>
<HSDC>    </HSDC>
<SOLVENTACCESSIBLEAREA>174.785</SOLVENTACCESSIBLEAREA>
<BURIEDSURFACEAREA>0</BURIEDSURFACEAREA>
<BURIEDSURFACEAREASCORE>0</BURIEDSURFACEAREASCORE>
<SOLVATIONENERGY>0</SOLVATIONENERGY>
</RESIDUE>
<RESIDUE>
<STRUCTURE> C:PRO 446    </STRUCTURE>
<HSDC>    </HSDC>
<SOLVENTACCESSIBLEAREA>110.616</SOLVENTACCESSIBLEAREA>
<BURIEDSURFACEAREA>0</BURIEDSURFACEAREA>
<BURIEDSURFACEAREASCORE>0</BURIEDSURFACEAREASCORE>
<SOLVATIONENERGY>0</SOLVATIONENERGY>
</RESIDUE>
<RESIDUE>
<STRUCTURE> C:ALA 447    </STRUCTURE>
<HSDC>    </HSDC>
<SOLVENTACCESSIBLEAREA>90.7387</SOLVENTACCESSIBLEAREA>
<BURIEDSURFACEAREA>0</BURIEDSURFACEAREA>
<BURIEDSURFACEAREASCORE>0</BURIEDSURFACEAREASCORE>
<SOLVATIONENERGY>0</SOLVATIONENERGY>
</RESIDUE>
<RESIDUE>
<STRUCTURE> C:LEU 448    </STRUCTURE>
<HSDC>    </HSDC>
<SOLVENTACCESSIBLEAREA>171.571</SOLVENTACCESSIBLEAREA>
<BURIEDSURFACEAREA>0</BURIEDSURFACEAREA>
<BURIEDSURFACEAREASCORE>0</BURIEDSURFACEAREASCORE>
<SOLVATIONENERGY>0</SOLVATIONENERGY>
</RESIDUE>
<RESIDUE>
<STRUCTURE> C:PRO 449    </STRUCTURE>
<HSDC>    </HSDC>
<SOLVENTACCESSIBLEAREA>115.219</SOLVENTACCESSIBLEAREA>
<BURIEDSURFACEAREA>0</BURIEDSURFACEAREA>
<BURIEDSURFACEAREASCORE>0</BURIEDSURFACEAREASCORE>
<SOLVATIONENERGY>0</SOLVATIONENERGY>
</RESIDUE>
<RESIDUE>
<STRUCTURE> C:ARG 450    </STRUCTURE>
<HSDC>    </HSDC>
<SOLVENTACCESSIBLEAREA>216.472</SOLVENTACCESSIBLEAREA>
<BURIEDSURFACEAREA>0</BURIEDSURFACEAREA>
<BURIEDSURFACEAREASCORE>0</BURIEDSURFACEAREASCORE>
<SOLVATIONENERGY>0</SOLVATIONENERGY>
</RESIDUE>
<RESIDUE>
<STRUCTURE> C:PRO 451    </STRUCTURE>
<HSDC>    </HSDC>
<SOLVENTACCESSIBLEAREA>110.413</SOLVENTACCESSIBLEAREA>
<BURIEDSURFACEAREA>0</BURIEDSURFACEAREA>
<BURIEDSURFACEAREASCORE>0</BURIEDSURFACEAREASCORE>
<SOLVATIONENERGY>0</SOLVATIONENERGY>
</RESIDUE>
<RESIDUE>
<STRUCTURE> C:PRO 452    </STRUCTURE>
<HSDC>    </HSDC>
<SOLVENTACCESSIBLEAREA>122.54</SOLVENTACCESSIBLEAREA>
<BURIEDSURFACEAREA>0</BURIEDSURFACEAREA>
<BURIEDSURFACEAREASCORE>0</BURIEDSURFACEAREASCORE>
<SOLVATIONENERGY>0</SOLVATIONENERGY>
</RESIDUE>
<RESIDUE>
<STRUCTURE> C:THR 453    </STRUCTURE>
<HSDC>    </HSDC>
<SOLVENTACCESSIBLEAREA>129.124</SOLVENTACCESSIBLEAREA>
<BURIEDSURFACEAREA>0</BURIEDSURFACEAREA>
<BURIEDSURFACEAREASCORE>0</BURIEDSURFACEAREASCORE>
<SOLVATIONENERGY>0</SOLVATIONENERGY>
</RESIDUE>
<RESIDUE>
<STRUCTURE> C:SER 454    </STRUCTURE>
<HSDC>    </HSDC>
<SOLVENTACCESSIBLEAREA>105.713</SOLVENTACCESSIBLEAREA>
<BURIEDSURFACEAREA>0</BURIEDSURFACEAREA>
<BURIEDSURFACEAREASCORE>0</BURIEDSURFACEAREASCORE>
<SOLVATIONENERGY>0</SOLVATIONENERGY>
</RESIDUE>
<RESIDUE>
<STRUCTURE> C:VAL 455    </STRUCTURE>
<HSDC>    </HSDC>
<SOLVENTACCESSIBLEAREA>147.456</SOLVENTACCESSIBLEAREA>
<BURIEDSURFACEAREA>0</BURIEDSURFACEAREA>
<BURIEDSURFACEAREASCORE>0</BURIEDSURFACEAREASCORE>
<SOLVATIONENERGY>0</SOLVATIONENERGY>
</RESIDUE>
<RESIDUE>
<STRUCTURE> C:GLY 456    </STRUCTURE>
<HSDC>    </HSDC>
<SOLVENTACCESSIBLEAREA>58.6732</SOLVENTACCESSIBLEAREA>
<BURIEDSURFACEAREA>0</BURIEDSURFACEAREA>
<BURIEDSURFACEAREASCORE>0</BURIEDSURFACEAREASCORE>
<SOLVATIONENERGY>0</SOLVATIONENERGY>
</RESIDUE>
<RESIDUE>
<STRUCTURE> C:PRO 457    </STRUCTURE>
<HSDC>    </HSDC>
<SOLVENTACCESSIBLEAREA>136.703</SOLVENTACCESSIBLEAREA>
<BURIEDSURFACEAREA>0</BURIEDSURFACEAREA>
<BURIEDSURFACEAREASCORE>0</BURIEDSURFACEAREASCORE>
<SOLVATIONENERGY>0</SOLVATIONENERGY>
</RESIDUE>
<RESIDUE>
<STRUCTURE> C:ALA 458    </STRUCTURE>
<HSDC>    </HSDC>
<SOLVENTACCESSIBLEAREA>96.3827</SOLVENTACCESSIBLEAREA>
<BURIEDSURFACEAREA>0</BURIEDSURFACEAREA>
<BURIEDSURFACEAREASCORE>0</BURIEDSURFACEAREASCORE>
<SOLVATIONENERGY>0</SOLVATIONENERGY>
</RESIDUE>
<RESIDUE>
<STRUCTURE> C:SER 459    </STRUCTURE>
<HSDC>    </HSDC>
<SOLVENTACCESSIBLEAREA>98.043</SOLVENTACCESSIBLEAREA>
<BURIEDSURFACEAREA>0</BURIEDSURFACEAREA>
<BURIEDSURFACEAREASCORE>0</BURIEDSURFACEAREASCORE>
<SOLVATIONENERGY>0</SOLVATIONENERGY>
</RESIDUE>
<RESIDUE>
<STRUCTURE> C:PRO 460    </STRUCTURE>
<HSDC>    </HSDC>
<SOLVENTACCESSIBLEAREA>104.934</SOLVENTACCESSIBLEAREA>
<BURIEDSURFACEAREA>0</BURIEDSURFACEAREA>
<BURIEDSURFACEAREASCORE>0</BURIEDSURFACEAREASCORE>
<SOLVATIONENERGY>0</SOLVATIONENERGY>
</RESIDUE>
<RESIDUE>
<STRUCTURE> C:GLN 461    </STRUCTURE>
<HSDC>    </HSDC>
<SOLVENTACCESSIBLEAREA>167.892</SOLVENTACCESSIBLEAREA>
<BURIEDSURFACEAREA>0</BURIEDSURFACEAREA>
<BURIEDSURFACEAREASCORE>0</BURIEDSURFACEAREASCORE>
<SOLVATIONENERGY>0</SOLVATIONENERGY>
</RESIDUE>
<RESIDUE>
<STRUCTURE> C:CYS 462    </STRUCTURE>
<HSDC>    </HSDC>
<SOLVENTACCESSIBLEAREA>64.8633</SOLVENTACCESSIBLEAREA>
<BURIEDSURFACEAREA>0</BURIEDSURFACEAREA>
<BURIEDSURFACEAREASCORE>0</BURIEDSURFACEAREASCORE>
<SOLVATIONENERGY>0</SOLVATIONENERGY>
</RESIDUE>
<RESIDUE>
<STRUCTURE> C:PRO 463    </STRUCTURE>
<HSDC>    </HSDC>
<SOLVENTACCESSIBLEAREA>110.716</SOLVENTACCESSIBLEAREA>
<BURIEDSURFACEAREA>0</BURIEDSURFACEAREA>
<BURIEDSURFACEAREASCORE>0</BURIEDSURFACEAREASCORE>
<SOLVATIONENERGY>0</SOLVATIONENERGY>
</RESIDUE>
<RESIDUE>
<STRUCTURE> C:GLY 464    </STRUCTURE>
<HSDC>    </HSDC>
<SOLVENTACCESSIBLEAREA>72.0928</SOLVENTACCESSIBLEAREA>
<BURIEDSURFACEAREA>0</BURIEDSURFACEAREA>
<BURIEDSURFACEAREASCORE>0</BURIEDSURFACEAREASCORE>
<SOLVATIONENERGY>0</SOLVATIONENERGY>
</RESIDUE>
<RESIDUE>
<STRUCTURE> C:GLU 465    </STRUCTURE>
<HSDC>    </HSDC>
<SOLVENTACCESSIBLEAREA>171.137</SOLVENTACCESSIBLEAREA>
<BURIEDSURFACEAREA>0</BURIEDSURFACEAREA>
<BURIEDSURFACEAREASCORE>0</BURIEDSURFACEAREASCORE>
<SOLVATIONENERGY>0</SOLVATIONENERGY>
</RESIDUE>
<RESIDUE>
<STRUCTURE> C:LYS 466    </STRUCTURE>
<HSDC>    </HSDC>
<SOLVENTACCESSIBLEAREA>194.304</SOLVENTACCESSIBLEAREA>
<BURIEDSURFACEAREA>0</BURIEDSURFACEAREA>
<BURIEDSURFACEAREASCORE>0</BURIEDSURFACEAREASCORE>
<SOLVATIONENERGY>0</SOLVATIONENERGY>
</RESIDUE>
<RESIDUE>
<STRUCTURE> C:GLY 467    </STRUCTURE>
<HSDC>    </HSDC>
<SOLVENTACCESSIBLEAREA>60.6976</SOLVENTACCESSIBLEAREA>
<BURIEDSURFACEAREA>0</BURIEDSURFACEAREA>
<BURIEDSURFACEAREASCORE>0</BURIEDSURFACEAREASCORE>
<SOLVATIONENERGY>0</SOLVATIONENERGY>
</RESIDUE>
<RESIDUE>
<STRUCTURE> C:GLN 468    </STRUCTURE>
<HSDC>    </HSDC>
<SOLVENTACCESSIBLEAREA>189.355</SOLVENTACCESSIBLEAREA>
<BURIEDSURFACEAREA>0</BURIEDSURFACEAREA>
<BURIEDSURFACEAREASCORE>0</BURIEDSURFACEAREASCORE>
<SOLVATIONENERGY>0</SOLVATIONENERGY>
</RESIDUE>
<RESIDUE>
<STRUCTURE> C:GLY 469    </STRUCTURE>
<HSDC>    </HSDC>
<SOLVENTACCESSIBLEAREA>36.1859</SOLVENTACCESSIBLEAREA>
<BURIEDSURFACEAREA>0</BURIEDSURFACEAREA>
<BURIEDSURFACEAREASCORE>0</BURIEDSURFACEAREASCORE>
<SOLVATIONENERGY>0</SOLVATIONENERGY>
</RESIDUE>
<RESIDUE>
<STRUCTURE> C:ALA 470    </STRUCTURE>
<HSDC>    </HSDC>
<SOLVENTACCESSIBLEAREA>52.5792</SOLVENTACCESSIBLEAREA>
<BURIEDSURFACEAREA>0</BURIEDSURFACEAREA>
<BURIEDSURFACEAREASCORE>0</BURIEDSURFACEAREASCORE>
<SOLVATIONENERGY>0</SOLVATIONENERGY>
</RESIDUE>
<RESIDUE>
<STRUCTURE> C:PRO 471    </STRUCTURE>
<HSDC>    </HSDC>
<SOLVENTACCESSIBLEAREA>69.7241</SOLVENTACCESSIBLEAREA>
<BURIEDSURFACEAREA>0</BURIEDSURFACEAREA>
<BURIEDSURFACEAREASCORE>0</BURIEDSURFACEAREASCORE>
<SOLVATIONENERGY>0</SOLVATIONENERGY>
</RESIDUE>
<RESIDUE>
<STRUCTURE> C:ALA 472    </STRUCTURE>
<HSDC>    </HSDC>
<SOLVENTACCESSIBLEAREA>7.26361</SOLVENTACCESSIBLEAREA>
<BURIEDSURFACEAREA>0</BURIEDSURFACEAREA>
<BURIEDSURFACEAREASCORE>0</BURIEDSURFACEAREASCORE>
<SOLVATIONENERGY>0</SOLVATIONENERGY>
</RESIDUE>
<RESIDUE>
<STRUCTURE> C:GLU 473    </STRUCTURE>
<HSDC>    </HSDC>
<SOLVENTACCESSIBLEAREA>60.6599</SOLVENTACCESSIBLEAREA>
<BURIEDSURFACEAREA>0</BURIEDSURFACEAREA>
<BURIEDSURFACEAREASCORE>0</BURIEDSURFACEAREASCORE>
<SOLVATIONENERGY>0</SOLVATIONENERGY>
</RESIDUE>
<RESIDUE>
<STRUCTURE> C:ALA 474    </STRUCTURE>
<HSDC>    </HSDC>
<SOLVENTACCESSIBLEAREA>16.8096</SOLVENTACCESSIBLEAREA>
<BURIEDSURFACEAREA>0</BURIEDSURFACEAREA>
<BURIEDSURFACEAREASCORE>0</BURIEDSURFACEAREASCORE>
<SOLVATIONENERGY>0</SOLVATIONENERGY>
</RESIDUE>
<RESIDUE>
<STRUCTURE> C:PRO 475    </STRUCTURE>
<HSDC>    </HSDC>
<SOLVENTACCESSIBLEAREA>5.24782</SOLVENTACCESSIBLEAREA>
<BURIEDSURFACEAREA>0</BURIEDSURFACEAREA>
<BURIEDSURFACEAREASCORE>0</BURIEDSURFACEAREASCORE>
<SOLVATIONENERGY>0</SOLVATIONENERGY>
</RESIDUE>
<RESIDUE>
<STRUCTURE> C:ILE 476    </STRUCTURE>
<HSDC>    </HSDC>
<SOLVENTACCESSIBLEAREA>11.6271</SOLVENTACCESSIBLEAREA>
<BURIEDSURFACEAREA>0</BURIEDSURFACEAREA>
<BURIEDSURFACEAREASCORE>0</BURIEDSURFACEAREASCORE>
<SOLVATIONENERGY>0</SOLVATIONENERGY>
</RESIDUE>
<RESIDUE>
<STRUCTURE> C:ILE 477    </STRUCTURE>
<HSDC>    </HSDC>
<SOLVENTACCESSIBLEAREA>29.9923</SOLVENTACCESSIBLEAREA>
<BURIEDSURFACEAREA>0</BURIEDSURFACEAREA>
<BURIEDSURFACEAREASCORE>0</BURIEDSURFACEAREASCORE>
<SOLVATIONENERGY>0</SOLVATIONENERGY>
</RESIDUE>
<RESIDUE>
<STRUCTURE> C:LEU 478    </STRUCTURE>
<HSDC>    </HSDC>
<SOLVENTACCESSIBLEAREA>69.4295</SOLVENTACCESSIBLEAREA>
<BURIEDSURFACEAREA>0</BURIEDSURFACEAREA>
<BURIEDSURFACEAREASCORE>0</BURIEDSURFACEAREASCORE>
<SOLVATIONENERGY>0</SOLVATIONENERGY>
</RESIDUE>
<RESIDUE>
<STRUCTURE> C:SER 479    </STRUCTURE>
<HSDC>    </HSDC>
<SOLVENTACCESSIBLEAREA>17.6087</SOLVENTACCESSIBLEAREA>
<BURIEDSURFACEAREA>0</BURIEDSURFACEAREA>
<BURIEDSURFACEAREASCORE>0</BURIEDSURFACEAREASCORE>
<SOLVATIONENERGY>0</SOLVATIONENERGY>
</RESIDUE>
<RESIDUE>
<STRUCTURE> C:SER 480    </STRUCTURE>
<HSDC>    </HSDC>
<SOLVENTACCESSIBLEAREA>66.7559</SOLVENTACCESSIBLEAREA>
<BURIEDSURFACEAREA>0</BURIEDSURFACEAREA>
<BURIEDSURFACEAREASCORE>0</BURIEDSURFACEAREASCORE>
<SOLVATIONENERGY>0</SOLVATIONENERGY>
</RESIDUE>
<RESIDUE>
<STRUCTURE> C:PRO 481    </STRUCTURE>
<HSDC>    </HSDC>
<SOLVENTACCESSIBLEAREA>73.1143</SOLVENTACCESSIBLEAREA>
<BURIEDSURFACEAREA>0</BURIEDSURFACEAREA>
<BURIEDSURFACEAREASCORE>0</BURIEDSURFACEAREASCORE>
<SOLVATIONENERGY>0</SOLVATIONENERGY>
</RESIDUE>
<RESIDUE>
<STRUCTURE> C:ARG 482    </STRUCTURE>
<HSDC>    </HSDC>
<SOLVENTACCESSIBLEAREA>210.982</SOLVENTACCESSIBLEAREA>
<BURIEDSURFACEAREA>0</BURIEDSURFACEAREA>
<BURIEDSURFACEAREASCORE>0</BURIEDSURFACEAREASCORE>
<SOLVATIONENERGY>0</SOLVATIONENERGY>
</RESIDUE>
<RESIDUE>
<STRUCTURE> C:THR 483    </STRUCTURE>
<HSDC>    </HSDC>
<SOLVENTACCESSIBLEAREA>25.2813</SOLVENTACCESSIBLEAREA>
<BURIEDSURFACEAREA>0</BURIEDSURFACEAREA>
<BURIEDSURFACEAREASCORE>0</BURIEDSURFACEAREASCORE>
<SOLVATIONENERGY>0</SOLVATIONENERGY>
</RESIDUE>
<RESIDUE>
<STRUCTURE> C:SER 484    </STRUCTURE>
<HSDC>    </HSDC>
<SOLVENTACCESSIBLEAREA>107.906</SOLVENTACCESSIBLEAREA>
<BURIEDSURFACEAREA>0</BURIEDSURFACEAREA>
<BURIEDSURFACEAREASCORE>0</BURIEDSURFACEAREASCORE>
<SOLVATIONENERGY>0</SOLVATIONENERGY>
</RESIDUE>
<RESIDUE>
<STRUCTURE> C:LYS 485    </STRUCTURE>
<HSDC>    </HSDC>
<SOLVENTACCESSIBLEAREA>106.588</SOLVENTACCESSIBLEAREA>
<BURIEDSURFACEAREA>0</BURIEDSURFACEAREA>
<BURIEDSURFACEAREASCORE>0</BURIEDSURFACEAREASCORE>
<SOLVATIONENERGY>0</SOLVATIONENERGY>
</RESIDUE>
<RESIDUE>
<STRUCTURE> C:THR 486    </STRUCTURE>
<HSDC>    </HSDC>
<SOLVENTACCESSIBLEAREA>39.5585</SOLVENTACCESSIBLEAREA>
<BURIEDSURFACEAREA>0</BURIEDSURFACEAREA>
<BURIEDSURFACEAREASCORE>0</BURIEDSURFACEAREASCORE>
<SOLVATIONENERGY>0</SOLVATIONENERGY>
</RESIDUE>
<RESIDUE>
<STRUCTURE> C:ASP 487    </STRUCTURE>
<HSDC>    </HSDC>
<SOLVENTACCESSIBLEAREA>62.16</SOLVENTACCESSIBLEAREA>
<BURIEDSURFACEAREA>0</BURIEDSURFACEAREA>
<BURIEDSURFACEAREASCORE>0</BURIEDSURFACEAREASCORE>
<SOLVATIONENERGY>0</SOLVATIONENERGY>
</RESIDUE>
<RESIDUE>
<STRUCTURE> C:SER 488    </STRUCTURE>
<HSDC>    </HSDC>
<SOLVENTACCESSIBLEAREA>16.1534</SOLVENTACCESSIBLEAREA>
<BURIEDSURFACEAREA>0</BURIEDSURFACEAREA>
<BURIEDSURFACEAREASCORE>0</BURIEDSURFACEAREASCORE>
<SOLVATIONENERGY>0</SOLVATIONENERGY>
</RESIDUE>
<RESIDUE>
<STRUCTURE> C:TYR 489    </STRUCTURE>
<HSDC>    </HSDC>
<SOLVENTACCESSIBLEAREA>5.15367</SOLVENTACCESSIBLEAREA>
<BURIEDSURFACEAREA>0</BURIEDSURFACEAREA>
<BURIEDSURFACEAREASCORE>0</BURIEDSURFACEAREASCORE>
<SOLVATIONENERGY>0</SOLVATIONENERGY>
</RESIDUE>
<RESIDUE>
<STRUCTURE> C:GLU 490    </STRUCTURE>
<HSDC>    </HSDC>
<SOLVENTACCESSIBLEAREA>55.9035</SOLVENTACCESSIBLEAREA>
<BURIEDSURFACEAREA>0</BURIEDSURFACEAREA>
<BURIEDSURFACEAREASCORE>0</BURIEDSURFACEAREASCORE>
<SOLVATIONENERGY>0</SOLVATIONENERGY>
</RESIDUE>
<RESIDUE>
<STRUCTURE> C:LEU 491    </STRUCTURE>
<HSDC>    </HSDC>
<SOLVENTACCESSIBLEAREA>0</SOLVENTACCESSIBLEAREA>
<BURIEDSURFACEAREA>0</BURIEDSURFACEAREA>
<BURIEDSURFACEAREASCORE>0</BURIEDSURFACEAREASCORE>
<SOLVATIONENERGY>0</SOLVATIONENERGY>
</RESIDUE>
<RESIDUE>
<STRUCTURE> C:VAL 492    </STRUCTURE>
<HSDC>    </HSDC>
<SOLVENTACCESSIBLEAREA>47.9357</SOLVENTACCESSIBLEAREA>
<BURIEDSURFACEAREA>0</BURIEDSURFACEAREA>
<BURIEDSURFACEAREASCORE>0</BURIEDSURFACEAREASCORE>
<SOLVATIONENERGY>0</SOLVATIONENERGY>
</RESIDUE>
<RESIDUE>
<STRUCTURE> C:TRP 493    </STRUCTURE>
<HSDC>    </HSDC>
<SOLVENTACCESSIBLEAREA>2.20997</SOLVENTACCESSIBLEAREA>
<BURIEDSURFACEAREA>0</BURIEDSURFACEAREA>
<BURIEDSURFACEAREASCORE>0</BURIEDSURFACEAREASCORE>
<SOLVATIONENERGY>0</SOLVATIONENERGY>
</RESIDUE>
<RESIDUE>
<STRUCTURE> C:ARG 494    </STRUCTURE>
<HSDC>    </HSDC>
<SOLVENTACCESSIBLEAREA>65.1335</SOLVENTACCESSIBLEAREA>
<BURIEDSURFACEAREA>0</BURIEDSURFACEAREA>
<BURIEDSURFACEAREASCORE>0</BURIEDSURFACEAREASCORE>
<SOLVATIONENERGY>0</SOLVATIONENERGY>
</RESIDUE>
<RESIDUE>
<STRUCTURE> C:PRO 495    </STRUCTURE>
<HSDC>    </HSDC>
<SOLVENTACCESSIBLEAREA>38.6448</SOLVENTACCESSIBLEAREA>
<BURIEDSURFACEAREA>0</BURIEDSURFACEAREA>
<BURIEDSURFACEAREASCORE>0</BURIEDSURFACEAREASCORE>
<SOLVATIONENERGY>0</SOLVATIONENERGY>
</RESIDUE>
<RESIDUE>
<STRUCTURE> C:ARG 496    </STRUCTURE>
<HSDC>    </HSDC>
<SOLVENTACCESSIBLEAREA>81.8721</SOLVENTACCESSIBLEAREA>
<BURIEDSURFACEAREA>0</BURIEDSURFACEAREA>
<BURIEDSURFACEAREASCORE>0</BURIEDSURFACEAREASCORE>
<SOLVATIONENERGY>0</SOLVATIONENERGY>
</RESIDUE>
<RESIDUE>
<STRUCTURE> C:HIS 497    </STRUCTURE>
<HSDC>    </HSDC>
<SOLVENTACCESSIBLEAREA>68.1358</SOLVENTACCESSIBLEAREA>
<BURIEDSURFACEAREA>0</BURIEDSURFACEAREA>
<BURIEDSURFACEAREASCORE>0</BURIEDSURFACEAREASCORE>
<SOLVATIONENERGY>0</SOLVATIONENERGY>
</RESIDUE>
<RESIDUE>
<STRUCTURE> C:GLU 498    </STRUCTURE>
<HSDC>    </HSDC>
<SOLVENTACCESSIBLEAREA>107.901</SOLVENTACCESSIBLEAREA>
<BURIEDSURFACEAREA>0</BURIEDSURFACEAREA>
<BURIEDSURFACEAREASCORE>0</BURIEDSURFACEAREASCORE>
<SOLVATIONENERGY>0</SOLVATIONENERGY>
</RESIDUE>
<RESIDUE>
<STRUCTURE> C:GLY 499    </STRUCTURE>
<HSDC>    </HSDC>
<SOLVENTACCESSIBLEAREA>40.1278</SOLVENTACCESSIBLEAREA>
<BURIEDSURFACEAREA>0</BURIEDSURFACEAREA>
<BURIEDSURFACEAREASCORE>0</BURIEDSURFACEAREASCORE>
<SOLVATIONENERGY>0</SOLVATIONENERGY>
</RESIDUE>
<RESIDUE>
<STRUCTURE> C:SER 500    </STRUCTURE>
<HSDC>    </HSDC>
<SOLVENTACCESSIBLEAREA>135.705</SOLVENTACCESSIBLEAREA>
<BURIEDSURFACEAREA>0</BURIEDSURFACEAREA>
<BURIEDSURFACEAREASCORE>0</BURIEDSURFACEAREASCORE>
<SOLVATIONENERGY>0</SOLVATIONENERGY>
</RESIDUE>
<RESIDUE>
<STRUCTURE> C:GLY 501    </STRUCTURE>
<HSDC>    </HSDC>
<SOLVENTACCESSIBLEAREA>71.2487</SOLVENTACCESSIBLEAREA>
<BURIEDSURFACEAREA>0</BURIEDSURFACEAREA>
<BURIEDSURFACEAREASCORE>0</BURIEDSURFACEAREASCORE>
<SOLVATIONENERGY>0</SOLVATIONENERGY>
</RESIDUE>
<RESIDUE>
<STRUCTURE> C:ARG 502    </STRUCTURE>
<HSDC>    </HSDC>
<SOLVENTACCESSIBLEAREA>89.9225</SOLVENTACCESSIBLEAREA>
<BURIEDSURFACEAREA>0</BURIEDSURFACEAREA>
<BURIEDSURFACEAREASCORE>0</BURIEDSURFACEAREASCORE>
<SOLVATIONENERGY>0</SOLVATIONENERGY>
</RESIDUE>
<RESIDUE>
<STRUCTURE> C:ALA 503    </STRUCTURE>
<HSDC>    </HSDC>
<SOLVENTACCESSIBLEAREA>23.0942</SOLVENTACCESSIBLEAREA>
<BURIEDSURFACEAREA>0</BURIEDSURFACEAREA>
<BURIEDSURFACEAREASCORE>0</BURIEDSURFACEAREASCORE>
<SOLVATIONENERGY>0</SOLVATIONENERGY>
</RESIDUE>
<RESIDUE>
<STRUCTURE> C:PRO 504    </STRUCTURE>
<HSDC>    </HSDC>
<SOLVENTACCESSIBLEAREA>88.7588</SOLVENTACCESSIBLEAREA>
<BURIEDSURFACEAREA>0</BURIEDSURFACEAREA>
<BURIEDSURFACEAREASCORE>0</BURIEDSURFACEAREASCORE>
<SOLVATIONENERGY>0</SOLVATIONENERGY>
</RESIDUE>
<RESIDUE>
<STRUCTURE> C:ILE 505    </STRUCTURE>
<HSDC>    </HSDC>
<SOLVENTACCESSIBLEAREA>26.9614</SOLVENTACCESSIBLEAREA>
<BURIEDSURFACEAREA>0</BURIEDSURFACEAREA>
<BURIEDSURFACEAREASCORE>0</BURIEDSURFACEAREASCORE>
<SOLVATIONENERGY>0</SOLVATIONENERGY>
</RESIDUE>
<RESIDUE>
<STRUCTURE> C:LEU 506    </STRUCTURE>
<HSDC>    </HSDC>
<SOLVENTACCESSIBLEAREA>56.3972</SOLVENTACCESSIBLEAREA>
<BURIEDSURFACEAREA>0</BURIEDSURFACEAREA>
<BURIEDSURFACEAREASCORE>0</BURIEDSURFACEAREASCORE>
<SOLVATIONENERGY>0</SOLVATIONENERGY>
</RESIDUE>
<RESIDUE>
<STRUCTURE> C:TYR 507    </STRUCTURE>
<HSDC>    </HSDC>
<SOLVENTACCESSIBLEAREA>89.6469</SOLVENTACCESSIBLEAREA>
<BURIEDSURFACEAREA>0</BURIEDSURFACEAREA>
<BURIEDSURFACEAREASCORE>0</BURIEDSURFACEAREASCORE>
<SOLVATIONENERGY>0</SOLVATIONENERGY>
</RESIDUE>
<RESIDUE>
<STRUCTURE> C:TYR 508    </STRUCTURE>
<HSDC>    </HSDC>
<SOLVENTACCESSIBLEAREA>0.646435</SOLVENTACCESSIBLEAREA>
<BURIEDSURFACEAREA>0</BURIEDSURFACEAREA>
<BURIEDSURFACEAREASCORE>0</BURIEDSURFACEAREASCORE>
<SOLVATIONENERGY>0</SOLVATIONENERGY>
</RESIDUE>
<RESIDUE>
<STRUCTURE> C:VAL 509    </STRUCTURE>
<HSDC>    </HSDC>
<SOLVENTACCESSIBLEAREA>21.8526</SOLVENTACCESSIBLEAREA>
<BURIEDSURFACEAREA>0</BURIEDSURFACEAREA>
<BURIEDSURFACEAREASCORE>0</BURIEDSURFACEAREASCORE>
<SOLVATIONENERGY>0</SOLVATIONENERGY>
</RESIDUE>
<RESIDUE>
<STRUCTURE> C:VAL 510    </STRUCTURE>
<HSDC>    </HSDC>
<SOLVENTACCESSIBLEAREA>0.290454</SOLVENTACCESSIBLEAREA>
<BURIEDSURFACEAREA>0</BURIEDSURFACEAREA>
<BURIEDSURFACEAREASCORE>0</BURIEDSURFACEAREASCORE>
<SOLVATIONENERGY>0</SOLVATIONENERGY>
</RESIDUE>
<RESIDUE>
<STRUCTURE> C:LYS 511    </STRUCTURE>
<HSDC>    </HSDC>
<SOLVENTACCESSIBLEAREA>64.7725</SOLVENTACCESSIBLEAREA>
<BURIEDSURFACEAREA>0</BURIEDSURFACEAREA>
<BURIEDSURFACEAREASCORE>0</BURIEDSURFACEAREASCORE>
<SOLVATIONENERGY>0</SOLVATIONENERGY>
</RESIDUE>
<RESIDUE>
<STRUCTURE> C:HIS 512    </STRUCTURE>
<HSDC>    </HSDC>
<SOLVENTACCESSIBLEAREA>17.6185</SOLVENTACCESSIBLEAREA>
<BURIEDSURFACEAREA>0</BURIEDSURFACEAREA>
<BURIEDSURFACEAREASCORE>0</BURIEDSURFACEAREASCORE>
<SOLVATIONENERGY>0</SOLVATIONENERGY>
</RESIDUE>
<RESIDUE>
<STRUCTURE> C:ARG 513    </STRUCTURE>
<HSDC>    </HSDC>
<SOLVENTACCESSIBLEAREA>75.4149</SOLVENTACCESSIBLEAREA>
<BURIEDSURFACEAREA>0</BURIEDSURFACEAREA>
<BURIEDSURFACEAREASCORE>0</BURIEDSURFACEAREASCORE>
<SOLVATIONENERGY>0</SOLVATIONENERGY>
</RESIDUE>
<RESIDUE>
<STRUCTURE> C:LYS 514    </STRUCTURE>
<HSDC>    </HSDC>
<SOLVENTACCESSIBLEAREA>68.4984</SOLVENTACCESSIBLEAREA>
<BURIEDSURFACEAREA>0</BURIEDSURFACEAREA>
<BURIEDSURFACEAREASCORE>0</BURIEDSURFACEAREASCORE>
<SOLVATIONENERGY>0</SOLVATIONENERGY>
</RESIDUE>
<RESIDUE>
<STRUCTURE> C:VAL 515    </STRUCTURE>
<HSDC>    </HSDC>
<SOLVENTACCESSIBLEAREA>67.3257</SOLVENTACCESSIBLEAREA>
<BURIEDSURFACEAREA>0</BURIEDSURFACEAREA>
<BURIEDSURFACEAREASCORE>0</BURIEDSURFACEAREASCORE>
<SOLVATIONENERGY>0</SOLVATIONENERGY>
</RESIDUE>
<RESIDUE>
<STRUCTURE> C:THR 516    </STRUCTURE>
<HSDC>    </HSDC>
<SOLVENTACCESSIBLEAREA>86.7477</SOLVENTACCESSIBLEAREA>
<BURIEDSURFACEAREA>0</BURIEDSURFACEAREA>
<BURIEDSURFACEAREASCORE>0</BURIEDSURFACEAREASCORE>
<SOLVATIONENERGY>0</SOLVATIONENERGY>
</RESIDUE>
<RESIDUE>
<STRUCTURE> C:ASN 517    </STRUCTURE>
<HSDC>    </HSDC>
<SOLVENTACCESSIBLEAREA>146.834</SOLVENTACCESSIBLEAREA>
<BURIEDSURFACEAREA>0</BURIEDSURFACEAREA>
<BURIEDSURFACEAREASCORE>0</BURIEDSURFACEAREASCORE>
<SOLVATIONENERGY>0</SOLVATIONENERGY>
</RESIDUE>
<RESIDUE>
<STRUCTURE> C:SER 518    </STRUCTURE>
<HSDC>    </HSDC>
<SOLVENTACCESSIBLEAREA>109.899</SOLVENTACCESSIBLEAREA>
<BURIEDSURFACEAREA>0</BURIEDSURFACEAREA>
<BURIEDSURFACEAREASCORE>0</BURIEDSURFACEAREASCORE>
<SOLVATIONENERGY>0</SOLVATIONENERGY>
</RESIDUE>
<RESIDUE>
<STRUCTURE> C:SER 519    </STRUCTURE>
<HSDC>    </HSDC>
<SOLVENTACCESSIBLEAREA>72.9566</SOLVENTACCESSIBLEAREA>
<BURIEDSURFACEAREA>0</BURIEDSURFACEAREA>
<BURIEDSURFACEAREASCORE>0</BURIEDSURFACEAREASCORE>
<SOLVATIONENERGY>0</SOLVATIONENERGY>
</RESIDUE>
<RESIDUE>
<STRUCTURE> C:ASP 520    </STRUCTURE>
<HSDC>    </HSDC>
<SOLVENTACCESSIBLEAREA>121.343</SOLVENTACCESSIBLEAREA>
<BURIEDSURFACEAREA>0</BURIEDSURFACEAREA>
<BURIEDSURFACEAREASCORE>0</BURIEDSURFACEAREASCORE>
<SOLVATIONENERGY>0</SOLVATIONENERGY>
</RESIDUE>
<RESIDUE>
<STRUCTURE> C:ASP 521    </STRUCTURE>
<HSDC>    </HSDC>
<SOLVENTACCESSIBLEAREA>114.938</SOLVENTACCESSIBLEAREA>
<BURIEDSURFACEAREA>0</BURIEDSURFACEAREA>
<BURIEDSURFACEAREASCORE>0</BURIEDSURFACEAREASCORE>
<SOLVATIONENERGY>0</SOLVATIONENERGY>
</RESIDUE>
<RESIDUE>
<STRUCTURE> C:TRP 522    </STRUCTURE>
<HSDC>    </HSDC>
<SOLVENTACCESSIBLEAREA>70.6154</SOLVENTACCESSIBLEAREA>
<BURIEDSURFACEAREA>0</BURIEDSURFACEAREA>
<BURIEDSURFACEAREASCORE>0</BURIEDSURFACEAREASCORE>
<SOLVATIONENERGY>0</SOLVATIONENERGY>
</RESIDUE>
<RESIDUE>
<STRUCTURE> C:THR 523    </STRUCTURE>
<HSDC>    </HSDC>
<SOLVENTACCESSIBLEAREA>74.9116</SOLVENTACCESSIBLEAREA>
<BURIEDSURFACEAREA>0</BURIEDSURFACEAREA>
<BURIEDSURFACEAREASCORE>0</BURIEDSURFACEAREASCORE>
<SOLVATIONENERGY>0</SOLVATIONENERGY>
</RESIDUE>
<RESIDUE>
<STRUCTURE> C:ILE 524    </STRUCTURE>
<HSDC>    </HSDC>
<SOLVENTACCESSIBLEAREA>107.924</SOLVENTACCESSIBLEAREA>
<BURIEDSURFACEAREA>0</BURIEDSURFACEAREA>
<BURIEDSURFACEAREASCORE>0</BURIEDSURFACEAREASCORE>
<SOLVATIONENERGY>0</SOLVATIONENERGY>
</RESIDUE>
<RESIDUE>
<STRUCTURE> C:SER 525    </STRUCTURE>
<HSDC>    </HSDC>
<SOLVENTACCESSIBLEAREA>37.0442</SOLVENTACCESSIBLEAREA>
<BURIEDSURFACEAREA>0</BURIEDSURFACEAREA>
<BURIEDSURFACEAREASCORE>0</BURIEDSURFACEAREASCORE>
<SOLVATIONENERGY>0</SOLVATIONENERGY>
</RESIDUE>
<RESIDUE>
<STRUCTURE> C:GLY 526    </STRUCTURE>
<HSDC>    </HSDC>
<SOLVENTACCESSIBLEAREA>62.425</SOLVENTACCESSIBLEAREA>
<BURIEDSURFACEAREA>0</BURIEDSURFACEAREA>
<BURIEDSURFACEAREASCORE>0</BURIEDSURFACEAREASCORE>
<SOLVATIONENERGY>0</SOLVATIONENERGY>
</RESIDUE>
<RESIDUE>
<STRUCTURE> C:ILE 527    </STRUCTURE>
<HSDC>    </HSDC>
<SOLVENTACCESSIBLEAREA>2.96771</SOLVENTACCESSIBLEAREA>
<BURIEDSURFACEAREA>0</BURIEDSURFACEAREA>
<BURIEDSURFACEAREASCORE>0</BURIEDSURFACEAREASCORE>
<SOLVATIONENERGY>0</SOLVATIONENERGY>
</RESIDUE>
<RESIDUE>
<STRUCTURE> C:PRO 528    </STRUCTURE>
<HSDC>    </HSDC>
<SOLVENTACCESSIBLEAREA>72.2864</SOLVENTACCESSIBLEAREA>
<BURIEDSURFACEAREA>0</BURIEDSURFACEAREA>
<BURIEDSURFACEAREASCORE>0</BURIEDSURFACEAREASCORE>
<SOLVATIONENERGY>0</SOLVATIONENERGY>
</RESIDUE>
<RESIDUE>
<STRUCTURE> C:ALA 529    </STRUCTURE>
<HSDC>    </HSDC>
<SOLVENTACCESSIBLEAREA>34.2906</SOLVENTACCESSIBLEAREA>
<BURIEDSURFACEAREA>0</BURIEDSURFACEAREA>
<BURIEDSURFACEAREASCORE>0</BURIEDSURFACEAREASCORE>
<SOLVATIONENERGY>0</SOLVATIONENERGY>
</RESIDUE>
<RESIDUE>
<STRUCTURE> C:ASN 530    </STRUCTURE>
<HSDC>    </HSDC>
<SOLVENTACCESSIBLEAREA>128.572</SOLVENTACCESSIBLEAREA>
<BURIEDSURFACEAREA>0</BURIEDSURFACEAREA>
<BURIEDSURFACEAREASCORE>0</BURIEDSURFACEAREASCORE>
<SOLVATIONENERGY>0</SOLVATIONENERGY>
</RESIDUE>
<RESIDUE>
<STRUCTURE> C:GLN 531    </STRUCTURE>
<HSDC>    </HSDC>
<SOLVENTACCESSIBLEAREA>90.8792</SOLVENTACCESSIBLEAREA>
<BURIEDSURFACEAREA>0</BURIEDSURFACEAREA>
<BURIEDSURFACEAREASCORE>0</BURIEDSURFACEAREASCORE>
<SOLVATIONENERGY>0</SOLVATIONENERGY>
</RESIDUE>
<RESIDUE>
<STRUCTURE> C:HIS 532    </STRUCTURE>
<HSDC>    </HSDC>
<SOLVENTACCESSIBLEAREA>68.4246</SOLVENTACCESSIBLEAREA>
<BURIEDSURFACEAREA>0</BURIEDSURFACEAREA>
<BURIEDSURFACEAREASCORE>0</BURIEDSURFACEAREASCORE>
<SOLVATIONENERGY>0</SOLVATIONENERGY>
</RESIDUE>
<RESIDUE>
<STRUCTURE> C:ARG 533    </STRUCTURE>
<HSDC>    </HSDC>
<SOLVENTACCESSIBLEAREA>136.841</SOLVENTACCESSIBLEAREA>
<BURIEDSURFACEAREA>0</BURIEDSURFACEAREA>
<BURIEDSURFACEAREASCORE>0</BURIEDSURFACEAREASCORE>
<SOLVATIONENERGY>0</SOLVATIONENERGY>
</RESIDUE>
<RESIDUE>
<STRUCTURE> C:LEU 534    </STRUCTURE>
<HSDC>    </HSDC>
<SOLVENTACCESSIBLEAREA>36.9832</SOLVENTACCESSIBLEAREA>
<BURIEDSURFACEAREA>0</BURIEDSURFACEAREA>
<BURIEDSURFACEAREASCORE>0</BURIEDSURFACEAREASCORE>
<SOLVATIONENERGY>0</SOLVATIONENERGY>
</RESIDUE>
<RESIDUE>
<STRUCTURE> C:THR 535    </STRUCTURE>
<HSDC>    </HSDC>
<SOLVENTACCESSIBLEAREA>64.9417</SOLVENTACCESSIBLEAREA>
<BURIEDSURFACEAREA>0</BURIEDSURFACEAREA>
<BURIEDSURFACEAREASCORE>0</BURIEDSURFACEAREASCORE>
<SOLVATIONENERGY>0</SOLVATIONENERGY>
</RESIDUE>
<RESIDUE>
<STRUCTURE> C:LEU 536    </STRUCTURE>
<HSDC>    </HSDC>
<SOLVENTACCESSIBLEAREA>5.01796</SOLVENTACCESSIBLEAREA>
<BURIEDSURFACEAREA>0</BURIEDSURFACEAREA>
<BURIEDSURFACEAREASCORE>0</BURIEDSURFACEAREASCORE>
<SOLVATIONENERGY>0</SOLVATIONENERGY>
</RESIDUE>
<RESIDUE>
<STRUCTURE> C:THR 537    </STRUCTURE>
<HSDC>    </HSDC>
<SOLVENTACCESSIBLEAREA>70.6586</SOLVENTACCESSIBLEAREA>
<BURIEDSURFACEAREA>0</BURIEDSURFACEAREA>
<BURIEDSURFACEAREASCORE>0</BURIEDSURFACEAREASCORE>
<SOLVATIONENERGY>0</SOLVATIONENERGY>
</RESIDUE>
<RESIDUE>
<STRUCTURE> C:ARG 538    </STRUCTURE>
<HSDC>    </HSDC>
<SOLVENTACCESSIBLEAREA>171.294</SOLVENTACCESSIBLEAREA>
<BURIEDSURFACEAREA>0</BURIEDSURFACEAREA>
<BURIEDSURFACEAREASCORE>0</BURIEDSURFACEAREASCORE>
<SOLVATIONENERGY>0</SOLVATIONENERGY>
</RESIDUE>
<RESIDUE>
<STRUCTURE> C:LEU 539    </STRUCTURE>
<HSDC>    </HSDC>
<SOLVENTACCESSIBLEAREA>1.8408</SOLVENTACCESSIBLEAREA>
<BURIEDSURFACEAREA>0</BURIEDSURFACEAREA>
<BURIEDSURFACEAREASCORE>0</BURIEDSURFACEAREASCORE>
<SOLVATIONENERGY>0</SOLVATIONENERGY>
</RESIDUE>
<RESIDUE>
<STRUCTURE> C:ASP 540    </STRUCTURE>
<HSDC>    </HSDC>
<SOLVENTACCESSIBLEAREA>24.0977</SOLVENTACCESSIBLEAREA>
<BURIEDSURFACEAREA>0</BURIEDSURFACEAREA>
<BURIEDSURFACEAREASCORE>0</BURIEDSURFACEAREASCORE>
<SOLVATIONENERGY>0</SOLVATIONENERGY>
</RESIDUE>
<RESIDUE>
<STRUCTURE> C:PRO 541    </STRUCTURE>
<HSDC>    </HSDC>
<SOLVENTACCESSIBLEAREA>46.6616</SOLVENTACCESSIBLEAREA>
<BURIEDSURFACEAREA>0</BURIEDSURFACEAREA>
<BURIEDSURFACEAREASCORE>0</BURIEDSURFACEAREASCORE>
<SOLVATIONENERGY>0</SOLVATIONENERGY>
</RESIDUE>
<RESIDUE>
<STRUCTURE> C:GLY 542    </STRUCTURE>
<HSDC>    </HSDC>
<SOLVENTACCESSIBLEAREA>20.9665</SOLVENTACCESSIBLEAREA>
<BURIEDSURFACEAREA>0</BURIEDSURFACEAREA>
<BURIEDSURFACEAREASCORE>0</BURIEDSURFACEAREASCORE>
<SOLVATIONENERGY>0</SOLVATIONENERGY>
</RESIDUE>
<RESIDUE>
<STRUCTURE> C:SER 543    </STRUCTURE>
<HSDC>    </HSDC>
<SOLVENTACCESSIBLEAREA>10.8229</SOLVENTACCESSIBLEAREA>
<BURIEDSURFACEAREA>0</BURIEDSURFACEAREA>
<BURIEDSURFACEAREASCORE>0</BURIEDSURFACEAREASCORE>
<SOLVATIONENERGY>0</SOLVATIONENERGY>
</RESIDUE>
<RESIDUE>
<STRUCTURE> C:LEU 544    </STRUCTURE>
<HSDC>    </HSDC>
<SOLVENTACCESSIBLEAREA>71.2978</SOLVENTACCESSIBLEAREA>
<BURIEDSURFACEAREA>0</BURIEDSURFACEAREA>
<BURIEDSURFACEAREASCORE>0</BURIEDSURFACEAREASCORE>
<SOLVATIONENERGY>0</SOLVATIONENERGY>
</RESIDUE>
<RESIDUE>
<STRUCTURE> C:TYR 545    </STRUCTURE>
<HSDC>    </HSDC>
<SOLVENTACCESSIBLEAREA>12.6362</SOLVENTACCESSIBLEAREA>
<BURIEDSURFACEAREA>0</BURIEDSURFACEAREA>
<BURIEDSURFACEAREASCORE>0</BURIEDSURFACEAREASCORE>
<SOLVATIONENERGY>0</SOLVATIONENERGY>
</RESIDUE>
<RESIDUE>
<STRUCTURE> C:GLU 546    </STRUCTURE>
<HSDC>    </HSDC>
<SOLVENTACCESSIBLEAREA>30.5705</SOLVENTACCESSIBLEAREA>
<BURIEDSURFACEAREA>0</BURIEDSURFACEAREA>
<BURIEDSURFACEAREASCORE>0</BURIEDSURFACEAREASCORE>
<SOLVATIONENERGY>0</SOLVATIONENERGY>
</RESIDUE>
<RESIDUE>
<STRUCTURE> C:VAL 547    </STRUCTURE>
<HSDC>    </HSDC>
<SOLVENTACCESSIBLEAREA>0</SOLVENTACCESSIBLEAREA>
<BURIEDSURFACEAREA>0</BURIEDSURFACEAREA>
<BURIEDSURFACEAREASCORE>0</BURIEDSURFACEAREASCORE>
<SOLVATIONENERGY>0</SOLVATIONENERGY>
</RESIDUE>
<RESIDUE>
<STRUCTURE> C:GLU 548    </STRUCTURE>
<HSDC>    </HSDC>
<SOLVENTACCESSIBLEAREA>42.8928</SOLVENTACCESSIBLEAREA>
<BURIEDSURFACEAREA>0</BURIEDSURFACEAREA>
<BURIEDSURFACEAREASCORE>0</BURIEDSURFACEAREASCORE>
<SOLVATIONENERGY>0</SOLVATIONENERGY>
</RESIDUE>
<RESIDUE>
<STRUCTURE> C:MET 549    </STRUCTURE>
<HSDC>    </HSDC>
<SOLVENTACCESSIBLEAREA>0.165944</SOLVENTACCESSIBLEAREA>
<BURIEDSURFACEAREA>0</BURIEDSURFACEAREA>
<BURIEDSURFACEAREASCORE>0</BURIEDSURFACEAREASCORE>
<SOLVATIONENERGY>0</SOLVATIONENERGY>
</RESIDUE>
<RESIDUE>
<STRUCTURE> C:ALA 550    </STRUCTURE>
<HSDC>    </HSDC>
<SOLVENTACCESSIBLEAREA>2.15466</SOLVENTACCESSIBLEAREA>
<BURIEDSURFACEAREA>0</BURIEDSURFACEAREA>
<BURIEDSURFACEAREASCORE>0</BURIEDSURFACEAREASCORE>
<SOLVATIONENERGY>0</SOLVATIONENERGY>
</RESIDUE>
<RESIDUE>
<STRUCTURE> C:ALA 551    </STRUCTURE>
<HSDC>    </HSDC>
<SOLVENTACCESSIBLEAREA>0.670426</SOLVENTACCESSIBLEAREA>
<BURIEDSURFACEAREA>0</BURIEDSURFACEAREA>
<BURIEDSURFACEAREASCORE>0</BURIEDSURFACEAREASCORE>
<SOLVATIONENERGY>0</SOLVATIONENERGY>
</RESIDUE>
<RESIDUE>
<STRUCTURE> C:TYR 552    </STRUCTURE>
<HSDC>    </HSDC>
<SOLVENTACCESSIBLEAREA>47.177</SOLVENTACCESSIBLEAREA>
<BURIEDSURFACEAREA>0</BURIEDSURFACEAREA>
<BURIEDSURFACEAREASCORE>0</BURIEDSURFACEAREASCORE>
<SOLVATIONENERGY>0</SOLVATIONENERGY>
</RESIDUE>
<RESIDUE>
<STRUCTURE> C:ASN 553    </STRUCTURE>
<HSDC>    </HSDC>
<SOLVENTACCESSIBLEAREA>6.30035</SOLVENTACCESSIBLEAREA>
<BURIEDSURFACEAREA>0</BURIEDSURFACEAREA>
<BURIEDSURFACEAREASCORE>0</BURIEDSURFACEAREASCORE>
<SOLVATIONENERGY>0</SOLVATIONENERGY>
</RESIDUE>
<RESIDUE>
<STRUCTURE> C:CYS 554    </STRUCTURE>
<HSDC>    </HSDC>
<SOLVENTACCESSIBLEAREA>58.2316</SOLVENTACCESSIBLEAREA>
<BURIEDSURFACEAREA>0</BURIEDSURFACEAREA>
<BURIEDSURFACEAREASCORE>0</BURIEDSURFACEAREASCORE>
<SOLVATIONENERGY>0</SOLVATIONENERGY>
</RESIDUE>
<RESIDUE>
<STRUCTURE> C:ALA 555    </STRUCTURE>
<HSDC>    </HSDC>
<SOLVENTACCESSIBLEAREA>41.4664</SOLVENTACCESSIBLEAREA>
<BURIEDSURFACEAREA>0</BURIEDSURFACEAREA>
<BURIEDSURFACEAREASCORE>0</BURIEDSURFACEAREASCORE>
<SOLVATIONENERGY>0</SOLVATIONENERGY>
</RESIDUE>
<RESIDUE>
<STRUCTURE> C:GLY 556    </STRUCTURE>
<HSDC>    </HSDC>
<SOLVENTACCESSIBLEAREA>28.4662</SOLVENTACCESSIBLEAREA>
<BURIEDSURFACEAREA>0</BURIEDSURFACEAREA>
<BURIEDSURFACEAREASCORE>0</BURIEDSURFACEAREASCORE>
<SOLVATIONENERGY>0</SOLVATIONENERGY>
</RESIDUE>
<RESIDUE>
<STRUCTURE> C:GLU 557    </STRUCTURE>
<HSDC>    </HSDC>
<SOLVENTACCESSIBLEAREA>87.1337</SOLVENTACCESSIBLEAREA>
<BURIEDSURFACEAREA>0</BURIEDSURFACEAREA>
<BURIEDSURFACEAREASCORE>0</BURIEDSURFACEAREASCORE>
<SOLVATIONENERGY>0</SOLVATIONENERGY>
</RESIDUE>
<RESIDUE>
<STRUCTURE> C:GLY 558    </STRUCTURE>
<HSDC>    </HSDC>
<SOLVENTACCESSIBLEAREA>9.51442</SOLVENTACCESSIBLEAREA>
<BURIEDSURFACEAREA>0</BURIEDSURFACEAREA>
<BURIEDSURFACEAREASCORE>0</BURIEDSURFACEAREASCORE>
<SOLVATIONENERGY>0</SOLVATIONENERGY>
</RESIDUE>
<RESIDUE>
<STRUCTURE> C:GLN 559    </STRUCTURE>
<HSDC>    </HSDC>
<SOLVENTACCESSIBLEAREA>123.395</SOLVENTACCESSIBLEAREA>
<BURIEDSURFACEAREA>0</BURIEDSURFACEAREA>
<BURIEDSURFACEAREASCORE>0</BURIEDSURFACEAREASCORE>
<SOLVATIONENERGY>0</SOLVATIONENERGY>
</RESIDUE>
<RESIDUE>
<STRUCTURE> C:THR 560    </STRUCTURE>
<HSDC>    </HSDC>
<SOLVENTACCESSIBLEAREA>73.1862</SOLVENTACCESSIBLEAREA>
<BURIEDSURFACEAREA>0</BURIEDSURFACEAREA>
<BURIEDSURFACEAREASCORE>0</BURIEDSURFACEAREASCORE>
<SOLVATIONENERGY>0</SOLVATIONENERGY>
</RESIDUE>
<RESIDUE>
<STRUCTURE> C:ALA 561    </STRUCTURE>
<HSDC>    </HSDC>
<SOLVENTACCESSIBLEAREA>12.3919</SOLVENTACCESSIBLEAREA>
<BURIEDSURFACEAREA>0</BURIEDSURFACEAREA>
<BURIEDSURFACEAREASCORE>0</BURIEDSURFACEAREASCORE>
<SOLVATIONENERGY>0</SOLVATIONENERGY>
</RESIDUE>
<RESIDUE>
<STRUCTURE> C:MET 562    </STRUCTURE>
<HSDC>    </HSDC>
<SOLVENTACCESSIBLEAREA>116.869</SOLVENTACCESSIBLEAREA>
<BURIEDSURFACEAREA>0</BURIEDSURFACEAREA>
<BURIEDSURFACEAREASCORE>0</BURIEDSURFACEAREASCORE>
<SOLVATIONENERGY>0</SOLVATIONENERGY>
</RESIDUE>
<RESIDUE>
<STRUCTURE> C:VAL 563    </STRUCTURE>
<HSDC>    </HSDC>
<SOLVENTACCESSIBLEAREA>23.5621</SOLVENTACCESSIBLEAREA>
<BURIEDSURFACEAREA>0</BURIEDSURFACEAREA>
<BURIEDSURFACEAREASCORE>0</BURIEDSURFACEAREASCORE>
<SOLVATIONENERGY>0</SOLVATIONENERGY>
</RESIDUE>
<RESIDUE>
<STRUCTURE> C:THR 564    </STRUCTURE>
<HSDC>    </HSDC>
<SOLVENTACCESSIBLEAREA>69.8824</SOLVENTACCESSIBLEAREA>
<BURIEDSURFACEAREA>0</BURIEDSURFACEAREA>
<BURIEDSURFACEAREASCORE>0</BURIEDSURFACEAREASCORE>
<SOLVATIONENERGY>0</SOLVATIONENERGY>
</RESIDUE>
<RESIDUE>
<STRUCTURE> C:PHE 565    </STRUCTURE>
<HSDC>    </HSDC>
<SOLVENTACCESSIBLEAREA>1.84423</SOLVENTACCESSIBLEAREA>
<BURIEDSURFACEAREA>0</BURIEDSURFACEAREA>
<BURIEDSURFACEAREASCORE>0</BURIEDSURFACEAREASCORE>
<SOLVATIONENERGY>0</SOLVATIONENERGY>
</RESIDUE>
<RESIDUE>
<STRUCTURE> C:ARG 566    </STRUCTURE>
<HSDC>    </HSDC>
<SOLVENTACCESSIBLEAREA>130.208</SOLVENTACCESSIBLEAREA>
<BURIEDSURFACEAREA>0</BURIEDSURFACEAREA>
<BURIEDSURFACEAREASCORE>0</BURIEDSURFACEAREASCORE>
<SOLVATIONENERGY>0</SOLVATIONENERGY>
</RESIDUE>
<RESIDUE>
<STRUCTURE> C:THR 567    </STRUCTURE>
<HSDC>    </HSDC>
<SOLVENTACCESSIBLEAREA>5.57249</SOLVENTACCESSIBLEAREA>
<BURIEDSURFACEAREA>0</BURIEDSURFACEAREA>
<BURIEDSURFACEAREASCORE>0</BURIEDSURFACEAREASCORE>
<SOLVATIONENERGY>0</SOLVATIONENERGY>
</RESIDUE>
<RESIDUE>
<STRUCTURE> C:GLY 568    </STRUCTURE>
<HSDC>    </HSDC>
<SOLVENTACCESSIBLEAREA>14.7569</SOLVENTACCESSIBLEAREA>
<BURIEDSURFACEAREA>0</BURIEDSURFACEAREA>
<BURIEDSURFACEAREASCORE>0</BURIEDSURFACEAREASCORE>
<SOLVATIONENERGY>0</SOLVATIONENERGY>
</RESIDUE>
<RESIDUE>
<STRUCTURE> C:ARG 569    </STRUCTURE>
<HSDC>    </HSDC>
<SOLVENTACCESSIBLEAREA>189.346</SOLVENTACCESSIBLEAREA>
<BURIEDSURFACEAREA>0</BURIEDSURFACEAREA>
<BURIEDSURFACEAREASCORE>0</BURIEDSURFACEAREASCORE>
<SOLVATIONENERGY>0</SOLVATIONENERGY>
</RESIDUE>
<RESIDUE>
<STRUCTURE> C:ARG 570    </STRUCTURE>
<HSDC>    </HSDC>
<SOLVENTACCESSIBLEAREA>184.271</SOLVENTACCESSIBLEAREA>
<BURIEDSURFACEAREA>0</BURIEDSURFACEAREA>
<BURIEDSURFACEAREASCORE>0</BURIEDSURFACEAREASCORE>
<SOLVATIONENERGY>0</SOLVATIONENERGY>
</RESIDUE>
<RESIDUE>
<STRUCTURE> C:PRO 571    </STRUCTURE>
<HSDC>    </HSDC>
<SOLVENTACCESSIBLEAREA>118.983</SOLVENTACCESSIBLEAREA>
<BURIEDSURFACEAREA>0</BURIEDSURFACEAREA>
<BURIEDSURFACEAREASCORE>0</BURIEDSURFACEAREASCORE>
<SOLVATIONENERGY>0</SOLVATIONENERGY>
</RESIDUE>
<RESIDUE>
<STRUCTURE> C:LYS 572    </STRUCTURE>
<HSDC>    </HSDC>
<SOLVENTACCESSIBLEAREA>186.552</SOLVENTACCESSIBLEAREA>
<BURIEDSURFACEAREA>0</BURIEDSURFACEAREA>
<BURIEDSURFACEAREASCORE>0</BURIEDSURFACEAREASCORE>
<SOLVATIONENERGY>0</SOLVATIONENERGY>
</RESIDUE>
<RESIDUE>
<STRUCTURE> C:PRO 573    </STRUCTURE>
<HSDC>    </HSDC>
<SOLVENTACCESSIBLEAREA>125.084</SOLVENTACCESSIBLEAREA>
<BURIEDSURFACEAREA>0</BURIEDSURFACEAREA>
<BURIEDSURFACEAREASCORE>0</BURIEDSURFACEAREASCORE>
<SOLVATIONENERGY>0</SOLVATIONENERGY>
</RESIDUE>
<RESIDUE>
<STRUCTURE> C:GLU 574    </STRUCTURE>
<HSDC>    </HSDC>
<SOLVENTACCESSIBLEAREA>164.475</SOLVENTACCESSIBLEAREA>
<BURIEDSURFACEAREA>0</BURIEDSURFACEAREA>
<BURIEDSURFACEAREASCORE>0</BURIEDSURFACEAREASCORE>
<SOLVATIONENERGY>0</SOLVATIONENERGY>
</RESIDUE>
<RESIDUE>
<STRUCTURE> C:ILE 575    </STRUCTURE>
<HSDC>    </HSDC>
<SOLVENTACCESSIBLEAREA>167.194</SOLVENTACCESSIBLEAREA>
<BURIEDSURFACEAREA>0</BURIEDSURFACEAREA>
<BURIEDSURFACEAREASCORE>0</BURIEDSURFACEAREASCORE>
<SOLVATIONENERGY>0</SOLVATIONENERGY>
</RESIDUE>
<RESIDUE>
<STRUCTURE> C:MET 576    </STRUCTURE>
<HSDC>    </HSDC>
<SOLVENTACCESSIBLEAREA>179.645</SOLVENTACCESSIBLEAREA>
<BURIEDSURFACEAREA>0</BURIEDSURFACEAREA>
<BURIEDSURFACEAREASCORE>0</BURIEDSURFACEAREASCORE>
<SOLVATIONENERGY>0</SOLVATIONENERGY>
</RESIDUE>
<RESIDUE>
<STRUCTURE> C:ALA 577    </STRUCTURE>
<HSDC>    </HSDC>
<SOLVENTACCESSIBLEAREA>88.8572</SOLVENTACCESSIBLEAREA>
<BURIEDSURFACEAREA>0</BURIEDSURFACEAREA>
<BURIEDSURFACEAREASCORE>0</BURIEDSURFACEAREASCORE>
<SOLVATIONENERGY>0</SOLVATIONENERGY>
</RESIDUE>
<RESIDUE>
<STRUCTURE> C:SER 578    </STRUCTURE>
<HSDC>    </HSDC>
<SOLVENTACCESSIBLEAREA>105.623</SOLVENTACCESSIBLEAREA>
<BURIEDSURFACEAREA>0</BURIEDSURFACEAREA>
<BURIEDSURFACEAREASCORE>0</BURIEDSURFACEAREASCORE>
<SOLVATIONENERGY>0</SOLVATIONENERGY>
</RESIDUE>
<RESIDUE>
<STRUCTURE> C:LYS 579    </STRUCTURE>
<HSDC>    </HSDC>
<SOLVENTACCESSIBLEAREA>189.087</SOLVENTACCESSIBLEAREA>
<BURIEDSURFACEAREA>0</BURIEDSURFACEAREA>
<BURIEDSURFACEAREASCORE>0</BURIEDSURFACEAREASCORE>
<SOLVATIONENERGY>0</SOLVATIONENERGY>
</RESIDUE>
<RESIDUE>
<STRUCTURE> C:GLU 580    </STRUCTURE>
<HSDC>    </HSDC>
<SOLVENTACCESSIBLEAREA>145.506</SOLVENTACCESSIBLEAREA>
<BURIEDSURFACEAREA>0</BURIEDSURFACEAREA>
<BURIEDSURFACEAREASCORE>0</BURIEDSURFACEAREASCORE>
<SOLVATIONENERGY>0</SOLVATIONENERGY>
</RESIDUE>
<RESIDUE>
<STRUCTURE> C:GLN 581    </STRUCTURE>
<HSDC>    </HSDC>
<SOLVENTACCESSIBLEAREA>147.48</SOLVENTACCESSIBLEAREA>
<BURIEDSURFACEAREA>0</BURIEDSURFACEAREA>
<BURIEDSURFACEAREASCORE>0</BURIEDSURFACEAREASCORE>
<SOLVATIONENERGY>0</SOLVATIONENERGY>
</RESIDUE>
<RESIDUE>
<STRUCTURE> C:GLN 582    </STRUCTURE>
<HSDC>    </HSDC>
<SOLVENTACCESSIBLEAREA>73.0933</SOLVENTACCESSIBLEAREA>
<BURIEDSURFACEAREA>0</BURIEDSURFACEAREA>
<BURIEDSURFACEAREASCORE>0</BURIEDSURFACEAREASCORE>
<SOLVATIONENERGY>0</SOLVATIONENERGY>
</RESIDUE>
<RESIDUE>
<STRUCTURE> C:ILE 583    </STRUCTURE>
<HSDC>    </HSDC>
<SOLVENTACCESSIBLEAREA>166.671</SOLVENTACCESSIBLEAREA>
<BURIEDSURFACEAREA>0</BURIEDSURFACEAREA>
<BURIEDSURFACEAREASCORE>0</BURIEDSURFACEAREASCORE>
<SOLVATIONENERGY>0</SOLVATIONENERGY>
</RESIDUE>
<RESIDUE>
<STRUCTURE> C:GLN 584    </STRUCTURE>
<HSDC>    </HSDC>
<SOLVENTACCESSIBLEAREA>145.416</SOLVENTACCESSIBLEAREA>
<BURIEDSURFACEAREA>0</BURIEDSURFACEAREA>
<BURIEDSURFACEAREASCORE>0</BURIEDSURFACEAREASCORE>
<SOLVATIONENERGY>0</SOLVATIONENERGY>
</RESIDUE>
<RESIDUE>
<STRUCTURE> C:ARG 585    </STRUCTURE>
<HSDC>    </HSDC>
<SOLVENTACCESSIBLEAREA>237.726</SOLVENTACCESSIBLEAREA>
<BURIEDSURFACEAREA>0</BURIEDSURFACEAREA>
<BURIEDSURFACEAREASCORE>0</BURIEDSURFACEAREASCORE>
<SOLVATIONENERGY>0</SOLVATIONENERGY>
</RESIDUE>
<RESIDUE>
<STRUCTURE> C:ASP 586    </STRUCTURE>
<HSDC>    </HSDC>
<SOLVENTACCESSIBLEAREA>119.548</SOLVENTACCESSIBLEAREA>
<BURIEDSURFACEAREA>0</BURIEDSURFACEAREA>
<BURIEDSURFACEAREASCORE>0</BURIEDSURFACEAREASCORE>
<SOLVATIONENERGY>0</SOLVATIONENERGY>
</RESIDUE>
<RESIDUE>
<STRUCTURE> C:ASP 587    </STRUCTURE>
<HSDC>    </HSDC>
<SOLVENTACCESSIBLEAREA>126.961</SOLVENTACCESSIBLEAREA>
<BURIEDSURFACEAREA>0</BURIEDSURFACEAREA>
<BURIEDSURFACEAREASCORE>0</BURIEDSURFACEAREASCORE>
<SOLVATIONENERGY>0</SOLVATIONENERGY>
</RESIDUE>
<RESIDUE>
<STRUCTURE> C:PRO 588    </STRUCTURE>
<HSDC>    </HSDC>
<SOLVENTACCESSIBLEAREA>130.568</SOLVENTACCESSIBLEAREA>
<BURIEDSURFACEAREA>0</BURIEDSURFACEAREA>
<BURIEDSURFACEAREASCORE>0</BURIEDSURFACEAREASCORE>
<SOLVATIONENERGY>0</SOLVATIONENERGY>
</RESIDUE>
<RESIDUE>
<STRUCTURE> C:GLY 589    </STRUCTURE>
<HSDC>    </HSDC>
<SOLVENTACCESSIBLEAREA>73.3716</SOLVENTACCESSIBLEAREA>
<BURIEDSURFACEAREA>0</BURIEDSURFACEAREA>
<BURIEDSURFACEAREASCORE>0</BURIEDSURFACEAREASCORE>
<SOLVATIONENERGY>0</SOLVATIONENERGY>
</RESIDUE>
<RESIDUE>
<STRUCTURE> C:ALA 590    </STRUCTURE>
<HSDC>    </HSDC>
<SOLVENTACCESSIBLEAREA>108.158</SOLVENTACCESSIBLEAREA>
<BURIEDSURFACEAREA>0</BURIEDSURFACEAREA>
<BURIEDSURFACEAREASCORE>0</BURIEDSURFACEAREASCORE>
<SOLVATIONENERGY>0</SOLVATIONENERGY>
</RESIDUE>
<RESIDUE>
<STRUCTURE> C:SER 591    </STRUCTURE>
<HSDC>    </HSDC>
<SOLVENTACCESSIBLEAREA>99.1966</SOLVENTACCESSIBLEAREA>
<BURIEDSURFACEAREA>0</BURIEDSURFACEAREA>
<BURIEDSURFACEAREASCORE>0</BURIEDSURFACEAREASCORE>
<SOLVATIONENERGY>0</SOLVATIONENERGY>
</RESIDUE>
<RESIDUE>
<STRUCTURE> C:PRO 592    </STRUCTURE>
<HSDC>    </HSDC>
<SOLVENTACCESSIBLEAREA>117.611</SOLVENTACCESSIBLEAREA>
<BURIEDSURFACEAREA>0</BURIEDSURFACEAREA>
<BURIEDSURFACEAREASCORE>0</BURIEDSURFACEAREASCORE>
<SOLVATIONENERGY>0</SOLVATIONENERGY>
</RESIDUE>
<RESIDUE>
<STRUCTURE> C:GLN 593    </STRUCTURE>
<HSDC>    </HSDC>
<SOLVENTACCESSIBLEAREA>170.659</SOLVENTACCESSIBLEAREA>
<BURIEDSURFACEAREA>0</BURIEDSURFACEAREA>
<BURIEDSURFACEAREASCORE>0</BURIEDSURFACEAREASCORE>
<SOLVATIONENERGY>0</SOLVATIONENERGY>
</RESIDUE>
<RESIDUE>
<STRUCTURE> C:SER 594    </STRUCTURE>
<HSDC>    </HSDC>
<SOLVENTACCESSIBLEAREA>97.5357</SOLVENTACCESSIBLEAREA>
<BURIEDSURFACEAREA>0</BURIEDSURFACEAREA>
<BURIEDSURFACEAREASCORE>0</BURIEDSURFACEAREASCORE>
<SOLVATIONENERGY>0</SOLVATIONENERGY>
</RESIDUE>
<RESIDUE>
<STRUCTURE> C:SER 595    </STRUCTURE>
<HSDC>    </HSDC>
<SOLVENTACCESSIBLEAREA>104.147</SOLVENTACCESSIBLEAREA>
<BURIEDSURFACEAREA>0</BURIEDSURFACEAREA>
<BURIEDSURFACEAREASCORE>0</BURIEDSURFACEAREASCORE>
<SOLVATIONENERGY>0</SOLVATIONENERGY>
</RESIDUE>
<RESIDUE>
<STRUCTURE> C:SER 596    </STRUCTURE>
<HSDC>    </HSDC>
<SOLVENTACCESSIBLEAREA>110.63</SOLVENTACCESSIBLEAREA>
<BURIEDSURFACEAREA>0</BURIEDSURFACEAREA>
<BURIEDSURFACEAREASCORE>0</BURIEDSURFACEAREASCORE>
<SOLVATIONENERGY>0</SOLVATIONENERGY>
</RESIDUE>
<RESIDUE>
<STRUCTURE> C:GLN 597    </STRUCTURE>
<HSDC>    </HSDC>
<SOLVENTACCESSIBLEAREA>171.933</SOLVENTACCESSIBLEAREA>
<BURIEDSURFACEAREA>0</BURIEDSURFACEAREA>
<BURIEDSURFACEAREASCORE>0</BURIEDSURFACEAREASCORE>
<SOLVATIONENERGY>0</SOLVATIONENERGY>
</RESIDUE>
<RESIDUE>
<STRUCTURE> C:PRO 598    </STRUCTURE>
<HSDC>    </HSDC>
<SOLVENTACCESSIBLEAREA>103.169</SOLVENTACCESSIBLEAREA>
<BURIEDSURFACEAREA>0</BURIEDSURFACEAREA>
<BURIEDSURFACEAREASCORE>0</BURIEDSURFACEAREASCORE>
<SOLVATIONENERGY>0</SOLVATIONENERGY>
</RESIDUE>
<RESIDUE>
<STRUCTURE> C:ASP 599    </STRUCTURE>
<HSDC>    </HSDC>
<SOLVENTACCESSIBLEAREA>151.455</SOLVENTACCESSIBLEAREA>
<BURIEDSURFACEAREA>0</BURIEDSURFACEAREA>
<BURIEDSURFACEAREASCORE>0</BURIEDSURFACEAREASCORE>
<SOLVATIONENERGY>0</SOLVATIONENERGY>
</RESIDUE>
<RESIDUE>
<STRUCTURE> C:HIS 600    </STRUCTURE>
<HSDC>    </HSDC>
<SOLVENTACCESSIBLEAREA>162.241</SOLVENTACCESSIBLEAREA>
<BURIEDSURFACEAREA>0</BURIEDSURFACEAREA>
<BURIEDSURFACEAREASCORE>0</BURIEDSURFACEAREASCORE>
<SOLVATIONENERGY>0</SOLVATIONENERGY>
</RESIDUE>
<RESIDUE>
<STRUCTURE> C:GLY 601    </STRUCTURE>
<HSDC>    </HSDC>
<SOLVENTACCESSIBLEAREA>77.7423</SOLVENTACCESSIBLEAREA>
<BURIEDSURFACEAREA>0</BURIEDSURFACEAREA>
<BURIEDSURFACEAREASCORE>0</BURIEDSURFACEAREASCORE>
<SOLVATIONENERGY>0</SOLVATIONENERGY>
</RESIDUE>
<RESIDUE>
<STRUCTURE> C:ARG 602    </STRUCTURE>
<HSDC>    </HSDC>
<SOLVENTACCESSIBLEAREA>238.857</SOLVENTACCESSIBLEAREA>
<BURIEDSURFACEAREA>0</BURIEDSURFACEAREA>
<BURIEDSURFACEAREASCORE>0</BURIEDSURFACEAREASCORE>
<SOLVATIONENERGY>0</SOLVATIONENERGY>
</RESIDUE>
<RESIDUE>
<STRUCTURE> C:LEU 603    </STRUCTURE>
<HSDC>    </HSDC>
<SOLVENTACCESSIBLEAREA>108.118</SOLVENTACCESSIBLEAREA>
<BURIEDSURFACEAREA>0</BURIEDSURFACEAREA>
<BURIEDSURFACEAREASCORE>0</BURIEDSURFACEAREASCORE>
<SOLVATIONENERGY>0</SOLVATIONENERGY>
</RESIDUE>
<RESIDUE>
<STRUCTURE> C:SER 604    </STRUCTURE>
<HSDC>    </HSDC>
<SOLVENTACCESSIBLEAREA>55.4844</SOLVENTACCESSIBLEAREA>
<BURIEDSURFACEAREA>0</BURIEDSURFACEAREA>
<BURIEDSURFACEAREASCORE>0</BURIEDSURFACEAREASCORE>
<SOLVATIONENERGY>0</SOLVATIONENERGY>
</RESIDUE>
<RESIDUE>
<STRUCTURE> C:PRO 605    </STRUCTURE>
<HSDC>    </HSDC>
<SOLVENTACCESSIBLEAREA>60.8049</SOLVENTACCESSIBLEAREA>
<BURIEDSURFACEAREA>0</BURIEDSURFACEAREA>
<BURIEDSURFACEAREASCORE>0</BURIEDSURFACEAREASCORE>
<SOLVATIONENERGY>0</SOLVATIONENERGY>
</RESIDUE>
<RESIDUE>
<STRUCTURE> C:PRO 606    </STRUCTURE>
<HSDC>    </HSDC>
<SOLVENTACCESSIBLEAREA>5.76349</SOLVENTACCESSIBLEAREA>
<BURIEDSURFACEAREA>0</BURIEDSURFACEAREA>
<BURIEDSURFACEAREASCORE>0</BURIEDSURFACEAREASCORE>
<SOLVATIONENERGY>0</SOLVATIONENERGY>
</RESIDUE>
<RESIDUE>
<STRUCTURE> C:GLU 607    </STRUCTURE>
<HSDC>    </HSDC>
<SOLVENTACCESSIBLEAREA>90.4061</SOLVENTACCESSIBLEAREA>
<BURIEDSURFACEAREA>0</BURIEDSURFACEAREA>
<BURIEDSURFACEAREASCORE>0</BURIEDSURFACEAREASCORE>
<SOLVATIONENERGY>0</SOLVATIONENERGY>
</RESIDUE>
<RESIDUE>
<STRUCTURE> C:ALA 608    </STRUCTURE>
<HSDC>    </HSDC>
<SOLVENTACCESSIBLEAREA>27.0701</SOLVENTACCESSIBLEAREA>
<BURIEDSURFACEAREA>0</BURIEDSURFACEAREA>
<BURIEDSURFACEAREASCORE>0</BURIEDSURFACEAREASCORE>
<SOLVATIONENERGY>0</SOLVATIONENERGY>
</RESIDUE>
<RESIDUE>
<STRUCTURE> C:PRO 609    </STRUCTURE>
<HSDC>    </HSDC>
<SOLVENTACCESSIBLEAREA>5.07831</SOLVENTACCESSIBLEAREA>
<BURIEDSURFACEAREA>0</BURIEDSURFACEAREA>
<BURIEDSURFACEAREASCORE>0</BURIEDSURFACEAREASCORE>
<SOLVATIONENERGY>0</SOLVATIONENERGY>
</RESIDUE>
<RESIDUE>
<STRUCTURE> C:ASP 610    </STRUCTURE>
<HSDC>    </HSDC>
<SOLVENTACCESSIBLEAREA>12.8152</SOLVENTACCESSIBLEAREA>
<BURIEDSURFACEAREA>0</BURIEDSURFACEAREA>
<BURIEDSURFACEAREASCORE>0</BURIEDSURFACEAREASCORE>
<SOLVATIONENERGY>0</SOLVATIONENERGY>
</RESIDUE>
<RESIDUE>
<STRUCTURE> C:ARG 611    </STRUCTURE>
<HSDC>    </HSDC>
<SOLVENTACCESSIBLEAREA>126.586</SOLVENTACCESSIBLEAREA>
<BURIEDSURFACEAREA>0</BURIEDSURFACEAREA>
<BURIEDSURFACEAREASCORE>0</BURIEDSURFACEAREASCORE>
<SOLVATIONENERGY>0</SOLVATIONENERGY>
</RESIDUE>
<RESIDUE>
<STRUCTURE> C:PRO 612    </STRUCTURE>
<HSDC>    </HSDC>
<SOLVENTACCESSIBLEAREA>3.19092</SOLVENTACCESSIBLEAREA>
<BURIEDSURFACEAREA>0</BURIEDSURFACEAREA>
<BURIEDSURFACEAREASCORE>0</BURIEDSURFACEAREASCORE>
<SOLVATIONENERGY>0</SOLVATIONENERGY>
</RESIDUE>
<RESIDUE>
<STRUCTURE> C:THR 613    </STRUCTURE>
<HSDC>    </HSDC>
<SOLVENTACCESSIBLEAREA>22.6021</SOLVENTACCESSIBLEAREA>
<BURIEDSURFACEAREA>0</BURIEDSURFACEAREA>
<BURIEDSURFACEAREASCORE>0</BURIEDSURFACEAREASCORE>
<SOLVATIONENERGY>0</SOLVATIONENERGY>
</RESIDUE>
<RESIDUE>
<STRUCTURE> C:ILE 614    </STRUCTURE>
<HSDC>    </HSDC>
<SOLVENTACCESSIBLEAREA>14.1708</SOLVENTACCESSIBLEAREA>
<BURIEDSURFACEAREA>0</BURIEDSURFACEAREA>
<BURIEDSURFACEAREASCORE>0</BURIEDSURFACEAREASCORE>
<SOLVATIONENERGY>0</SOLVATIONENERGY>
</RESIDUE>
<RESIDUE>
<STRUCTURE> C:SER 615    </STRUCTURE>
<HSDC>    </HSDC>
<SOLVENTACCESSIBLEAREA>17.8928</SOLVENTACCESSIBLEAREA>
<BURIEDSURFACEAREA>0</BURIEDSURFACEAREA>
<BURIEDSURFACEAREASCORE>0</BURIEDSURFACEAREASCORE>
<SOLVATIONENERGY>0</SOLVATIONENERGY>
</RESIDUE>
<RESIDUE>
<STRUCTURE> C:THR 616    </STRUCTURE>
<HSDC>    </HSDC>
<SOLVENTACCESSIBLEAREA>86.1979</SOLVENTACCESSIBLEAREA>
<BURIEDSURFACEAREA>0</BURIEDSURFACEAREA>
<BURIEDSURFACEAREASCORE>0</BURIEDSURFACEAREASCORE>
<SOLVATIONENERGY>0</SOLVATIONENERGY>
</RESIDUE>
<RESIDUE>
<STRUCTURE> C:ALA 617    </STRUCTURE>
<HSDC>    </HSDC>
<SOLVENTACCESSIBLEAREA>36.4655</SOLVENTACCESSIBLEAREA>
<BURIEDSURFACEAREA>0</BURIEDSURFACEAREA>
<BURIEDSURFACEAREASCORE>0</BURIEDSURFACEAREASCORE>
<SOLVATIONENERGY>0</SOLVATIONENERGY>
</RESIDUE>
<RESIDUE>
<STRUCTURE> C:SER 618    </STRUCTURE>
<HSDC>    </HSDC>
<SOLVENTACCESSIBLEAREA>53.5964</SOLVENTACCESSIBLEAREA>
<BURIEDSURFACEAREA>0</BURIEDSURFACEAREA>
<BURIEDSURFACEAREASCORE>0</BURIEDSURFACEAREASCORE>
<SOLVATIONENERGY>0</SOLVATIONENERGY>
</RESIDUE>
<RESIDUE>
<STRUCTURE> C:GLU 619    </STRUCTURE>
<HSDC>    </HSDC>
<SOLVENTACCESSIBLEAREA>78.7713</SOLVENTACCESSIBLEAREA>
<BURIEDSURFACEAREA>0</BURIEDSURFACEAREA>
<BURIEDSURFACEAREASCORE>0</BURIEDSURFACEAREASCORE>
<SOLVATIONENERGY>0</SOLVATIONENERGY>
</RESIDUE>
<RESIDUE>
<STRUCTURE> C:THR 620    </STRUCTURE>
<HSDC>    </HSDC>
<SOLVENTACCESSIBLEAREA>63.5091</SOLVENTACCESSIBLEAREA>
<BURIEDSURFACEAREA>0</BURIEDSURFACEAREA>
<BURIEDSURFACEAREASCORE>0</BURIEDSURFACEAREASCORE>
<SOLVATIONENERGY>0</SOLVATIONENERGY>
</RESIDUE>
<RESIDUE>
<STRUCTURE> C:SER 621    </STRUCTURE>
<HSDC>    </HSDC>
<SOLVENTACCESSIBLEAREA>2.46622</SOLVENTACCESSIBLEAREA>
<BURIEDSURFACEAREA>0</BURIEDSURFACEAREA>
<BURIEDSURFACEAREASCORE>0</BURIEDSURFACEAREASCORE>
<SOLVATIONENERGY>0</SOLVATIONENERGY>
</RESIDUE>
<RESIDUE>
<STRUCTURE> C:VAL 622    </STRUCTURE>
<HSDC>    </HSDC>
<SOLVENTACCESSIBLEAREA>0.670492</SOLVENTACCESSIBLEAREA>
<BURIEDSURFACEAREA>0</BURIEDSURFACEAREA>
<BURIEDSURFACEAREASCORE>0</BURIEDSURFACEAREASCORE>
<SOLVATIONENERGY>0</SOLVATIONENERGY>
</RESIDUE>
<RESIDUE>
<STRUCTURE> C:TYR 623    </STRUCTURE>
<HSDC>    </HSDC>
<SOLVENTACCESSIBLEAREA>91.2124</SOLVENTACCESSIBLEAREA>
<BURIEDSURFACEAREA>0</BURIEDSURFACEAREA>
<BURIEDSURFACEAREASCORE>0</BURIEDSURFACEAREASCORE>
<SOLVATIONENERGY>0</SOLVATIONENERGY>
</RESIDUE>
<RESIDUE>
<STRUCTURE> C:VAL 624    </STRUCTURE>
<HSDC>    </HSDC>
<SOLVENTACCESSIBLEAREA>0</SOLVENTACCESSIBLEAREA>
<BURIEDSURFACEAREA>0</BURIEDSURFACEAREA>
<BURIEDSURFACEAREASCORE>0</BURIEDSURFACEAREASCORE>
<SOLVATIONENERGY>0</SOLVATIONENERGY>
</RESIDUE>
<RESIDUE>
<STRUCTURE> C:THR 625    </STRUCTURE>
<HSDC>    </HSDC>
<SOLVENTACCESSIBLEAREA>18.6921</SOLVENTACCESSIBLEAREA>
<BURIEDSURFACEAREA>0</BURIEDSURFACEAREA>
<BURIEDSURFACEAREASCORE>0</BURIEDSURFACEAREASCORE>
<SOLVATIONENERGY>0</SOLVATIONENERGY>
</RESIDUE>
<RESIDUE>
<STRUCTURE> C:TRP 626    </STRUCTURE>
<HSDC>    </HSDC>
<SOLVENTACCESSIBLEAREA>3.19065</SOLVENTACCESSIBLEAREA>
<BURIEDSURFACEAREA>0</BURIEDSURFACEAREA>
<BURIEDSURFACEAREASCORE>0</BURIEDSURFACEAREASCORE>
<SOLVATIONENERGY>0</SOLVATIONENERGY>
</RESIDUE>
<RESIDUE>
<STRUCTURE> C:ILE 627    </STRUCTURE>
<HSDC>    </HSDC>
<SOLVENTACCESSIBLEAREA>25.3562</SOLVENTACCESSIBLEAREA>
<BURIEDSURFACEAREA>0</BURIEDSURFACEAREA>
<BURIEDSURFACEAREASCORE>0</BURIEDSURFACEAREASCORE>
<SOLVATIONENERGY>0</SOLVATIONENERGY>
</RESIDUE>
<RESIDUE>
<STRUCTURE> C:PRO 628    </STRUCTURE>
<HSDC>    </HSDC>
<SOLVENTACCESSIBLEAREA>40.3675</SOLVENTACCESSIBLEAREA>
<BURIEDSURFACEAREA>0</BURIEDSURFACEAREA>
<BURIEDSURFACEAREASCORE>0</BURIEDSURFACEAREASCORE>
<SOLVATIONENERGY>0</SOLVATIONENERGY>
</RESIDUE>
<RESIDUE>
<STRUCTURE> C:ARG 629    </STRUCTURE>
<HSDC>    </HSDC>
<SOLVENTACCESSIBLEAREA>73.5115</SOLVENTACCESSIBLEAREA>
<BURIEDSURFACEAREA>0</BURIEDSURFACEAREA>
<BURIEDSURFACEAREASCORE>0</BURIEDSURFACEAREASCORE>
<SOLVATIONENERGY>0</SOLVATIONENERGY>
</RESIDUE>
<RESIDUE>
<STRUCTURE> C:GLY 630    </STRUCTURE>
<HSDC>    </HSDC>
<SOLVENTACCESSIBLEAREA>33.4861</SOLVENTACCESSIBLEAREA>
<BURIEDSURFACEAREA>0</BURIEDSURFACEAREA>
<BURIEDSURFACEAREASCORE>0</BURIEDSURFACEAREASCORE>
<SOLVATIONENERGY>0</SOLVATIONENERGY>
</RESIDUE>
<RESIDUE>
<STRUCTURE> C:ASN 631    </STRUCTURE>
<HSDC>    </HSDC>
<SOLVENTACCESSIBLEAREA>73.2334</SOLVENTACCESSIBLEAREA>
<BURIEDSURFACEAREA>0</BURIEDSURFACEAREA>
<BURIEDSURFACEAREASCORE>0</BURIEDSURFACEAREASCORE>
<SOLVATIONENERGY>0</SOLVATIONENERGY>
</RESIDUE>
<RESIDUE>
<STRUCTURE> C:GLY 632    </STRUCTURE>
<HSDC>    </HSDC>
<SOLVENTACCESSIBLEAREA>22.0342</SOLVENTACCESSIBLEAREA>
<BURIEDSURFACEAREA>0</BURIEDSURFACEAREA>
<BURIEDSURFACEAREASCORE>0</BURIEDSURFACEAREASCORE>
<SOLVATIONENERGY>0</SOLVATIONENERGY>
</RESIDUE>
<RESIDUE>
<STRUCTURE> C:GLY 633    </STRUCTURE>
<HSDC>    </HSDC>
<SOLVENTACCESSIBLEAREA>56.5825</SOLVENTACCESSIBLEAREA>
<BURIEDSURFACEAREA>0</BURIEDSURFACEAREA>
<BURIEDSURFACEAREASCORE>0</BURIEDSURFACEAREASCORE>
<SOLVATIONENERGY>0</SOLVATIONENERGY>
</RESIDUE>
<RESIDUE>
<STRUCTURE> C:PHE 634    </STRUCTURE>
<HSDC>    </HSDC>
<SOLVENTACCESSIBLEAREA>13.472</SOLVENTACCESSIBLEAREA>
<BURIEDSURFACEAREA>0</BURIEDSURFACEAREA>
<BURIEDSURFACEAREASCORE>0</BURIEDSURFACEAREASCORE>
<SOLVATIONENERGY>0</SOLVATIONENERGY>
</RESIDUE>
<RESIDUE>
<STRUCTURE> C:PRO 635    </STRUCTURE>
<HSDC>    </HSDC>
<SOLVENTACCESSIBLEAREA>93.9032</SOLVENTACCESSIBLEAREA>
<BURIEDSURFACEAREA>0</BURIEDSURFACEAREA>
<BURIEDSURFACEAREASCORE>0</BURIEDSURFACEAREASCORE>
<SOLVATIONENERGY>0</SOLVATIONENERGY>
</RESIDUE>
<RESIDUE>
<STRUCTURE> C:ILE 636    </STRUCTURE>
<HSDC>    </HSDC>
<SOLVENTACCESSIBLEAREA>27.0901</SOLVENTACCESSIBLEAREA>
<BURIEDSURFACEAREA>0</BURIEDSURFACEAREA>
<BURIEDSURFACEAREASCORE>0</BURIEDSURFACEAREASCORE>
<SOLVATIONENERGY>0</SOLVATIONENERGY>
</RESIDUE>
<RESIDUE>
<STRUCTURE> C:GLN 637    </STRUCTURE>
<HSDC>    </HSDC>
<SOLVENTACCESSIBLEAREA>54.7874</SOLVENTACCESSIBLEAREA>
<BURIEDSURFACEAREA>0</BURIEDSURFACEAREA>
<BURIEDSURFACEAREASCORE>0</BURIEDSURFACEAREASCORE>
<SOLVATIONENERGY>0</SOLVATIONENERGY>
</RESIDUE>
<RESIDUE>
<STRUCTURE> C:SER 638    </STRUCTURE>
<HSDC>    </HSDC>
<SOLVENTACCESSIBLEAREA>22.4153</SOLVENTACCESSIBLEAREA>
<BURIEDSURFACEAREA>0</BURIEDSURFACEAREA>
<BURIEDSURFACEAREASCORE>0</BURIEDSURFACEAREASCORE>
<SOLVATIONENERGY>0</SOLVATIONENERGY>
</RESIDUE>
<RESIDUE>
<STRUCTURE> C:PHE 639    </STRUCTURE>
<HSDC>    </HSDC>
<SOLVENTACCESSIBLEAREA>1.99749</SOLVENTACCESSIBLEAREA>
<BURIEDSURFACEAREA>0</BURIEDSURFACEAREA>
<BURIEDSURFACEAREASCORE>0</BURIEDSURFACEAREASCORE>
<SOLVATIONENERGY>0</SOLVATIONENERGY>
</RESIDUE>
<RESIDUE>
<STRUCTURE> C:ARG 640    </STRUCTURE>
<HSDC>    </HSDC>
<SOLVENTACCESSIBLEAREA>50.6779</SOLVENTACCESSIBLEAREA>
<BURIEDSURFACEAREA>0</BURIEDSURFACEAREA>
<BURIEDSURFACEAREASCORE>0</BURIEDSURFACEAREASCORE>
<SOLVATIONENERGY>0</SOLVATIONENERGY>
</RESIDUE>
<RESIDUE>
<STRUCTURE> C:VAL 641    </STRUCTURE>
<HSDC>    </HSDC>
<SOLVENTACCESSIBLEAREA>0</SOLVENTACCESSIBLEAREA>
<BURIEDSURFACEAREA>0</BURIEDSURFACEAREA>
<BURIEDSURFACEAREASCORE>0</BURIEDSURFACEAREASCORE>
<SOLVATIONENERGY>0</SOLVATIONENERGY>
</RESIDUE>
<RESIDUE>
<STRUCTURE> C:GLU 642    </STRUCTURE>
<HSDC>    </HSDC>
<SOLVENTACCESSIBLEAREA>12.9783</SOLVENTACCESSIBLEAREA>
<BURIEDSURFACEAREA>0</BURIEDSURFACEAREA>
<BURIEDSURFACEAREASCORE>0</BURIEDSURFACEAREASCORE>
<SOLVATIONENERGY>0</SOLVATIONENERGY>
</RESIDUE>
<RESIDUE>
<STRUCTURE> C:TYR 643    </STRUCTURE>
<HSDC>    </HSDC>
<SOLVENTACCESSIBLEAREA>43.4069</SOLVENTACCESSIBLEAREA>
<BURIEDSURFACEAREA>0</BURIEDSURFACEAREA>
<BURIEDSURFACEAREASCORE>0</BURIEDSURFACEAREASCORE>
<SOLVATIONENERGY>0</SOLVATIONENERGY>
</RESIDUE>
<RESIDUE>
<STRUCTURE> C:LYS 644    </STRUCTURE>
<HSDC>    </HSDC>
<SOLVENTACCESSIBLEAREA>72.0753</SOLVENTACCESSIBLEAREA>
<BURIEDSURFACEAREA>0</BURIEDSURFACEAREA>
<BURIEDSURFACEAREASCORE>0</BURIEDSURFACEAREASCORE>
<SOLVATIONENERGY>0</SOLVATIONENERGY>
</RESIDUE>
<RESIDUE>
<STRUCTURE> C:LYS 645    </STRUCTURE>
<HSDC>    </HSDC>
<SOLVENTACCESSIBLEAREA>41.7217</SOLVENTACCESSIBLEAREA>
<BURIEDSURFACEAREA>0</BURIEDSURFACEAREA>
<BURIEDSURFACEAREASCORE>0</BURIEDSURFACEAREASCORE>
<SOLVATIONENERGY>0</SOLVATIONENERGY>
</RESIDUE>
<RESIDUE>
<STRUCTURE> C:LEU 646    </STRUCTURE>
<HSDC>    </HSDC>
<SOLVENTACCESSIBLEAREA>59.0292</SOLVENTACCESSIBLEAREA>
<BURIEDSURFACEAREA>0</BURIEDSURFACEAREA>
<BURIEDSURFACEAREASCORE>0</BURIEDSURFACEAREASCORE>
<SOLVATIONENERGY>0</SOLVATIONENERGY>
</RESIDUE>
<RESIDUE>
<STRUCTURE> C:LYS 647    </STRUCTURE>
<HSDC>    </HSDC>
<SOLVENTACCESSIBLEAREA>209.804</SOLVENTACCESSIBLEAREA>
<BURIEDSURFACEAREA>0</BURIEDSURFACEAREA>
<BURIEDSURFACEAREASCORE>0</BURIEDSURFACEAREASCORE>
<SOLVATIONENERGY>0</SOLVATIONENERGY>
</RESIDUE>
<RESIDUE>
<STRUCTURE> C:LYS 648    </STRUCTURE>
<HSDC>    </HSDC>
<SOLVENTACCESSIBLEAREA>142.286</SOLVENTACCESSIBLEAREA>
<BURIEDSURFACEAREA>0</BURIEDSURFACEAREA>
<BURIEDSURFACEAREASCORE>0</BURIEDSURFACEAREASCORE>
<SOLVATIONENERGY>0</SOLVATIONENERGY>
</RESIDUE>
<RESIDUE>
<STRUCTURE> C:VAL 649    </STRUCTURE>
<HSDC>    </HSDC>
<SOLVENTACCESSIBLEAREA>166.757</SOLVENTACCESSIBLEAREA>
<BURIEDSURFACEAREA>0</BURIEDSURFACEAREA>
<BURIEDSURFACEAREASCORE>0</BURIEDSURFACEAREASCORE>
<SOLVATIONENERGY>0</SOLVATIONENERGY>
</RESIDUE>
<RESIDUE>
<STRUCTURE> C:GLY 650    </STRUCTURE>
<HSDC>    </HSDC>
<SOLVENTACCESSIBLEAREA>36.9985</SOLVENTACCESSIBLEAREA>
<BURIEDSURFACEAREA>0</BURIEDSURFACEAREA>
<BURIEDSURFACEAREASCORE>0</BURIEDSURFACEAREASCORE>
<SOLVATIONENERGY>0</SOLVATIONENERGY>
</RESIDUE>
<RESIDUE>
<STRUCTURE> C:ASP 651    </STRUCTURE>
<HSDC>    </HSDC>
<SOLVENTACCESSIBLEAREA>126.858</SOLVENTACCESSIBLEAREA>
<BURIEDSURFACEAREA>0</BURIEDSURFACEAREA>
<BURIEDSURFACEAREASCORE>0</BURIEDSURFACEAREASCORE>
<SOLVATIONENERGY>0</SOLVATIONENERGY>
</RESIDUE>
<RESIDUE>
<STRUCTURE> C:TRP 652    </STRUCTURE>
<HSDC>    </HSDC>
<SOLVENTACCESSIBLEAREA>68.9435</SOLVENTACCESSIBLEAREA>
<BURIEDSURFACEAREA>0</BURIEDSURFACEAREA>
<BURIEDSURFACEAREASCORE>0</BURIEDSURFACEAREASCORE>
<SOLVATIONENERGY>0</SOLVATIONENERGY>
</RESIDUE>
<RESIDUE>
<STRUCTURE> C:ILE 653    </STRUCTURE>
<HSDC>    </HSDC>
<SOLVENTACCESSIBLEAREA>92.2999</SOLVENTACCESSIBLEAREA>
<BURIEDSURFACEAREA>0</BURIEDSURFACEAREA>
<BURIEDSURFACEAREASCORE>0</BURIEDSURFACEAREASCORE>
<SOLVATIONENERGY>0</SOLVATIONENERGY>
</RESIDUE>
<RESIDUE>
<STRUCTURE> C:LEU 654    </STRUCTURE>
<HSDC>    </HSDC>
<SOLVENTACCESSIBLEAREA>71.1869</SOLVENTACCESSIBLEAREA>
<BURIEDSURFACEAREA>0</BURIEDSURFACEAREA>
<BURIEDSURFACEAREASCORE>0</BURIEDSURFACEAREASCORE>
<SOLVATIONENERGY>0</SOLVATIONENERGY>
</RESIDUE>
<RESIDUE>
<STRUCTURE> C:ALA 655    </STRUCTURE>
<HSDC>    </HSDC>
<SOLVENTACCESSIBLEAREA>34.5062</SOLVENTACCESSIBLEAREA>
<BURIEDSURFACEAREA>0</BURIEDSURFACEAREA>
<BURIEDSURFACEAREASCORE>0</BURIEDSURFACEAREASCORE>
<SOLVATIONENERGY>0</SOLVATIONENERGY>
</RESIDUE>
<RESIDUE>
<STRUCTURE> C:THR 656    </STRUCTURE>
<HSDC>    </HSDC>
<SOLVENTACCESSIBLEAREA>40.3284</SOLVENTACCESSIBLEAREA>
<BURIEDSURFACEAREA>0</BURIEDSURFACEAREA>
<BURIEDSURFACEAREASCORE>0</BURIEDSURFACEAREASCORE>
<SOLVATIONENERGY>0</SOLVATIONENERGY>
</RESIDUE>
<RESIDUE>
<STRUCTURE> C:SER 657    </STRUCTURE>
<HSDC>    </HSDC>
<SOLVENTACCESSIBLEAREA>58.6923</SOLVENTACCESSIBLEAREA>
<BURIEDSURFACEAREA>0</BURIEDSURFACEAREA>
<BURIEDSURFACEAREASCORE>0</BURIEDSURFACEAREASCORE>
<SOLVATIONENERGY>0</SOLVATIONENERGY>
</RESIDUE>
<RESIDUE>
<STRUCTURE> C:ALA 658    </STRUCTURE>
<HSDC>    </HSDC>
<SOLVENTACCESSIBLEAREA>78.2129</SOLVENTACCESSIBLEAREA>
<BURIEDSURFACEAREA>0</BURIEDSURFACEAREA>
<BURIEDSURFACEAREASCORE>0</BURIEDSURFACEAREASCORE>
<SOLVATIONENERGY>0</SOLVATIONENERGY>
</RESIDUE>
<RESIDUE>
<STRUCTURE> C:ILE 659    </STRUCTURE>
<HSDC>    </HSDC>
<SOLVENTACCESSIBLEAREA>6.69803</SOLVENTACCESSIBLEAREA>
<BURIEDSURFACEAREA>0</BURIEDSURFACEAREA>
<BURIEDSURFACEAREASCORE>0</BURIEDSURFACEAREASCORE>
<SOLVATIONENERGY>0</SOLVATIONENERGY>
</RESIDUE>
<RESIDUE>
<STRUCTURE> C:PRO 660    </STRUCTURE>
<HSDC>    </HSDC>
<SOLVENTACCESSIBLEAREA>63.6698</SOLVENTACCESSIBLEAREA>
<BURIEDSURFACEAREA>0</BURIEDSURFACEAREA>
<BURIEDSURFACEAREASCORE>0</BURIEDSURFACEAREASCORE>
<SOLVATIONENERGY>0</SOLVATIONENERGY>
</RESIDUE>
<RESIDUE>
<STRUCTURE> C:PRO 661    </STRUCTURE>
<HSDC>    </HSDC>
<SOLVENTACCESSIBLEAREA>60.5507</SOLVENTACCESSIBLEAREA>
<BURIEDSURFACEAREA>0</BURIEDSURFACEAREA>
<BURIEDSURFACEAREASCORE>0</BURIEDSURFACEAREASCORE>
<SOLVATIONENERGY>0</SOLVATIONENERGY>
</RESIDUE>
<RESIDUE>
<STRUCTURE> C:SER 662    </STRUCTURE>
<HSDC>    </HSDC>
<SOLVENTACCESSIBLEAREA>94.3456</SOLVENTACCESSIBLEAREA>
<BURIEDSURFACEAREA>0</BURIEDSURFACEAREA>
<BURIEDSURFACEAREASCORE>0</BURIEDSURFACEAREASCORE>
<SOLVATIONENERGY>0</SOLVATIONENERGY>
</RESIDUE>
<RESIDUE>
<STRUCTURE> C:ARG 663    </STRUCTURE>
<HSDC>    </HSDC>
<SOLVENTACCESSIBLEAREA>148.479</SOLVENTACCESSIBLEAREA>
<BURIEDSURFACEAREA>0</BURIEDSURFACEAREA>
<BURIEDSURFACEAREASCORE>0</BURIEDSURFACEAREASCORE>
<SOLVATIONENERGY>0</SOLVATIONENERGY>
</RESIDUE>
<RESIDUE>
<STRUCTURE> C:LEU 664    </STRUCTURE>
<HSDC>    </HSDC>
<SOLVENTACCESSIBLEAREA>29.2013</SOLVENTACCESSIBLEAREA>
<BURIEDSURFACEAREA>0</BURIEDSURFACEAREA>
<BURIEDSURFACEAREASCORE>0</BURIEDSURFACEAREASCORE>
<SOLVATIONENERGY>0</SOLVATIONENERGY>
</RESIDUE>
<RESIDUE>
<STRUCTURE> C:SER 665    </STRUCTURE>
<HSDC>    </HSDC>
<SOLVENTACCESSIBLEAREA>45.7644</SOLVENTACCESSIBLEAREA>
<BURIEDSURFACEAREA>0</BURIEDSURFACEAREA>
<BURIEDSURFACEAREASCORE>0</BURIEDSURFACEAREASCORE>
<SOLVATIONENERGY>0</SOLVATIONENERGY>
</RESIDUE>
<RESIDUE>
<STRUCTURE> C:VAL 666    </STRUCTURE>
<HSDC>    </HSDC>
<SOLVENTACCESSIBLEAREA>20.7432</SOLVENTACCESSIBLEAREA>
<BURIEDSURFACEAREA>0</BURIEDSURFACEAREA>
<BURIEDSURFACEAREASCORE>0</BURIEDSURFACEAREASCORE>
<SOLVATIONENERGY>0</SOLVATIONENERGY>
</RESIDUE>
<RESIDUE>
<STRUCTURE> C:GLU 667    </STRUCTURE>
<HSDC>    </HSDC>
<SOLVENTACCESSIBLEAREA>76.0789</SOLVENTACCESSIBLEAREA>
<BURIEDSURFACEAREA>0</BURIEDSURFACEAREA>
<BURIEDSURFACEAREASCORE>0</BURIEDSURFACEAREASCORE>
<SOLVATIONENERGY>0</SOLVATIONENERGY>
</RESIDUE>
<RESIDUE>
<STRUCTURE> C:ILE 668    </STRUCTURE>
<HSDC>    </HSDC>
<SOLVENTACCESSIBLEAREA>7.52402</SOLVENTACCESSIBLEAREA>
<BURIEDSURFACEAREA>0</BURIEDSURFACEAREA>
<BURIEDSURFACEAREASCORE>0</BURIEDSURFACEAREASCORE>
<SOLVATIONENERGY>0</SOLVATIONENERGY>
</RESIDUE>
<RESIDUE>
<STRUCTURE> C:THR 669    </STRUCTURE>
<HSDC>    </HSDC>
<SOLVENTACCESSIBLEAREA>95.793</SOLVENTACCESSIBLEAREA>
<BURIEDSURFACEAREA>0</BURIEDSURFACEAREA>
<BURIEDSURFACEAREASCORE>0</BURIEDSURFACEAREASCORE>
<SOLVATIONENERGY>0</SOLVATIONENERGY>
</RESIDUE>
<RESIDUE>
<STRUCTURE> C:GLY 670    </STRUCTURE>
<HSDC>    </HSDC>
<SOLVENTACCESSIBLEAREA>69.3524</SOLVENTACCESSIBLEAREA>
<BURIEDSURFACEAREA>0</BURIEDSURFACEAREA>
<BURIEDSURFACEAREASCORE>0</BURIEDSURFACEAREASCORE>
<SOLVATIONENERGY>0</SOLVATIONENERGY>
</RESIDUE>
<RESIDUE>
<STRUCTURE> C:LEU 671    </STRUCTURE>
<HSDC>    </HSDC>
<SOLVENTACCESSIBLEAREA>6.4981</SOLVENTACCESSIBLEAREA>
<BURIEDSURFACEAREA>0</BURIEDSURFACEAREA>
<BURIEDSURFACEAREASCORE>0</BURIEDSURFACEAREASCORE>
<SOLVATIONENERGY>0</SOLVATIONENERGY>
</RESIDUE>
<RESIDUE>
<STRUCTURE> C:GLU 672    </STRUCTURE>
<HSDC>    </HSDC>
<SOLVENTACCESSIBLEAREA>96.9517</SOLVENTACCESSIBLEAREA>
<BURIEDSURFACEAREA>0</BURIEDSURFACEAREA>
<BURIEDSURFACEAREASCORE>0</BURIEDSURFACEAREASCORE>
<SOLVATIONENERGY>0</SOLVATIONENERGY>
</RESIDUE>
<RESIDUE>
<STRUCTURE> C:LYS 673    </STRUCTURE>
<HSDC>    </HSDC>
<SOLVENTACCESSIBLEAREA>100.359</SOLVENTACCESSIBLEAREA>
<BURIEDSURFACEAREA>0</BURIEDSURFACEAREA>
<BURIEDSURFACEAREASCORE>0</BURIEDSURFACEAREASCORE>
<SOLVATIONENERGY>0</SOLVATIONENERGY>
</RESIDUE>
<RESIDUE>
<STRUCTURE> C:GLY 674    </STRUCTURE>
<HSDC>    </HSDC>
<SOLVENTACCESSIBLEAREA>54.2686</SOLVENTACCESSIBLEAREA>
<BURIEDSURFACEAREA>0</BURIEDSURFACEAREA>
<BURIEDSURFACEAREASCORE>0</BURIEDSURFACEAREASCORE>
<SOLVATIONENERGY>0</SOLVATIONENERGY>
</RESIDUE>
<RESIDUE>
<STRUCTURE> C:THR 675    </STRUCTURE>
<HSDC>    </HSDC>
<SOLVENTACCESSIBLEAREA>22.1837</SOLVENTACCESSIBLEAREA>
<BURIEDSURFACEAREA>0</BURIEDSURFACEAREA>
<BURIEDSURFACEAREASCORE>0</BURIEDSURFACEAREASCORE>
<SOLVATIONENERGY>0</SOLVATIONENERGY>
</RESIDUE>
<RESIDUE>
<STRUCTURE> C:SER 676    </STRUCTURE>
<HSDC>    </HSDC>
<SOLVENTACCESSIBLEAREA>28.309</SOLVENTACCESSIBLEAREA>
<BURIEDSURFACEAREA>0</BURIEDSURFACEAREA>
<BURIEDSURFACEAREASCORE>0</BURIEDSURFACEAREASCORE>
<SOLVATIONENERGY>0</SOLVATIONENERGY>
</RESIDUE>
<RESIDUE>
<STRUCTURE> C:TYR 677    </STRUCTURE>
<HSDC>    </HSDC>
<SOLVENTACCESSIBLEAREA>7.29309</SOLVENTACCESSIBLEAREA>
<BURIEDSURFACEAREA>0</BURIEDSURFACEAREA>
<BURIEDSURFACEAREASCORE>0</BURIEDSURFACEAREASCORE>
<SOLVATIONENERGY>0</SOLVATIONENERGY>
</RESIDUE>
<RESIDUE>
<STRUCTURE> C:LYS 678    </STRUCTURE>
<HSDC>    </HSDC>
<SOLVENTACCESSIBLEAREA>60.2916</SOLVENTACCESSIBLEAREA>
<BURIEDSURFACEAREA>0</BURIEDSURFACEAREA>
<BURIEDSURFACEAREASCORE>0</BURIEDSURFACEAREASCORE>
<SOLVATIONENERGY>0</SOLVATIONENERGY>
</RESIDUE>
<RESIDUE>
<STRUCTURE> C:PHE 679    </STRUCTURE>
<HSDC>    </HSDC>
<SOLVENTACCESSIBLEAREA>0</SOLVENTACCESSIBLEAREA>
<BURIEDSURFACEAREA>0</BURIEDSURFACEAREA>
<BURIEDSURFACEAREASCORE>0</BURIEDSURFACEAREASCORE>
<SOLVATIONENERGY>0</SOLVATIONENERGY>
</RESIDUE>
<RESIDUE>
<STRUCTURE> C:ARG 680    </STRUCTURE>
<HSDC>    </HSDC>
<SOLVENTACCESSIBLEAREA>39.1591</SOLVENTACCESSIBLEAREA>
<BURIEDSURFACEAREA>0</BURIEDSURFACEAREA>
<BURIEDSURFACEAREASCORE>0</BURIEDSURFACEAREASCORE>
<SOLVATIONENERGY>0</SOLVATIONENERGY>
</RESIDUE>
<RESIDUE>
<STRUCTURE> C:VAL 681    </STRUCTURE>
<HSDC>    </HSDC>
<SOLVENTACCESSIBLEAREA>0.162944</SOLVENTACCESSIBLEAREA>
<BURIEDSURFACEAREA>0</BURIEDSURFACEAREA>
<BURIEDSURFACEAREASCORE>0</BURIEDSURFACEAREASCORE>
<SOLVATIONENERGY>0</SOLVATIONENERGY>
</RESIDUE>
<RESIDUE>
<STRUCTURE> C:ARG 682    </STRUCTURE>
<HSDC>    </HSDC>
<SOLVENTACCESSIBLEAREA>53.3681</SOLVENTACCESSIBLEAREA>
<BURIEDSURFACEAREA>0</BURIEDSURFACEAREA>
<BURIEDSURFACEAREASCORE>0</BURIEDSURFACEAREASCORE>
<SOLVATIONENERGY>0</SOLVATIONENERGY>
</RESIDUE>
<RESIDUE>
<STRUCTURE> C:ALA 683    </STRUCTURE>
<HSDC>    </HSDC>
<SOLVENTACCESSIBLEAREA>0.358812</SOLVENTACCESSIBLEAREA>
<BURIEDSURFACEAREA>0</BURIEDSURFACEAREA>
<BURIEDSURFACEAREASCORE>0</BURIEDSURFACEAREASCORE>
<SOLVATIONENERGY>0</SOLVATIONENERGY>
</RESIDUE>
<RESIDUE>
<STRUCTURE> C:LEU 684    </STRUCTURE>
<HSDC>    </HSDC>
<SOLVENTACCESSIBLEAREA>32.1288</SOLVENTACCESSIBLEAREA>
<BURIEDSURFACEAREA>0</BURIEDSURFACEAREA>
<BURIEDSURFACEAREASCORE>0</BURIEDSURFACEAREASCORE>
<SOLVATIONENERGY>0</SOLVATIONENERGY>
</RESIDUE>
<RESIDUE>
<STRUCTURE> C:ASN 685    </STRUCTURE>
<HSDC>    </HSDC>
<SOLVENTACCESSIBLEAREA>1.96598</SOLVENTACCESSIBLEAREA>
<BURIEDSURFACEAREA>0</BURIEDSURFACEAREA>
<BURIEDSURFACEAREASCORE>0</BURIEDSURFACEAREASCORE>
<SOLVATIONENERGY>0</SOLVATIONENERGY>
</RESIDUE>
<RESIDUE>
<STRUCTURE> C:MET 686    </STRUCTURE>
<HSDC>    </HSDC>
<SOLVENTACCESSIBLEAREA>7.60843</SOLVENTACCESSIBLEAREA>
<BURIEDSURFACEAREA>0</BURIEDSURFACEAREA>
<BURIEDSURFACEAREASCORE>0</BURIEDSURFACEAREASCORE>
<SOLVATIONENERGY>0</SOLVATIONENERGY>
</RESIDUE>
<RESIDUE>
<STRUCTURE> C:LEU 687    </STRUCTURE>
<HSDC>    </HSDC>
<SOLVENTACCESSIBLEAREA>77.4265</SOLVENTACCESSIBLEAREA>
<BURIEDSURFACEAREA>0</BURIEDSURFACEAREA>
<BURIEDSURFACEAREASCORE>0</BURIEDSURFACEAREASCORE>
<SOLVATIONENERGY>0</SOLVATIONENERGY>
</RESIDUE>
<RESIDUE>
<STRUCTURE> C:GLY 688    </STRUCTURE>
<HSDC>    </HSDC>
<SOLVENTACCESSIBLEAREA>18.502</SOLVENTACCESSIBLEAREA>
<BURIEDSURFACEAREA>0</BURIEDSURFACEAREA>
<BURIEDSURFACEAREASCORE>0</BURIEDSURFACEAREASCORE>
<SOLVATIONENERGY>0</SOLVATIONENERGY>
</RESIDUE>
<RESIDUE>
<STRUCTURE> C:GLU 689    </STRUCTURE>
<HSDC>    </HSDC>
<SOLVENTACCESSIBLEAREA>72.8434</SOLVENTACCESSIBLEAREA>
<BURIEDSURFACEAREA>0</BURIEDSURFACEAREA>
<BURIEDSURFACEAREASCORE>0</BURIEDSURFACEAREASCORE>
<SOLVATIONENERGY>0</SOLVATIONENERGY>
</RESIDUE>
<RESIDUE>
<STRUCTURE> C:SER 690    </STRUCTURE>
<HSDC>    </HSDC>
<SOLVENTACCESSIBLEAREA>3.3113</SOLVENTACCESSIBLEAREA>
<BURIEDSURFACEAREA>0</BURIEDSURFACEAREA>
<BURIEDSURFACEAREASCORE>0</BURIEDSURFACEAREASCORE>
<SOLVATIONENERGY>0</SOLVATIONENERGY>
</RESIDUE>
<RESIDUE>
<STRUCTURE> C:GLU 691    </STRUCTURE>
<HSDC>    </HSDC>
<SOLVENTACCESSIBLEAREA>129.735</SOLVENTACCESSIBLEAREA>
<BURIEDSURFACEAREA>0</BURIEDSURFACEAREA>
<BURIEDSURFACEAREASCORE>0</BURIEDSURFACEAREASCORE>
<SOLVATIONENERGY>0</SOLVATIONENERGY>
</RESIDUE>
<RESIDUE>
<STRUCTURE> C:PRO 692    </STRUCTURE>
<HSDC>    </HSDC>
<SOLVENTACCESSIBLEAREA>29.7634</SOLVENTACCESSIBLEAREA>
<BURIEDSURFACEAREA>0</BURIEDSURFACEAREA>
<BURIEDSURFACEAREASCORE>0</BURIEDSURFACEAREASCORE>
<SOLVATIONENERGY>0</SOLVATIONENERGY>
</RESIDUE>
<RESIDUE>
<STRUCTURE> C:SER 693    </STRUCTURE>
<HSDC>    </HSDC>
<SOLVENTACCESSIBLEAREA>3.89704</SOLVENTACCESSIBLEAREA>
<BURIEDSURFACEAREA>0</BURIEDSURFACEAREA>
<BURIEDSURFACEAREASCORE>0</BURIEDSURFACEAREASCORE>
<SOLVATIONENERGY>0</SOLVATIONENERGY>
</RESIDUE>
<RESIDUE>
<STRUCTURE> C:ALA 694    </STRUCTURE>
<HSDC>    </HSDC>
<SOLVENTACCESSIBLEAREA>47.3687</SOLVENTACCESSIBLEAREA>
<BURIEDSURFACEAREA>0</BURIEDSURFACEAREA>
<BURIEDSURFACEAREASCORE>0</BURIEDSURFACEAREASCORE>
<SOLVATIONENERGY>0</SOLVATIONENERGY>
</RESIDUE>
<RESIDUE>
<STRUCTURE> C:PRO 695    </STRUCTURE>
<HSDC>    </HSDC>
<SOLVENTACCESSIBLEAREA>50.8491</SOLVENTACCESSIBLEAREA>
<BURIEDSURFACEAREA>0</BURIEDSURFACEAREA>
<BURIEDSURFACEAREASCORE>0</BURIEDSURFACEAREASCORE>
<SOLVATIONENERGY>0</SOLVATIONENERGY>
</RESIDUE>
<RESIDUE>
<STRUCTURE> C:SER 696    </STRUCTURE>
<HSDC>    </HSDC>
<SOLVENTACCESSIBLEAREA>2.25905</SOLVENTACCESSIBLEAREA>
<BURIEDSURFACEAREA>0</BURIEDSURFACEAREA>
<BURIEDSURFACEAREASCORE>0</BURIEDSURFACEAREASCORE>
<SOLVATIONENERGY>0</SOLVATIONENERGY>
</RESIDUE>
<RESIDUE>
<STRUCTURE> C:ARG 697    </STRUCTURE>
<HSDC>    </HSDC>
<SOLVENTACCESSIBLEAREA>139.032</SOLVENTACCESSIBLEAREA>
<BURIEDSURFACEAREA>0</BURIEDSURFACEAREA>
<BURIEDSURFACEAREASCORE>0</BURIEDSURFACEAREASCORE>
<SOLVATIONENERGY>0</SOLVATIONENERGY>
</RESIDUE>
<RESIDUE>
<STRUCTURE> C:PRO 698    </STRUCTURE>
<HSDC>    </HSDC>
<SOLVENTACCESSIBLEAREA>77.7739</SOLVENTACCESSIBLEAREA>
<BURIEDSURFACEAREA>0</BURIEDSURFACEAREA>
<BURIEDSURFACEAREASCORE>0</BURIEDSURFACEAREASCORE>
<SOLVATIONENERGY>0</SOLVATIONENERGY>
</RESIDUE>
<RESIDUE>
<STRUCTURE> C:TYR 699    </STRUCTURE>
<HSDC>    </HSDC>
<SOLVENTACCESSIBLEAREA>42.0177</SOLVENTACCESSIBLEAREA>
<BURIEDSURFACEAREA>0</BURIEDSURFACEAREA>
<BURIEDSURFACEAREASCORE>0</BURIEDSURFACEAREASCORE>
<SOLVATIONENERGY>0</SOLVATIONENERGY>
</RESIDUE>
<RESIDUE>
<STRUCTURE> C:VAL 700    </STRUCTURE>
<HSDC>    </HSDC>
<SOLVENTACCESSIBLEAREA>78.3787</SOLVENTACCESSIBLEAREA>
<BURIEDSURFACEAREA>0</BURIEDSURFACEAREA>
<BURIEDSURFACEAREASCORE>0</BURIEDSURFACEAREASCORE>
<SOLVATIONENERGY>0</SOLVATIONENERGY>
</RESIDUE>
<RESIDUE>
<STRUCTURE> C:VAL 701    </STRUCTURE>
<HSDC>    </HSDC>
<SOLVENTACCESSIBLEAREA>3.85343</SOLVENTACCESSIBLEAREA>
<BURIEDSURFACEAREA>0</BURIEDSURFACEAREA>
<BURIEDSURFACEAREASCORE>0</BURIEDSURFACEAREASCORE>
<SOLVATIONENERGY>0</SOLVATIONENERGY>
</RESIDUE>
<RESIDUE>
<STRUCTURE> C:SER 702    </STRUCTURE>
<HSDC>    </HSDC>
<SOLVENTACCESSIBLEAREA>72.6032</SOLVENTACCESSIBLEAREA>
<BURIEDSURFACEAREA>0</BURIEDSURFACEAREA>
<BURIEDSURFACEAREASCORE>0</BURIEDSURFACEAREASCORE>
<SOLVATIONENERGY>0</SOLVATIONENERGY>
</RESIDUE>
<RESIDUE>
<STRUCTURE> C:GLY 703    </STRUCTURE>
<HSDC>    </HSDC>
<SOLVENTACCESSIBLEAREA>29.4285</SOLVENTACCESSIBLEAREA>
<BURIEDSURFACEAREA>0</BURIEDSURFACEAREA>
<BURIEDSURFACEAREASCORE>0</BURIEDSURFACEAREASCORE>
<SOLVATIONENERGY>0</SOLVATIONENERGY>
</RESIDUE>
<RESIDUE>
<STRUCTURE> C:TYR 704    </STRUCTURE>
<HSDC>    </HSDC>
<SOLVENTACCESSIBLEAREA>151.328</SOLVENTACCESSIBLEAREA>
<BURIEDSURFACEAREA>0</BURIEDSURFACEAREA>
<BURIEDSURFACEAREASCORE>0</BURIEDSURFACEAREASCORE>
<SOLVATIONENERGY>0</SOLVATIONENERGY>
</RESIDUE>
<RESIDUE>
<STRUCTURE> C:SER 705    </STRUCTURE>
<HSDC>    </HSDC>
<SOLVENTACCESSIBLEAREA>82.7964</SOLVENTACCESSIBLEAREA>
<BURIEDSURFACEAREA>0</BURIEDSURFACEAREA>
<BURIEDSURFACEAREASCORE>0</BURIEDSURFACEAREASCORE>
<SOLVATIONENERGY>0</SOLVATIONENERGY>
</RESIDUE>
<RESIDUE>
<STRUCTURE> C:GLY 706    </STRUCTURE>
<HSDC>    </HSDC>
<SOLVENTACCESSIBLEAREA>73.5078</SOLVENTACCESSIBLEAREA>
<BURIEDSURFACEAREA>0</BURIEDSURFACEAREA>
<BURIEDSURFACEAREASCORE>0</BURIEDSURFACEAREASCORE>
<SOLVATIONENERGY>0</SOLVATIONENERGY>
</RESIDUE>
<RESIDUE>
<STRUCTURE> C:ARG 707    </STRUCTURE>
<HSDC>    </HSDC>
<SOLVENTACCESSIBLEAREA>199.376</SOLVENTACCESSIBLEAREA>
<BURIEDSURFACEAREA>0</BURIEDSURFACEAREA>
<BURIEDSURFACEAREASCORE>0</BURIEDSURFACEAREASCORE>
<SOLVATIONENERGY>0</SOLVATIONENERGY>
</RESIDUE>
<RESIDUE>
<STRUCTURE> C:VAL 708    </STRUCTURE>
<HSDC>    </HSDC>
<SOLVENTACCESSIBLEAREA>143.685</SOLVENTACCESSIBLEAREA>
<BURIEDSURFACEAREA>0</BURIEDSURFACEAREA>
<BURIEDSURFACEAREASCORE>0</BURIEDSURFACEAREASCORE>
<SOLVATIONENERGY>0</SOLVATIONENERGY>
</RESIDUE>
<RESIDUE>
<STRUCTURE> C:TYR 709    </STRUCTURE>
<HSDC>    </HSDC>
<SOLVENTACCESSIBLEAREA>69.5618</SOLVENTACCESSIBLEAREA>
<BURIEDSURFACEAREA>0</BURIEDSURFACEAREA>
<BURIEDSURFACEAREASCORE>0</BURIEDSURFACEAREASCORE>
<SOLVATIONENERGY>0</SOLVATIONENERGY>
</RESIDUE>
<RESIDUE>
<STRUCTURE> C:GLU 710    </STRUCTURE>
<HSDC>    </HSDC>
<SOLVENTACCESSIBLEAREA>121.887</SOLVENTACCESSIBLEAREA>
<BURIEDSURFACEAREA>0</BURIEDSURFACEAREA>
<BURIEDSURFACEAREASCORE>0</BURIEDSURFACEAREASCORE>
<SOLVATIONENERGY>0</SOLVATIONENERGY>
</RESIDUE>
<RESIDUE>
<STRUCTURE> C:ARG 711    </STRUCTURE>
<HSDC>    </HSDC>
<SOLVENTACCESSIBLEAREA>137.882</SOLVENTACCESSIBLEAREA>
<BURIEDSURFACEAREA>0</BURIEDSURFACEAREA>
<BURIEDSURFACEAREASCORE>0</BURIEDSURFACEAREASCORE>
<SOLVATIONENERGY>0</SOLVATIONENERGY>
</RESIDUE>
<RESIDUE>
<STRUCTURE> C:PRO 712    </STRUCTURE>
<HSDC>    </HSDC>
<SOLVENTACCESSIBLEAREA>1.12446</SOLVENTACCESSIBLEAREA>
<BURIEDSURFACEAREA>0</BURIEDSURFACEAREA>
<BURIEDSURFACEAREASCORE>0</BURIEDSURFACEAREASCORE>
<SOLVATIONENERGY>0</SOLVATIONENERGY>
</RESIDUE>
<RESIDUE>
<STRUCTURE> C:VAL 713    </STRUCTURE>
<HSDC>    </HSDC>
<SOLVENTACCESSIBLEAREA>104.568</SOLVENTACCESSIBLEAREA>
<BURIEDSURFACEAREA>0</BURIEDSURFACEAREA>
<BURIEDSURFACEAREASCORE>0</BURIEDSURFACEAREASCORE>
<SOLVATIONENERGY>0</SOLVATIONENERGY>
</RESIDUE>
<RESIDUE>
<STRUCTURE> C:ALA 714    </STRUCTURE>
<HSDC>    </HSDC>
<SOLVENTACCESSIBLEAREA>37.6229</SOLVENTACCESSIBLEAREA>
<BURIEDSURFACEAREA>0</BURIEDSURFACEAREA>
<BURIEDSURFACEAREASCORE>0</BURIEDSURFACEAREASCORE>
<SOLVATIONENERGY>0</SOLVATIONENERGY>
</RESIDUE>
<RESIDUE>
<STRUCTURE> C:GLY 715    </STRUCTURE>
<HSDC>    </HSDC>
<SOLVENTACCESSIBLEAREA>23.439</SOLVENTACCESSIBLEAREA>
<BURIEDSURFACEAREA>0</BURIEDSURFACEAREA>
<BURIEDSURFACEAREASCORE>0</BURIEDSURFACEAREASCORE>
<SOLVATIONENERGY>0</SOLVATIONENERGY>
</RESIDUE>
<RESIDUE>
<STRUCTURE> C:PRO 716    </STRUCTURE>
<HSDC>    </HSDC>
<SOLVENTACCESSIBLEAREA>2.29485</SOLVENTACCESSIBLEAREA>
<BURIEDSURFACEAREA>0</BURIEDSURFACEAREA>
<BURIEDSURFACEAREASCORE>0</BURIEDSURFACEAREASCORE>
<SOLVATIONENERGY>0</SOLVATIONENERGY>
</RESIDUE>
<RESIDUE>
<STRUCTURE> C:TYR 717    </STRUCTURE>
<HSDC>    </HSDC>
<SOLVENTACCESSIBLEAREA>122.173</SOLVENTACCESSIBLEAREA>
<BURIEDSURFACEAREA>0</BURIEDSURFACEAREA>
<BURIEDSURFACEAREASCORE>0</BURIEDSURFACEAREASCORE>
<SOLVATIONENERGY>0</SOLVATIONENERGY>
</RESIDUE>
<RESIDUE>
<STRUCTURE> C:ILE 718    </STRUCTURE>
<HSDC>    </HSDC>
<SOLVENTACCESSIBLEAREA>2.33381</SOLVENTACCESSIBLEAREA>
<BURIEDSURFACEAREA>0</BURIEDSURFACEAREA>
<BURIEDSURFACEAREASCORE>0</BURIEDSURFACEAREASCORE>
<SOLVATIONENERGY>0</SOLVATIONENERGY>
</RESIDUE>
<RESIDUE>
<STRUCTURE> C:THR 719    </STRUCTURE>
<HSDC>    </HSDC>
<SOLVENTACCESSIBLEAREA>71.3627</SOLVENTACCESSIBLEAREA>
<BURIEDSURFACEAREA>0</BURIEDSURFACEAREA>
<BURIEDSURFACEAREASCORE>0</BURIEDSURFACEAREASCORE>
<SOLVATIONENERGY>0</SOLVATIONENERGY>
</RESIDUE>
<RESIDUE>
<STRUCTURE> C:PHE 720    </STRUCTURE>
<HSDC>    </HSDC>
<SOLVENTACCESSIBLEAREA>84.2133</SOLVENTACCESSIBLEAREA>
<BURIEDSURFACEAREA>0</BURIEDSURFACEAREA>
<BURIEDSURFACEAREASCORE>0</BURIEDSURFACEAREASCORE>
<SOLVATIONENERGY>0</SOLVATIONENERGY>
</RESIDUE>
<RESIDUE>
<STRUCTURE> C:THR 721    </STRUCTURE>
<HSDC>    </HSDC>
<SOLVENTACCESSIBLEAREA>20.5982</SOLVENTACCESSIBLEAREA>
<BURIEDSURFACEAREA>0</BURIEDSURFACEAREA>
<BURIEDSURFACEAREASCORE>0</BURIEDSURFACEAREASCORE>
<SOLVATIONENERGY>0</SOLVATIONENERGY>
</RESIDUE>
<RESIDUE>
<STRUCTURE> C:ASP 722    </STRUCTURE>
<HSDC>    </HSDC>
<SOLVENTACCESSIBLEAREA>55.5973</SOLVENTACCESSIBLEAREA>
<BURIEDSURFACEAREA>0</BURIEDSURFACEAREA>
<BURIEDSURFACEAREASCORE>0</BURIEDSURFACEAREASCORE>
<SOLVATIONENERGY>0</SOLVATIONENERGY>
</RESIDUE>
<RESIDUE>
<STRUCTURE> C:ALA 723    </STRUCTURE>
<HSDC>    </HSDC>
<SOLVENTACCESSIBLEAREA>12.4788</SOLVENTACCESSIBLEAREA>
<BURIEDSURFACEAREA>0</BURIEDSURFACEAREA>
<BURIEDSURFACEAREASCORE>0</BURIEDSURFACEAREASCORE>
<SOLVATIONENERGY>0</SOLVATIONENERGY>
</RESIDUE>
<RESIDUE>
<STRUCTURE> C:VAL 724    </STRUCTURE>
<HSDC>    </HSDC>
<SOLVENTACCESSIBLEAREA>77.464</SOLVENTACCESSIBLEAREA>
<BURIEDSURFACEAREA>0</BURIEDSURFACEAREA>
<BURIEDSURFACEAREASCORE>0</BURIEDSURFACEAREASCORE>
<SOLVATIONENERGY>0</SOLVATIONENERGY>
</RESIDUE>
<RESIDUE>
<STRUCTURE> C:ASN 725    </STRUCTURE>
<HSDC>    </HSDC>
<SOLVENTACCESSIBLEAREA>64.5347</SOLVENTACCESSIBLEAREA>
<BURIEDSURFACEAREA>0</BURIEDSURFACEAREA>
<BURIEDSURFACEAREASCORE>0</BURIEDSURFACEAREASCORE>
<SOLVATIONENERGY>0</SOLVATIONENERGY>
</RESIDUE>
<RESIDUE>
<STRUCTURE> C:GLU 726    </STRUCTURE>
<HSDC>    </HSDC>
<SOLVENTACCESSIBLEAREA>50.491</SOLVENTACCESSIBLEAREA>
<BURIEDSURFACEAREA>0</BURIEDSURFACEAREA>
<BURIEDSURFACEAREASCORE>0</BURIEDSURFACEAREASCORE>
<SOLVATIONENERGY>0</SOLVATIONENERGY>
</RESIDUE>
<RESIDUE>
<STRUCTURE> C:THR 727    </STRUCTURE>
<HSDC>    </HSDC>
<SOLVENTACCESSIBLEAREA>49.7826</SOLVENTACCESSIBLEAREA>
<BURIEDSURFACEAREA>0</BURIEDSURFACEAREA>
<BURIEDSURFACEAREASCORE>0</BURIEDSURFACEAREASCORE>
<SOLVATIONENERGY>0</SOLVATIONENERGY>
</RESIDUE>
<RESIDUE>
<STRUCTURE> C:THR 728    </STRUCTURE>
<HSDC>    </HSDC>
<SOLVENTACCESSIBLEAREA>19.7839</SOLVENTACCESSIBLEAREA>
<BURIEDSURFACEAREA>0</BURIEDSURFACEAREA>
<BURIEDSURFACEAREASCORE>0</BURIEDSURFACEAREASCORE>
<SOLVATIONENERGY>0</SOLVATIONENERGY>
</RESIDUE>
<RESIDUE>
<STRUCTURE> C:ILE 729    </STRUCTURE>
<HSDC>    </HSDC>
<SOLVENTACCESSIBLEAREA>0</SOLVENTACCESSIBLEAREA>
<BURIEDSURFACEAREA>0</BURIEDSURFACEAREA>
<BURIEDSURFACEAREASCORE>0</BURIEDSURFACEAREASCORE>
<SOLVATIONENERGY>0</SOLVATIONENERGY>
</RESIDUE>
<RESIDUE>
<STRUCTURE> C:MET 730    </STRUCTURE>
<HSDC>    </HSDC>
<SOLVENTACCESSIBLEAREA>50.1382</SOLVENTACCESSIBLEAREA>
<BURIEDSURFACEAREA>0</BURIEDSURFACEAREA>
<BURIEDSURFACEAREASCORE>0</BURIEDSURFACEAREASCORE>
<SOLVATIONENERGY>0</SOLVATIONENERGY>
</RESIDUE>
<RESIDUE>
<STRUCTURE> C:LEU 731    </STRUCTURE>
<HSDC>    </HSDC>
<SOLVENTACCESSIBLEAREA>0</SOLVENTACCESSIBLEAREA>
<BURIEDSURFACEAREA>0</BURIEDSURFACEAREA>
<BURIEDSURFACEAREASCORE>0</BURIEDSURFACEAREASCORE>
<SOLVATIONENERGY>0</SOLVATIONENERGY>
</RESIDUE>
<RESIDUE>
<STRUCTURE> C:LYS 732    </STRUCTURE>
<HSDC>    </HSDC>
<SOLVENTACCESSIBLEAREA>90.9668</SOLVENTACCESSIBLEAREA>
<BURIEDSURFACEAREA>0</BURIEDSURFACEAREA>
<BURIEDSURFACEAREASCORE>0</BURIEDSURFACEAREASCORE>
<SOLVATIONENERGY>0</SOLVATIONENERGY>
</RESIDUE>
<RESIDUE>
<STRUCTURE> C:TRP 733    </STRUCTURE>
<HSDC>    </HSDC>
<SOLVENTACCESSIBLEAREA>7.89578</SOLVENTACCESSIBLEAREA>
<BURIEDSURFACEAREA>0</BURIEDSURFACEAREA>
<BURIEDSURFACEAREASCORE>0</BURIEDSURFACEAREASCORE>
<SOLVATIONENERGY>0</SOLVATIONENERGY>
</RESIDUE>
<RESIDUE>
<STRUCTURE> C:MET 734    </STRUCTURE>
<HSDC>    </HSDC>
<SOLVENTACCESSIBLEAREA>106.08</SOLVENTACCESSIBLEAREA>
<BURIEDSURFACEAREA>0</BURIEDSURFACEAREA>
<BURIEDSURFACEAREASCORE>0</BURIEDSURFACEAREASCORE>
<SOLVATIONENERGY>0</SOLVATIONENERGY>
</RESIDUE>
<RESIDUE>
<STRUCTURE> C:TYR 735    </STRUCTURE>
<HSDC>    </HSDC>
<SOLVENTACCESSIBLEAREA>18.6444</SOLVENTACCESSIBLEAREA>
<BURIEDSURFACEAREA>0</BURIEDSURFACEAREA>
<BURIEDSURFACEAREASCORE>0</BURIEDSURFACEAREASCORE>
<SOLVATIONENERGY>0</SOLVATIONENERGY>
</RESIDUE>
<RESIDUE>
<STRUCTURE> C:ILE 736    </STRUCTURE>
<HSDC>    </HSDC>
<SOLVENTACCESSIBLEAREA>96.722</SOLVENTACCESSIBLEAREA>
<BURIEDSURFACEAREA>0</BURIEDSURFACEAREA>
<BURIEDSURFACEAREASCORE>0</BURIEDSURFACEAREASCORE>
<SOLVATIONENERGY>0</SOLVATIONENERGY>
</RESIDUE>
<RESIDUE>
<STRUCTURE> C:PRO 737    </STRUCTURE>
<HSDC>    </HSDC>
<SOLVENTACCESSIBLEAREA>63.3214</SOLVENTACCESSIBLEAREA>
<BURIEDSURFACEAREA>0</BURIEDSURFACEAREA>
<BURIEDSURFACEAREASCORE>0</BURIEDSURFACEAREASCORE>
<SOLVATIONENERGY>0</SOLVATIONENERGY>
</RESIDUE>
<RESIDUE>
<STRUCTURE> C:ALA 738    </STRUCTURE>
<HSDC>    </HSDC>
<SOLVENTACCESSIBLEAREA>72.5403</SOLVENTACCESSIBLEAREA>
<BURIEDSURFACEAREA>0</BURIEDSURFACEAREA>
<BURIEDSURFACEAREASCORE>0</BURIEDSURFACEAREASCORE>
<SOLVATIONENERGY>0</SOLVATIONENERGY>
</RESIDUE>
<RESIDUE>
<STRUCTURE> C:SER 739    </STRUCTURE>
<HSDC>    </HSDC>
<SOLVENTACCESSIBLEAREA>63.9088</SOLVENTACCESSIBLEAREA>
<BURIEDSURFACEAREA>0</BURIEDSURFACEAREA>
<BURIEDSURFACEAREASCORE>0</BURIEDSURFACEAREASCORE>
<SOLVATIONENERGY>0</SOLVATIONENERGY>
</RESIDUE>
<RESIDUE>
<STRUCTURE> C:ASN 740    </STRUCTURE>
<HSDC>    </HSDC>
<SOLVENTACCESSIBLEAREA>6.69527</SOLVENTACCESSIBLEAREA>
<BURIEDSURFACEAREA>0</BURIEDSURFACEAREA>
<BURIEDSURFACEAREASCORE>0</BURIEDSURFACEAREASCORE>
<SOLVATIONENERGY>0</SOLVATIONENERGY>
</RESIDUE>
<RESIDUE>
<STRUCTURE> C:ASN 741    </STRUCTURE>
<HSDC>    </HSDC>
<SOLVENTACCESSIBLEAREA>130.382</SOLVENTACCESSIBLEAREA>
<BURIEDSURFACEAREA>0</BURIEDSURFACEAREA>
<BURIEDSURFACEAREASCORE>0</BURIEDSURFACEAREASCORE>
<SOLVATIONENERGY>0</SOLVATIONENERGY>
</RESIDUE>
<RESIDUE>
<STRUCTURE> C:ASN 742    </STRUCTURE>
<HSDC>    </HSDC>
<SOLVENTACCESSIBLEAREA>109.229</SOLVENTACCESSIBLEAREA>
<BURIEDSURFACEAREA>0</BURIEDSURFACEAREA>
<BURIEDSURFACEAREASCORE>0</BURIEDSURFACEAREASCORE>
<SOLVATIONENERGY>0</SOLVATIONENERGY>
</RESIDUE>
<RESIDUE>
<STRUCTURE> C:THR 743    </STRUCTURE>
<HSDC>    </HSDC>
<SOLVENTACCESSIBLEAREA>20.1231</SOLVENTACCESSIBLEAREA>
<BURIEDSURFACEAREA>0</BURIEDSURFACEAREA>
<BURIEDSURFACEAREASCORE>0</BURIEDSURFACEAREASCORE>
<SOLVATIONENERGY>0</SOLVATIONENERGY>
</RESIDUE>
<RESIDUE>
<STRUCTURE> C:PRO 744    </STRUCTURE>
<HSDC>    </HSDC>
<SOLVENTACCESSIBLEAREA>87.1054</SOLVENTACCESSIBLEAREA>
<BURIEDSURFACEAREA>0</BURIEDSURFACEAREA>
<BURIEDSURFACEAREASCORE>0</BURIEDSURFACEAREASCORE>
<SOLVATIONENERGY>0</SOLVATIONENERGY>
</RESIDUE>
<RESIDUE>
<STRUCTURE> C:ILE 745    </STRUCTURE>
<HSDC>    </HSDC>
<SOLVENTACCESSIBLEAREA>34.2698</SOLVENTACCESSIBLEAREA>
<BURIEDSURFACEAREA>0</BURIEDSURFACEAREA>
<BURIEDSURFACEAREASCORE>0</BURIEDSURFACEAREASCORE>
<SOLVATIONENERGY>0</SOLVATIONENERGY>
</RESIDUE>
<RESIDUE>
<STRUCTURE> C:HIS 746    </STRUCTURE>
<HSDC>    </HSDC>
<SOLVENTACCESSIBLEAREA>90.9853</SOLVENTACCESSIBLEAREA>
<BURIEDSURFACEAREA>0</BURIEDSURFACEAREA>
<BURIEDSURFACEAREASCORE>0</BURIEDSURFACEAREASCORE>
<SOLVATIONENERGY>0</SOLVATIONENERGY>
</RESIDUE>
<RESIDUE>
<STRUCTURE> C:GLY 747    </STRUCTURE>
<HSDC>    </HSDC>
<SOLVENTACCESSIBLEAREA>0</SOLVENTACCESSIBLEAREA>
<BURIEDSURFACEAREA>0</BURIEDSURFACEAREA>
<BURIEDSURFACEAREASCORE>0</BURIEDSURFACEAREASCORE>
<SOLVATIONENERGY>0</SOLVATIONENERGY>
</RESIDUE>
<RESIDUE>
<STRUCTURE> C:PHE 748    </STRUCTURE>
<HSDC>    </HSDC>
<SOLVENTACCESSIBLEAREA>0</SOLVENTACCESSIBLEAREA>
<BURIEDSURFACEAREA>0</BURIEDSURFACEAREA>
<BURIEDSURFACEAREASCORE>0</BURIEDSURFACEAREASCORE>
<SOLVATIONENERGY>0</SOLVATIONENERGY>
</RESIDUE>
<RESIDUE>
<STRUCTURE> C:TYR 749    </STRUCTURE>
<HSDC>    </HSDC>
<SOLVENTACCESSIBLEAREA>16.5035</SOLVENTACCESSIBLEAREA>
<BURIEDSURFACEAREA>0</BURIEDSURFACEAREA>
<BURIEDSURFACEAREASCORE>0</BURIEDSURFACEAREASCORE>
<SOLVATIONENERGY>0</SOLVATIONENERGY>
</RESIDUE>
<RESIDUE>
<STRUCTURE> C:ILE 750    </STRUCTURE>
<HSDC>    </HSDC>
<SOLVENTACCESSIBLEAREA>0</SOLVENTACCESSIBLEAREA>
<BURIEDSURFACEAREA>0</BURIEDSURFACEAREA>
<BURIEDSURFACEAREASCORE>0</BURIEDSURFACEAREASCORE>
<SOLVATIONENERGY>0</SOLVATIONENERGY>
</RESIDUE>
<RESIDUE>
<STRUCTURE> C:TYR 751    </STRUCTURE>
<HSDC>    </HSDC>
<SOLVENTACCESSIBLEAREA>27.6714</SOLVENTACCESSIBLEAREA>
<BURIEDSURFACEAREA>0</BURIEDSURFACEAREA>
<BURIEDSURFACEAREASCORE>0</BURIEDSURFACEAREASCORE>
<SOLVATIONENERGY>0</SOLVATIONENERGY>
</RESIDUE>
<RESIDUE>
<STRUCTURE> C:TYR 752    </STRUCTURE>
<HSDC>    </HSDC>
<SOLVENTACCESSIBLEAREA>9.19177</SOLVENTACCESSIBLEAREA>
<BURIEDSURFACEAREA>0</BURIEDSURFACEAREA>
<BURIEDSURFACEAREASCORE>0</BURIEDSURFACEAREASCORE>
<SOLVATIONENERGY>0</SOLVATIONENERGY>
</RESIDUE>
<RESIDUE>
<STRUCTURE> C:ARG 753    </STRUCTURE>
<HSDC>    </HSDC>
<SOLVENTACCESSIBLEAREA>37.6584</SOLVENTACCESSIBLEAREA>
<BURIEDSURFACEAREA>37.3446</BURIEDSURFACEAREA>
<BURIEDSURFACEAREASCORE>10</BURIEDSURFACEAREASCORE>
<SOLVATIONENERGY>-1.36107</SOLVATIONENERGY>
</RESIDUE>
<RESIDUE>
<STRUCTURE> C:PRO 754    </STRUCTURE>
<HSDC>    </HSDC>
<SOLVENTACCESSIBLEAREA>40.472</SOLVENTACCESSIBLEAREA>
<BURIEDSURFACEAREA>0</BURIEDSURFACEAREA>
<BURIEDSURFACEAREASCORE>0</BURIEDSURFACEAREASCORE>
<SOLVATIONENERGY>0</SOLVATIONENERGY>
</RESIDUE>
<RESIDUE>
<STRUCTURE> C:THR 755    </STRUCTURE>
<HSDC>    </HSDC>
<SOLVENTACCESSIBLEAREA>55.802</SOLVENTACCESSIBLEAREA>
<BURIEDSURFACEAREA>48.6841</BURIEDSURFACEAREA>
<BURIEDSURFACEAREASCORE>9</BURIEDSURFACEAREASCORE>
<SOLVATIONENERGY>0.217335</SOLVATIONENERGY>
</RESIDUE>
<RESIDUE>
<STRUCTURE> C:ASP 756    </STRUCTURE>
<HSDC>    </HSDC>
<SOLVENTACCESSIBLEAREA>112.485</SOLVENTACCESSIBLEAREA>
<BURIEDSURFACEAREA>49.6806</BURIEDSURFACEAREA>
<BURIEDSURFACEAREASCORE>5</BURIEDSURFACEAREASCORE>
<SOLVATIONENERGY>0.350055</SOLVATIONENERGY>
</RESIDUE>
<RESIDUE>
<STRUCTURE> C:SER 757    </STRUCTURE>
<HSDC>    </HSDC>
<SOLVENTACCESSIBLEAREA>22.8506</SOLVENTACCESSIBLEAREA>
<BURIEDSURFACEAREA>3.28839</BURIEDSURFACEAREA>
<BURIEDSURFACEAREASCORE>2</BURIEDSURFACEAREASCORE>
<SOLVATIONENERGY>-0.0283208</SOLVATIONENERGY>
</RESIDUE>
<RESIDUE>
<STRUCTURE> C:ASP 758    </STRUCTURE>
<HSDC>HS  </HSDC>
<SOLVENTACCESSIBLEAREA>134.703</SOLVENTACCESSIBLEAREA>
<BURIEDSURFACEAREA>128.831</BURIEDSURFACEAREA>
<BURIEDSURFACEAREASCORE>10</BURIEDSURFACEAREASCORE>
<SOLVATIONENERGY>-0.00742769</SOLVATIONENERGY>
</RESIDUE>
<RESIDUE>
<STRUCTURE> C:ASN 759    </STRUCTURE>
<HSDC>H   </HSDC>
<SOLVENTACCESSIBLEAREA>84.8288</SOLVENTACCESSIBLEAREA>
<BURIEDSURFACEAREA>3.79855</BURIEDSURFACEAREA>
<BURIEDSURFACEAREASCORE>1</BURIEDSURFACEAREASCORE>
<SOLVATIONENERGY>0.0527625</SOLVATIONENERGY>
</RESIDUE>
<RESIDUE>
<STRUCTURE> C:ASP 760    </STRUCTURE>
<HSDC>    </HSDC>
<SOLVENTACCESSIBLEAREA>103.687</SOLVENTACCESSIBLEAREA>
<BURIEDSURFACEAREA>38.7138</BURIEDSURFACEAREA>
<BURIEDSURFACEAREASCORE>4</BURIEDSURFACEAREASCORE>
<SOLVATIONENERGY>-0.360621</SOLVATIONENERGY>
</RESIDUE>
<RESIDUE>
<STRUCTURE> C:SER 761    </STRUCTURE>
<HSDC>    </HSDC>
<SOLVENTACCESSIBLEAREA>75.6005</SOLVENTACCESSIBLEAREA>
<BURIEDSURFACEAREA>0</BURIEDSURFACEAREA>
<BURIEDSURFACEAREASCORE>0</BURIEDSURFACEAREASCORE>
<SOLVATIONENERGY>0</SOLVATIONENERGY>
</RESIDUE>
<RESIDUE>
<STRUCTURE> C:ASP 762    </STRUCTURE>
<HSDC>    </HSDC>
<SOLVENTACCESSIBLEAREA>38.8502</SOLVENTACCESSIBLEAREA>
<BURIEDSURFACEAREA>0</BURIEDSURFACEAREA>
<BURIEDSURFACEAREASCORE>0</BURIEDSURFACEAREASCORE>
<SOLVATIONENERGY>0</SOLVATIONENERGY>
</RESIDUE>
<RESIDUE>
<STRUCTURE> C:TYR 763    </STRUCTURE>
<HSDC>    </HSDC>
<SOLVENTACCESSIBLEAREA>28.0527</SOLVENTACCESSIBLEAREA>
<BURIEDSURFACEAREA>5.77494</BURIEDSURFACEAREA>
<BURIEDSURFACEAREASCORE>3</BURIEDSURFACEAREASCORE>
<SOLVATIONENERGY>-0.0659139</SOLVATIONENERGY>
</RESIDUE>
<RESIDUE>
<STRUCTURE> C:LYS 764    </STRUCTURE>
<HSDC>    </HSDC>
<SOLVENTACCESSIBLEAREA>12.1454</SOLVENTACCESSIBLEAREA>
<BURIEDSURFACEAREA>0</BURIEDSURFACEAREA>
<BURIEDSURFACEAREASCORE>0</BURIEDSURFACEAREASCORE>
<SOLVATIONENERGY>0</SOLVATIONENERGY>
</RESIDUE>
<RESIDUE>
<STRUCTURE> C:LYS 765    </STRUCTURE>
<HSDC>    </HSDC>
<SOLVENTACCESSIBLEAREA>22.3977</SOLVENTACCESSIBLEAREA>
<BURIEDSURFACEAREA>0</BURIEDSURFACEAREA>
<BURIEDSURFACEAREASCORE>0</BURIEDSURFACEAREASCORE>
<SOLVATIONENERGY>0</SOLVATIONENERGY>
</RESIDUE>
<RESIDUE>
<STRUCTURE> C:ASP 766    </STRUCTURE>
<HSDC>    </HSDC>
<SOLVENTACCESSIBLEAREA>29.4535</SOLVENTACCESSIBLEAREA>
<BURIEDSURFACEAREA>0</BURIEDSURFACEAREA>
<BURIEDSURFACEAREASCORE>0</BURIEDSURFACEAREASCORE>
<SOLVATIONENERGY>0</SOLVATIONENERGY>
</RESIDUE>
<RESIDUE>
<STRUCTURE> C:MET 767    </STRUCTURE>
<HSDC>    </HSDC>
<SOLVENTACCESSIBLEAREA>76.4448</SOLVENTACCESSIBLEAREA>
<BURIEDSURFACEAREA>0</BURIEDSURFACEAREA>
<BURIEDSURFACEAREASCORE>0</BURIEDSURFACEAREASCORE>
<SOLVATIONENERGY>0</SOLVATIONENERGY>
</RESIDUE>
<RESIDUE>
<STRUCTURE> C:VAL 768    </STRUCTURE>
<HSDC>    </HSDC>
<SOLVENTACCESSIBLEAREA>3.16512</SOLVENTACCESSIBLEAREA>
<BURIEDSURFACEAREA>0</BURIEDSURFACEAREA>
<BURIEDSURFACEAREASCORE>0</BURIEDSURFACEAREASCORE>
<SOLVATIONENERGY>0</SOLVATIONENERGY>
</RESIDUE>
<RESIDUE>
<STRUCTURE> C:GLU 769    </STRUCTURE>
<HSDC>    </HSDC>
<SOLVENTACCESSIBLEAREA>98.4891</SOLVENTACCESSIBLEAREA>
<BURIEDSURFACEAREA>0</BURIEDSURFACEAREA>
<BURIEDSURFACEAREASCORE>0</BURIEDSURFACEAREASCORE>
<SOLVATIONENERGY>0</SOLVATIONENERGY>
</RESIDUE>
<RESIDUE>
<STRUCTURE> C:GLY 770    </STRUCTURE>
<HSDC>    </HSDC>
<SOLVENTACCESSIBLEAREA>16.9826</SOLVENTACCESSIBLEAREA>
<BURIEDSURFACEAREA>0</BURIEDSURFACEAREA>
<BURIEDSURFACEAREASCORE>0</BURIEDSURFACEAREASCORE>
<SOLVATIONENERGY>0</SOLVATIONENERGY>
</RESIDUE>
<RESIDUE>
<STRUCTURE> C:ASP 771    </STRUCTURE>
<HSDC>    </HSDC>
<SOLVENTACCESSIBLEAREA>106.762</SOLVENTACCESSIBLEAREA>
<BURIEDSURFACEAREA>0</BURIEDSURFACEAREA>
<BURIEDSURFACEAREASCORE>0</BURIEDSURFACEAREASCORE>
<SOLVATIONENERGY>0</SOLVATIONENERGY>
</RESIDUE>
<RESIDUE>
<STRUCTURE> C:LYS 772    </STRUCTURE>
<HSDC>    </HSDC>
<SOLVENTACCESSIBLEAREA>94.8587</SOLVENTACCESSIBLEAREA>
<BURIEDSURFACEAREA>0</BURIEDSURFACEAREA>
<BURIEDSURFACEAREASCORE>0</BURIEDSURFACEAREASCORE>
<SOLVATIONENERGY>0</SOLVATIONENERGY>
</RESIDUE>
<RESIDUE>
<STRUCTURE> C:TYR 773    </STRUCTURE>
<HSDC>    </HSDC>
<SOLVENTACCESSIBLEAREA>107.076</SOLVENTACCESSIBLEAREA>
<BURIEDSURFACEAREA>0</BURIEDSURFACEAREA>
<BURIEDSURFACEAREASCORE>0</BURIEDSURFACEAREASCORE>
<SOLVATIONENERGY>0</SOLVATIONENERGY>
</RESIDUE>
<RESIDUE>
<STRUCTURE> C:TRP 774    </STRUCTURE>
<HSDC>    </HSDC>
<SOLVENTACCESSIBLEAREA>144.617</SOLVENTACCESSIBLEAREA>
<BURIEDSURFACEAREA>0</BURIEDSURFACEAREA>
<BURIEDSURFACEAREASCORE>0</BURIEDSURFACEAREASCORE>
<SOLVATIONENERGY>0</SOLVATIONENERGY>
</RESIDUE>
<RESIDUE>
<STRUCTURE> C:HIS 775    </STRUCTURE>
<HSDC>    </HSDC>
<SOLVENTACCESSIBLEAREA>43.4073</SOLVENTACCESSIBLEAREA>
<BURIEDSURFACEAREA>0</BURIEDSURFACEAREA>
<BURIEDSURFACEAREASCORE>0</BURIEDSURFACEAREASCORE>
<SOLVATIONENERGY>0</SOLVATIONENERGY>
</RESIDUE>
<RESIDUE>
<STRUCTURE> C:SER 776    </STRUCTURE>
<HSDC>    </HSDC>
<SOLVENTACCESSIBLEAREA>39.7476</SOLVENTACCESSIBLEAREA>
<BURIEDSURFACEAREA>0</BURIEDSURFACEAREA>
<BURIEDSURFACEAREASCORE>0</BURIEDSURFACEAREASCORE>
<SOLVATIONENERGY>0</SOLVATIONENERGY>
</RESIDUE>
<RESIDUE>
<STRUCTURE> C:ILE 777    </STRUCTURE>
<HSDC>    </HSDC>
<SOLVENTACCESSIBLEAREA>0.839652</SOLVENTACCESSIBLEAREA>
<BURIEDSURFACEAREA>0</BURIEDSURFACEAREA>
<BURIEDSURFACEAREASCORE>0</BURIEDSURFACEAREASCORE>
<SOLVATIONENERGY>0</SOLVATIONENERGY>
</RESIDUE>
<RESIDUE>
<STRUCTURE> C:SER 778    </STRUCTURE>
<HSDC>    </HSDC>
<SOLVENTACCESSIBLEAREA>49.3841</SOLVENTACCESSIBLEAREA>
<BURIEDSURFACEAREA>0</BURIEDSURFACEAREA>
<BURIEDSURFACEAREASCORE>0</BURIEDSURFACEAREASCORE>
<SOLVATIONENERGY>0</SOLVATIONENERGY>
</RESIDUE>
<RESIDUE>
<STRUCTURE> C:HIS 779    </STRUCTURE>
<HSDC>    </HSDC>
<SOLVENTACCESSIBLEAREA>84.8902</SOLVENTACCESSIBLEAREA>
<BURIEDSURFACEAREA>0</BURIEDSURFACEAREA>
<BURIEDSURFACEAREASCORE>0</BURIEDSURFACEAREASCORE>
<SOLVATIONENERGY>0</SOLVATIONENERGY>
</RESIDUE>
<RESIDUE>
<STRUCTURE> C:LEU 780    </STRUCTURE>
<HSDC>    </HSDC>
<SOLVENTACCESSIBLEAREA>8.78846</SOLVENTACCESSIBLEAREA>
<BURIEDSURFACEAREA>0</BURIEDSURFACEAREA>
<BURIEDSURFACEAREASCORE>0</BURIEDSURFACEAREASCORE>
<SOLVATIONENERGY>0</SOLVATIONENERGY>
</RESIDUE>
<RESIDUE>
<STRUCTURE> C:GLN 781    </STRUCTURE>
<HSDC>    </HSDC>
<SOLVENTACCESSIBLEAREA>113.278</SOLVENTACCESSIBLEAREA>
<BURIEDSURFACEAREA>0</BURIEDSURFACEAREA>
<BURIEDSURFACEAREASCORE>0</BURIEDSURFACEAREASCORE>
<SOLVATIONENERGY>0</SOLVATIONENERGY>
</RESIDUE>
<RESIDUE>
<STRUCTURE> C:PRO 782    </STRUCTURE>
<HSDC>    </HSDC>
<SOLVENTACCESSIBLEAREA>45.2853</SOLVENTACCESSIBLEAREA>
<BURIEDSURFACEAREA>0</BURIEDSURFACEAREA>
<BURIEDSURFACEAREASCORE>0</BURIEDSURFACEAREASCORE>
<SOLVATIONENERGY>0</SOLVATIONENERGY>
</RESIDUE>
<RESIDUE>
<STRUCTURE> C:GLU 783    </STRUCTURE>
<HSDC>    </HSDC>
<SOLVENTACCESSIBLEAREA>105.021</SOLVENTACCESSIBLEAREA>
<BURIEDSURFACEAREA>0</BURIEDSURFACEAREA>
<BURIEDSURFACEAREASCORE>0</BURIEDSURFACEAREASCORE>
<SOLVATIONENERGY>0</SOLVATIONENERGY>
</RESIDUE>
<RESIDUE>
<STRUCTURE> C:THR 784    </STRUCTURE>
<HSDC>    </HSDC>
<SOLVENTACCESSIBLEAREA>21.5165</SOLVENTACCESSIBLEAREA>
<BURIEDSURFACEAREA>0</BURIEDSURFACEAREA>
<BURIEDSURFACEAREASCORE>0</BURIEDSURFACEAREASCORE>
<SOLVATIONENERGY>0</SOLVATIONENERGY>
</RESIDUE>
<RESIDUE>
<STRUCTURE> C:SER 785    </STRUCTURE>
<HSDC>    </HSDC>
<SOLVENTACCESSIBLEAREA>35.7684</SOLVENTACCESSIBLEAREA>
<BURIEDSURFACEAREA>0</BURIEDSURFACEAREA>
<BURIEDSURFACEAREASCORE>0</BURIEDSURFACEAREASCORE>
<SOLVATIONENERGY>0</SOLVATIONENERGY>
</RESIDUE>
<RESIDUE>
<STRUCTURE> C:TYR 786    </STRUCTURE>
<HSDC>    </HSDC>
<SOLVENTACCESSIBLEAREA>10.4235</SOLVENTACCESSIBLEAREA>
<BURIEDSURFACEAREA>0</BURIEDSURFACEAREA>
<BURIEDSURFACEAREASCORE>0</BURIEDSURFACEAREASCORE>
<SOLVATIONENERGY>0</SOLVATIONENERGY>
</RESIDUE>
<RESIDUE>
<STRUCTURE> C:ASP 787    </STRUCTURE>
<HSDC>    </HSDC>
<SOLVENTACCESSIBLEAREA>10.4136</SOLVENTACCESSIBLEAREA>
<BURIEDSURFACEAREA>10.4136</BURIEDSURFACEAREA>
<BURIEDSURFACEAREASCORE>10</BURIEDSURFACEAREASCORE>
<SOLVATIONENERGY>0.199705</SOLVATIONENERGY>
</RESIDUE>
<RESIDUE>
<STRUCTURE> C:ILE 788    </STRUCTURE>
<HSDC>    </HSDC>
<SOLVENTACCESSIBLEAREA>0.16348</SOLVENTACCESSIBLEAREA>
<BURIEDSURFACEAREA>0</BURIEDSURFACEAREA>
<BURIEDSURFACEAREASCORE>0</BURIEDSURFACEAREASCORE>
<SOLVATIONENERGY>0</SOLVATIONENERGY>
</RESIDUE>
<RESIDUE>
<STRUCTURE> C:LYS 789    </STRUCTURE>
<HSDC>    </HSDC>
<SOLVENTACCESSIBLEAREA>29.0099</SOLVENTACCESSIBLEAREA>
<BURIEDSURFACEAREA>0.5025</BURIEDSURFACEAREA>
<BURIEDSURFACEAREASCORE>1</BURIEDSURFACEAREASCORE>
<SOLVATIONENERGY>0.00804001</SOLVATIONENERGY>
</RESIDUE>
<RESIDUE>
<STRUCTURE> C:MET 790    </STRUCTURE>
<HSDC>    </HSDC>
<SOLVENTACCESSIBLEAREA>0</SOLVENTACCESSIBLEAREA>
<BURIEDSURFACEAREA>0</BURIEDSURFACEAREA>
<BURIEDSURFACEAREASCORE>0</BURIEDSURFACEAREASCORE>
<SOLVATIONENERGY>0</SOLVATIONENERGY>
</RESIDUE>
<RESIDUE>
<STRUCTURE> C:GLN 791    </STRUCTURE>
<HSDC>    </HSDC>
<SOLVENTACCESSIBLEAREA>10.994</SOLVENTACCESSIBLEAREA>
<BURIEDSURFACEAREA>0</BURIEDSURFACEAREA>
<BURIEDSURFACEAREASCORE>0</BURIEDSURFACEAREASCORE>
<SOLVATIONENERGY>0</SOLVATIONENERGY>
</RESIDUE>
<RESIDUE>
<STRUCTURE> C:CYS 792    </STRUCTURE>
<HSDC>    </HSDC>
<SOLVENTACCESSIBLEAREA>0</SOLVENTACCESSIBLEAREA>
<BURIEDSURFACEAREA>0</BURIEDSURFACEAREA>
<BURIEDSURFACEAREASCORE>0</BURIEDSURFACEAREASCORE>
<SOLVATIONENERGY>0</SOLVATIONENERGY>
</RESIDUE>
<RESIDUE>
<STRUCTURE> C:PHE 793    </STRUCTURE>
<HSDC>    </HSDC>
<SOLVENTACCESSIBLEAREA>16.8371</SOLVENTACCESSIBLEAREA>
<BURIEDSURFACEAREA>0</BURIEDSURFACEAREA>
<BURIEDSURFACEAREASCORE>0</BURIEDSURFACEAREASCORE>
<SOLVATIONENERGY>0</SOLVATIONENERGY>
</RESIDUE>
<RESIDUE>
<STRUCTURE> C:ASN 794    </STRUCTURE>
<HSDC>    </HSDC>
<SOLVENTACCESSIBLEAREA>10.4391</SOLVENTACCESSIBLEAREA>
<BURIEDSURFACEAREA>0</BURIEDSURFACEAREA>
<BURIEDSURFACEAREASCORE>0</BURIEDSURFACEAREASCORE>
<SOLVATIONENERGY>0</SOLVATIONENERGY>
</RESIDUE>
<RESIDUE>
<STRUCTURE> C:GLU 795    </STRUCTURE>
<HSDC>    </HSDC>
<SOLVENTACCESSIBLEAREA>84.7908</SOLVENTACCESSIBLEAREA>
<BURIEDSURFACEAREA>0</BURIEDSURFACEAREA>
<BURIEDSURFACEAREASCORE>0</BURIEDSURFACEAREASCORE>
<SOLVATIONENERGY>0</SOLVATIONENERGY>
</RESIDUE>
<RESIDUE>
<STRUCTURE> C:GLY 796    </STRUCTURE>
<HSDC>    </HSDC>
<SOLVENTACCESSIBLEAREA>29.92</SOLVENTACCESSIBLEAREA>
<BURIEDSURFACEAREA>0</BURIEDSURFACEAREA>
<BURIEDSURFACEAREASCORE>0</BURIEDSURFACEAREASCORE>
<SOLVATIONENERGY>0</SOLVATIONENERGY>
</RESIDUE>
<RESIDUE>
<STRUCTURE> C:GLY 797    </STRUCTURE>
<HSDC>    </HSDC>
<SOLVENTACCESSIBLEAREA>24.3044</SOLVENTACCESSIBLEAREA>
<BURIEDSURFACEAREA>0</BURIEDSURFACEAREA>
<BURIEDSURFACEAREASCORE>0</BURIEDSURFACEAREASCORE>
<SOLVATIONENERGY>0</SOLVATIONENERGY>
</RESIDUE>
<RESIDUE>
<STRUCTURE> C:GLU 798    </STRUCTURE>
<HSDC>    </HSDC>
<SOLVENTACCESSIBLEAREA>61.8444</SOLVENTACCESSIBLEAREA>
<BURIEDSURFACEAREA>0</BURIEDSURFACEAREA>
<BURIEDSURFACEAREASCORE>0</BURIEDSURFACEAREASCORE>
<SOLVATIONENERGY>0</SOLVATIONENERGY>
</RESIDUE>
<RESIDUE>
<STRUCTURE> C:SER 799    </STRUCTURE>
<HSDC>    </HSDC>
<SOLVENTACCESSIBLEAREA>0.123122</SOLVENTACCESSIBLEAREA>
<BURIEDSURFACEAREA>0</BURIEDSURFACEAREA>
<BURIEDSURFACEAREASCORE>0</BURIEDSURFACEAREASCORE>
<SOLVATIONENERGY>0</SOLVATIONENERGY>
</RESIDUE>
<RESIDUE>
<STRUCTURE> C:GLU 800    </STRUCTURE>
<HSDC>    </HSDC>
<SOLVENTACCESSIBLEAREA>119.023</SOLVENTACCESSIBLEAREA>
<BURIEDSURFACEAREA>6.4344</BURIEDSURFACEAREA>
<BURIEDSURFACEAREASCORE>1</BURIEDSURFACEAREASCORE>
<SOLVATIONENERGY>-0.0551161</SOLVATIONENERGY>
</RESIDUE>
<RESIDUE>
<STRUCTURE> C:PHE 801    </STRUCTURE>
<HSDC>    </HSDC>
<SOLVENTACCESSIBLEAREA>96.9747</SOLVENTACCESSIBLEAREA>
<BURIEDSURFACEAREA>21.0663</BURIEDSURFACEAREA>
<BURIEDSURFACEAREASCORE>3</BURIEDSURFACEAREASCORE>
<SOLVATIONENERGY>0.128443</SOLVATIONENERGY>
</RESIDUE>
<RESIDUE>
<STRUCTURE> C:SER 802    </STRUCTURE>
<HSDC>H   </HSDC>
<SOLVENTACCESSIBLEAREA>13.2279</SOLVENTACCESSIBLEAREA>
<BURIEDSURFACEAREA>8.81137</BURIEDSURFACEAREA>
<BURIEDSURFACEAREASCORE>7</BURIEDSURFACEAREASCORE>
<SOLVATIONENERGY>-0.0877302</SOLVATIONENERGY>
</RESIDUE>
<RESIDUE>
<STRUCTURE> C:ASN 803    </STRUCTURE>
<HSDC>    </HSDC>
<SOLVENTACCESSIBLEAREA>46.2577</SOLVENTACCESSIBLEAREA>
<BURIEDSURFACEAREA>11.2073</BURIEDSURFACEAREA>
<BURIEDSURFACEAREASCORE>3</BURIEDSURFACEAREASCORE>
<SOLVATIONENERGY>0.179317</SOLVATIONENERGY>
</RESIDUE>
<RESIDUE>
<STRUCTURE> C:VAL 804    </STRUCTURE>
<HSDC>    </HSDC>
<SOLVENTACCESSIBLEAREA>85.1003</SOLVENTACCESSIBLEAREA>
<BURIEDSURFACEAREA>57.4714</BURIEDSURFACEAREA>
<BURIEDSURFACEAREASCORE>7</BURIEDSURFACEAREASCORE>
<SOLVATIONENERGY>0.817556</SOLVATIONENERGY>
</RESIDUE>
<RESIDUE>
<STRUCTURE> C:MET 805    </STRUCTURE>
<HSDC>    </HSDC>
<SOLVENTACCESSIBLEAREA>54.8205</SOLVENTACCESSIBLEAREA>
<BURIEDSURFACEAREA>0</BURIEDSURFACEAREA>
<BURIEDSURFACEAREASCORE>0</BURIEDSURFACEAREASCORE>
<SOLVATIONENERGY>0</SOLVATIONENERGY>
</RESIDUE>
<RESIDUE>
<STRUCTURE> C:ILE 806    </STRUCTURE>
<HSDC>    </HSDC>
<SOLVENTACCESSIBLEAREA>110.769</SOLVENTACCESSIBLEAREA>
<BURIEDSURFACEAREA>62.1441</BURIEDSURFACEAREA>
<BURIEDSURFACEAREASCORE>6</BURIEDSURFACEAREASCORE>
<SOLVATIONENERGY>0.994305</SOLVATIONENERGY>
</RESIDUE>
<RESIDUE>
<STRUCTURE> C:CYS 807    </STRUCTURE>
<HSDC>    </HSDC>
<SOLVENTACCESSIBLEAREA>13.5596</SOLVENTACCESSIBLEAREA>
<BURIEDSURFACEAREA>0</BURIEDSURFACEAREA>
<BURIEDSURFACEAREASCORE>0</BURIEDSURFACEAREASCORE>
<SOLVATIONENERGY>0</SOLVATIONENERGY>
</RESIDUE>
<RESIDUE>
<STRUCTURE> C:GLU 808    </STRUCTURE>
<HSDC>    </HSDC>
<SOLVENTACCESSIBLEAREA>94.0382</SOLVENTACCESSIBLEAREA>
<BURIEDSURFACEAREA>0</BURIEDSURFACEAREA>
<BURIEDSURFACEAREASCORE>0</BURIEDSURFACEAREASCORE>
<SOLVATIONENERGY>0</SOLVATIONENERGY>
</RESIDUE>
<RESIDUE>
<STRUCTURE> C:THR 809    </STRUCTURE>
<HSDC>    </HSDC>
<SOLVENTACCESSIBLEAREA>3.48794</SOLVENTACCESSIBLEAREA>
<BURIEDSURFACEAREA>0</BURIEDSURFACEAREA>
<BURIEDSURFACEAREASCORE>0</BURIEDSURFACEAREASCORE>
<SOLVATIONENERGY>0</SOLVATIONENERGY>
</RESIDUE>
<RESIDUE>
<STRUCTURE> C:LYS 810    </STRUCTURE>
<HSDC>    </HSDC>
<SOLVENTACCESSIBLEAREA>100.577</SOLVENTACCESSIBLEAREA>
<BURIEDSURFACEAREA>0</BURIEDSURFACEAREA>
<BURIEDSURFACEAREASCORE>0</BURIEDSURFACEAREASCORE>
<SOLVATIONENERGY>0</SOLVATIONENERGY>
</RESIDUE>
<RESIDUE>
<STRUCTURE> C:ALA 811    </STRUCTURE>
<HSDC>    </HSDC>
<SOLVENTACCESSIBLEAREA>48.8778</SOLVENTACCESSIBLEAREA>
<BURIEDSURFACEAREA>0</BURIEDSURFACEAREA>
<BURIEDSURFACEAREASCORE>0</BURIEDSURFACEAREASCORE>
<SOLVATIONENERGY>0</SOLVATIONENERGY>
</RESIDUE>
<RESIDUE>
<STRUCTURE> C:ARG 812    </STRUCTURE>
<HSDC>    </HSDC>
<SOLVENTACCESSIBLEAREA>186.725</SOLVENTACCESSIBLEAREA>
<BURIEDSURFACEAREA>0</BURIEDSURFACEAREA>
<BURIEDSURFACEAREASCORE>0</BURIEDSURFACEAREASCORE>
<SOLVATIONENERGY>0</SOLVATIONENERGY>
</RESIDUE>
<RESIDUE>
<STRUCTURE> C:LYS 813    </STRUCTURE>
<HSDC>    </HSDC>
<SOLVENTACCESSIBLEAREA>191.401</SOLVENTACCESSIBLEAREA>
<BURIEDSURFACEAREA>0</BURIEDSURFACEAREA>
<BURIEDSURFACEAREASCORE>0</BURIEDSURFACEAREASCORE>
<SOLVATIONENERGY>0</SOLVATIONENERGY>
</RESIDUE>
<RESIDUE>
<STRUCTURE> C:SER 814    </STRUCTURE>
<HSDC>    </HSDC>
<SOLVENTACCESSIBLEAREA>101.423</SOLVENTACCESSIBLEAREA>
<BURIEDSURFACEAREA>0</BURIEDSURFACEAREA>
<BURIEDSURFACEAREASCORE>0</BURIEDSURFACEAREASCORE>
<SOLVATIONENERGY>0</SOLVATIONENERGY>
</RESIDUE>
<RESIDUE>
<STRUCTURE> C:SER 815    </STRUCTURE>
<HSDC>    </HSDC>
<SOLVENTACCESSIBLEAREA>114.771</SOLVENTACCESSIBLEAREA>
<BURIEDSURFACEAREA>0</BURIEDSURFACEAREA>
<BURIEDSURFACEAREASCORE>0</BURIEDSURFACEAREASCORE>
<SOLVATIONENERGY>0</SOLVATIONENERGY>
</RESIDUE>
<RESIDUE>
<STRUCTURE> C:GLY 816    </STRUCTURE>
<HSDC>    </HSDC>
<SOLVENTACCESSIBLEAREA>73.7362</SOLVENTACCESSIBLEAREA>
<BURIEDSURFACEAREA>0</BURIEDSURFACEAREA>
<BURIEDSURFACEAREASCORE>0</BURIEDSURFACEAREASCORE>
<SOLVATIONENERGY>0</SOLVATIONENERGY>
</RESIDUE>
<RESIDUE>
<STRUCTURE> C:GLN 817    </STRUCTURE>
<HSDC>    </HSDC>
<SOLVENTACCESSIBLEAREA>177.487</SOLVENTACCESSIBLEAREA>
<BURIEDSURFACEAREA>0</BURIEDSURFACEAREA>
<BURIEDSURFACEAREASCORE>0</BURIEDSURFACEAREASCORE>
<SOLVATIONENERGY>0</SOLVATIONENERGY>
</RESIDUE>
<RESIDUE>
<STRUCTURE> C:PRO 818    </STRUCTURE>
<HSDC>    </HSDC>
<SOLVENTACCESSIBLEAREA>131.614</SOLVENTACCESSIBLEAREA>
<BURIEDSURFACEAREA>0</BURIEDSURFACEAREA>
<BURIEDSURFACEAREASCORE>0</BURIEDSURFACEAREASCORE>
<SOLVATIONENERGY>0</SOLVATIONENERGY>
</RESIDUE>
<RESIDUE>
<STRUCTURE> C:GLY 819    </STRUCTURE>
<HSDC>    </HSDC>
<SOLVENTACCESSIBLEAREA>58.417</SOLVENTACCESSIBLEAREA>
<BURIEDSURFACEAREA>0</BURIEDSURFACEAREA>
<BURIEDSURFACEAREASCORE>0</BURIEDSURFACEAREASCORE>
<SOLVATIONENERGY>0</SOLVATIONENERGY>
</RESIDUE>
<RESIDUE>
<STRUCTURE> C:ARG 820    </STRUCTURE>
<HSDC>    </HSDC>
<SOLVENTACCESSIBLEAREA>252.099</SOLVENTACCESSIBLEAREA>
<BURIEDSURFACEAREA>0</BURIEDSURFACEAREA>
<BURIEDSURFACEAREASCORE>0</BURIEDSURFACEAREASCORE>
<SOLVATIONENERGY>0</SOLVATIONENERGY>
</RESIDUE>
<RESIDUE>
<STRUCTURE> C:LEU 821    </STRUCTURE>
<HSDC>    </HSDC>
<SOLVENTACCESSIBLEAREA>163.856</SOLVENTACCESSIBLEAREA>
<BURIEDSURFACEAREA>0</BURIEDSURFACEAREA>
<BURIEDSURFACEAREASCORE>0</BURIEDSURFACEAREASCORE>
<SOLVATIONENERGY>0</SOLVATIONENERGY>
</RESIDUE>
<RESIDUE>
<STRUCTURE> C:PRO 822    </STRUCTURE>
<HSDC>    </HSDC>
<SOLVENTACCESSIBLEAREA>103.323</SOLVENTACCESSIBLEAREA>
<BURIEDSURFACEAREA>0</BURIEDSURFACEAREA>
<BURIEDSURFACEAREASCORE>0</BURIEDSURFACEAREASCORE>
<SOLVATIONENERGY>0</SOLVATIONENERGY>
</RESIDUE>
<RESIDUE>
<STRUCTURE> C:PRO 823    </STRUCTURE>
<HSDC>    </HSDC>
<SOLVENTACCESSIBLEAREA>107.05</SOLVENTACCESSIBLEAREA>
<BURIEDSURFACEAREA>0</BURIEDSURFACEAREA>
<BURIEDSURFACEAREASCORE>0</BURIEDSURFACEAREASCORE>
<SOLVATIONENERGY>0</SOLVATIONENERGY>
</RESIDUE>
<RESIDUE>
<STRUCTURE> C:PRO 824    </STRUCTURE>
<HSDC>    </HSDC>
<SOLVENTACCESSIBLEAREA>130.831</SOLVENTACCESSIBLEAREA>
<BURIEDSURFACEAREA>0</BURIEDSURFACEAREA>
<BURIEDSURFACEAREASCORE>0</BURIEDSURFACEAREASCORE>
<SOLVATIONENERGY>0</SOLVATIONENERGY>
</RESIDUE>
<RESIDUE>
<STRUCTURE> C:THR 825    </STRUCTURE>
<HSDC>    </HSDC>
<SOLVENTACCESSIBLEAREA>100.898</SOLVENTACCESSIBLEAREA>
<BURIEDSURFACEAREA>0</BURIEDSURFACEAREA>
<BURIEDSURFACEAREASCORE>0</BURIEDSURFACEAREASCORE>
<SOLVATIONENERGY>0</SOLVATIONENERGY>
</RESIDUE>
<RESIDUE>
<STRUCTURE> C:LEU 826    </STRUCTURE>
<HSDC>    </HSDC>
<SOLVENTACCESSIBLEAREA>149.665</SOLVENTACCESSIBLEAREA>
<BURIEDSURFACEAREA>0.12342</BURIEDSURFACEAREA>
<BURIEDSURFACEAREASCORE>1</BURIEDSURFACEAREASCORE>
<SOLVATIONENERGY>-0.00140869</SOLVATIONENERGY>
</RESIDUE>
<RESIDUE>
<STRUCTURE> C:ALA 827    </STRUCTURE>
<HSDC>    </HSDC>
<SOLVENTACCESSIBLEAREA>93.9514</SOLVENTACCESSIBLEAREA>
<BURIEDSURFACEAREA>14.1211</BURIEDSURFACEAREA>
<BURIEDSURFACEAREASCORE>2</BURIEDSURFACEAREASCORE>
<SOLVATIONENERGY>-0.0834356</SOLVATIONENERGY>
</RESIDUE>
<RESIDUE>
<STRUCTURE> C:PRO 828    </STRUCTURE>
<HSDC>    </HSDC>
<SOLVENTACCESSIBLEAREA>100.346</SOLVENTACCESSIBLEAREA>
<BURIEDSURFACEAREA>48.367</BURIEDSURFACEAREA>
<BURIEDSURFACEAREASCORE>5</BURIEDSURFACEAREASCORE>
<SOLVATIONENERGY>0.31981</SOLVATIONENERGY>
</RESIDUE>
<RESIDUE>
<STRUCTURE> C:PRO 829    </STRUCTURE>
<HSDC>H   </HSDC>
<SOLVENTACCESSIBLEAREA>112.406</SOLVENTACCESSIBLEAREA>
<BURIEDSURFACEAREA>89.9842</BURIEDSURFACEAREA>
<BURIEDSURFACEAREASCORE>9</BURIEDSURFACEAREASCORE>
<SOLVATIONENERGY>0.797322</SOLVATIONENERGY>
</RESIDUE>
<RESIDUE>
<STRUCTURE> C:GLN 830    </STRUCTURE>
<HSDC>    </HSDC>
<SOLVENTACCESSIBLEAREA>168.019</SOLVENTACCESSIBLEAREA>
<BURIEDSURFACEAREA>55.6306</BURIEDSURFACEAREA>
<BURIEDSURFACEAREASCORE>4</BURIEDSURFACEAREASCORE>
<SOLVATIONENERGY>0.0940131</SOLVATIONENERGY>
</RESIDUE>
<RESIDUE>
<STRUCTURE> C:PRO 831    </STRUCTURE>
<HSDC>H   </HSDC>
<SOLVENTACCESSIBLEAREA>93.8952</SOLVENTACCESSIBLEAREA>
<BURIEDSURFACEAREA>36.6638</BURIEDSURFACEAREA>
<BURIEDSURFACEAREASCORE>4</BURIEDSURFACEAREASCORE>
<SOLVATIONENERGY>0.374862</SOLVATIONENERGY>
</RESIDUE>
<RESIDUE>
<STRUCTURE> C:PRO 832    </STRUCTURE>
<HSDC>    </HSDC>
<SOLVENTACCESSIBLEAREA>113.636</SOLVENTACCESSIBLEAREA>
<BURIEDSURFACEAREA>5.51053</BURIEDSURFACEAREA>
<BURIEDSURFACEAREASCORE>1</BURIEDSURFACEAREASCORE>
<SOLVATIONENERGY>0.0840718</SOLVATIONENERGY>
</RESIDUE>
<RESIDUE>
<STRUCTURE> C:LEU 833    </STRUCTURE>
<HSDC>    </HSDC>
<SOLVENTACCESSIBLEAREA>130.144</SOLVENTACCESSIBLEAREA>
<BURIEDSURFACEAREA>0</BURIEDSURFACEAREA>
<BURIEDSURFACEAREASCORE>0</BURIEDSURFACEAREASCORE>
<SOLVATIONENERGY>0</SOLVATIONENERGY>
</RESIDUE>
<RESIDUE>
<STRUCTURE> C:PRO 834    </STRUCTURE>
<HSDC>    </HSDC>
<SOLVENTACCESSIBLEAREA>104.566</SOLVENTACCESSIBLEAREA>
<BURIEDSURFACEAREA>0</BURIEDSURFACEAREA>
<BURIEDSURFACEAREASCORE>0</BURIEDSURFACEAREASCORE>
<SOLVATIONENERGY>0</SOLVATIONENERGY>
</RESIDUE>
<RESIDUE>
<STRUCTURE> C:GLU 835    </STRUCTURE>
<HSDC>    </HSDC>
<SOLVENTACCESSIBLEAREA>133.558</SOLVENTACCESSIBLEAREA>
<BURIEDSURFACEAREA>0</BURIEDSURFACEAREA>
<BURIEDSURFACEAREASCORE>0</BURIEDSURFACEAREASCORE>
<SOLVATIONENERGY>0</SOLVATIONENERGY>
</RESIDUE>
<RESIDUE>
<STRUCTURE> C:THR 836    </STRUCTURE>
<HSDC>    </HSDC>
<SOLVENTACCESSIBLEAREA>103.544</SOLVENTACCESSIBLEAREA>
<BURIEDSURFACEAREA>0</BURIEDSURFACEAREA>
<BURIEDSURFACEAREASCORE>0</BURIEDSURFACEAREASCORE>
<SOLVATIONENERGY>0</SOLVATIONENERGY>
</RESIDUE>
<RESIDUE>
<STRUCTURE> C:ILE 837    </STRUCTURE>
<HSDC>    </HSDC>
<SOLVENTACCESSIBLEAREA>144.171</SOLVENTACCESSIBLEAREA>
<BURIEDSURFACEAREA>0</BURIEDSURFACEAREA>
<BURIEDSURFACEAREASCORE>0</BURIEDSURFACEAREASCORE>
<SOLVATIONENERGY>0</SOLVATIONENERGY>
</RESIDUE>
<RESIDUE>
<STRUCTURE> C:GLU 838    </STRUCTURE>
<HSDC>    </HSDC>
<SOLVENTACCESSIBLEAREA>131.026</SOLVENTACCESSIBLEAREA>
<BURIEDSURFACEAREA>0</BURIEDSURFACEAREA>
<BURIEDSURFACEAREASCORE>0</BURIEDSURFACEAREASCORE>
<SOLVATIONENERGY>0</SOLVATIONENERGY>
</RESIDUE>
<RESIDUE>
<STRUCTURE> C:ARG 839    </STRUCTURE>
<HSDC>    </HSDC>
<SOLVENTACCESSIBLEAREA>202.665</SOLVENTACCESSIBLEAREA>
<BURIEDSURFACEAREA>0</BURIEDSURFACEAREA>
<BURIEDSURFACEAREASCORE>0</BURIEDSURFACEAREASCORE>
<SOLVATIONENERGY>0</SOLVATIONENERGY>
</RESIDUE>
<RESIDUE>
<STRUCTURE> C:PRO 840    </STRUCTURE>
<HSDC>    </HSDC>
<SOLVENTACCESSIBLEAREA>99.0231</SOLVENTACCESSIBLEAREA>
<BURIEDSURFACEAREA>0</BURIEDSURFACEAREA>
<BURIEDSURFACEAREASCORE>0</BURIEDSURFACEAREASCORE>
<SOLVATIONENERGY>0</SOLVATIONENERGY>
</RESIDUE>
<RESIDUE>
<STRUCTURE> C:VAL 841    </STRUCTURE>
<HSDC>    </HSDC>
<SOLVENTACCESSIBLEAREA>136.645</SOLVENTACCESSIBLEAREA>
<BURIEDSURFACEAREA>0</BURIEDSURFACEAREA>
<BURIEDSURFACEAREASCORE>0</BURIEDSURFACEAREASCORE>
<SOLVATIONENERGY>0</SOLVATIONENERGY>
</RESIDUE>
<RESIDUE>
<STRUCTURE> C:GLY 842    </STRUCTURE>
<HSDC>    </HSDC>
<SOLVENTACCESSIBLEAREA>61.2572</SOLVENTACCESSIBLEAREA>
<BURIEDSURFACEAREA>0</BURIEDSURFACEAREA>
<BURIEDSURFACEAREASCORE>0</BURIEDSURFACEAREASCORE>
<SOLVATIONENERGY>0</SOLVATIONENERGY>
</RESIDUE>
<RESIDUE>
<STRUCTURE> C:THR 843    </STRUCTURE>
<HSDC>    </HSDC>
<SOLVENTACCESSIBLEAREA>154.666</SOLVENTACCESSIBLEAREA>
<BURIEDSURFACEAREA>0</BURIEDSURFACEAREA>
<BURIEDSURFACEAREASCORE>0</BURIEDSURFACEAREASCORE>
<SOLVATIONENERGY>0</SOLVATIONENERGY>
</RESIDUE>
<RESIDUE>
<STRUCTURE> C:GLY 844    </STRUCTURE>
<HSDC>    </HSDC>
<SOLVENTACCESSIBLEAREA>76.7463</SOLVENTACCESSIBLEAREA>
<BURIEDSURFACEAREA>0</BURIEDSURFACEAREA>
<BURIEDSURFACEAREASCORE>0</BURIEDSURFACEAREASCORE>
<SOLVATIONENERGY>0</SOLVATIONENERGY>
</RESIDUE>
<RESIDUE>
<STRUCTURE> C:ALA 845    </STRUCTURE>
<HSDC>    </HSDC>
<SOLVENTACCESSIBLEAREA>101.472</SOLVENTACCESSIBLEAREA>
<BURIEDSURFACEAREA>0</BURIEDSURFACEAREA>
<BURIEDSURFACEAREASCORE>0</BURIEDSURFACEAREASCORE>
<SOLVATIONENERGY>0</SOLVATIONENERGY>
</RESIDUE>
<RESIDUE>
<STRUCTURE> C:MET 846    </STRUCTURE>
<HSDC>    </HSDC>
<SOLVENTACCESSIBLEAREA>176.086</SOLVENTACCESSIBLEAREA>
<BURIEDSURFACEAREA>0</BURIEDSURFACEAREA>
<BURIEDSURFACEAREASCORE>0</BURIEDSURFACEAREASCORE>
<SOLVATIONENERGY>0</SOLVATIONENERGY>
</RESIDUE>
<RESIDUE>
<STRUCTURE> C:VAL 847    </STRUCTURE>
<HSDC>    </HSDC>
<SOLVENTACCESSIBLEAREA>122.112</SOLVENTACCESSIBLEAREA>
<BURIEDSURFACEAREA>0</BURIEDSURFACEAREA>
<BURIEDSURFACEAREASCORE>0</BURIEDSURFACEAREASCORE>
<SOLVATIONENERGY>0</SOLVATIONENERGY>
</RESIDUE>
<RESIDUE>
<STRUCTURE> C:ALA 848    </STRUCTURE>
<HSDC>    </HSDC>
<SOLVENTACCESSIBLEAREA>78.1794</SOLVENTACCESSIBLEAREA>
<BURIEDSURFACEAREA>0</BURIEDSURFACEAREA>
<BURIEDSURFACEAREASCORE>0</BURIEDSURFACEAREASCORE>
<SOLVATIONENERGY>0</SOLVATIONENERGY>
</RESIDUE>
<RESIDUE>
<STRUCTURE> C:ARG 849    </STRUCTURE>
<HSDC>    </HSDC>
<SOLVENTACCESSIBLEAREA>231.899</SOLVENTACCESSIBLEAREA>
<BURIEDSURFACEAREA>0</BURIEDSURFACEAREA>
<BURIEDSURFACEAREASCORE>0</BURIEDSURFACEAREASCORE>
<SOLVATIONENERGY>0</SOLVATIONENERGY>
</RESIDUE>
<RESIDUE>
<STRUCTURE> C:SER 850    </STRUCTURE>
<HSDC>    </HSDC>
<SOLVENTACCESSIBLEAREA>100.992</SOLVENTACCESSIBLEAREA>
<BURIEDSURFACEAREA>0</BURIEDSURFACEAREA>
<BURIEDSURFACEAREASCORE>0</BURIEDSURFACEAREASCORE>
<SOLVATIONENERGY>0</SOLVATIONENERGY>
</RESIDUE>
<RESIDUE>
<STRUCTURE> C:SER 851    </STRUCTURE>
<HSDC>    </HSDC>
<SOLVENTACCESSIBLEAREA>83.1879</SOLVENTACCESSIBLEAREA>
<BURIEDSURFACEAREA>0</BURIEDSURFACEAREA>
<BURIEDSURFACEAREASCORE>0</BURIEDSURFACEAREASCORE>
<SOLVATIONENERGY>0</SOLVATIONENERGY>
</RESIDUE>
<RESIDUE>
<STRUCTURE> C:ASP 852    </STRUCTURE>
<HSDC>    </HSDC>
<SOLVENTACCESSIBLEAREA>109.97</SOLVENTACCESSIBLEAREA>
<BURIEDSURFACEAREA>0</BURIEDSURFACEAREA>
<BURIEDSURFACEAREASCORE>0</BURIEDSURFACEAREASCORE>
<SOLVATIONENERGY>0</SOLVATIONENERGY>
</RESIDUE>
<RESIDUE>
<STRUCTURE> C:LEU 853    </STRUCTURE>
<HSDC>    </HSDC>
<SOLVENTACCESSIBLEAREA>181.6</SOLVENTACCESSIBLEAREA>
<BURIEDSURFACEAREA>0</BURIEDSURFACEAREA>
<BURIEDSURFACEAREASCORE>0</BURIEDSURFACEAREASCORE>
<SOLVATIONENERGY>0</SOLVATIONENERGY>
</RESIDUE>
<RESIDUE>
<STRUCTURE> C:PRO 854    </STRUCTURE>
<HSDC>    </HSDC>
<SOLVENTACCESSIBLEAREA>75.3945</SOLVENTACCESSIBLEAREA>
<BURIEDSURFACEAREA>0</BURIEDSURFACEAREA>
<BURIEDSURFACEAREASCORE>0</BURIEDSURFACEAREASCORE>
<SOLVATIONENERGY>0</SOLVATIONENERGY>
</RESIDUE>
<RESIDUE>
<STRUCTURE> C:TYR 855    </STRUCTURE>
<HSDC>    </HSDC>
<SOLVENTACCESSIBLEAREA>184.239</SOLVENTACCESSIBLEAREA>
<BURIEDSURFACEAREA>0</BURIEDSURFACEAREA>
<BURIEDSURFACEAREASCORE>0</BURIEDSURFACEAREASCORE>
<SOLVATIONENERGY>0</SOLVATIONENERGY>
</RESIDUE>
<RESIDUE>
<STRUCTURE> C:LEU 856    </STRUCTURE>
<HSDC>    </HSDC>
<SOLVENTACCESSIBLEAREA>171.249</SOLVENTACCESSIBLEAREA>
<BURIEDSURFACEAREA>0</BURIEDSURFACEAREA>
<BURIEDSURFACEAREASCORE>0</BURIEDSURFACEAREASCORE>
<SOLVATIONENERGY>0</SOLVATIONENERGY>
</RESIDUE>
<RESIDUE>
<STRUCTURE> C:ILE 857    </STRUCTURE>
<HSDC>    </HSDC>
<SOLVENTACCESSIBLEAREA>133.198</SOLVENTACCESSIBLEAREA>
<BURIEDSURFACEAREA>0</BURIEDSURFACEAREA>
<BURIEDSURFACEAREASCORE>0</BURIEDSURFACEAREASCORE>
<SOLVATIONENERGY>0</SOLVATIONENERGY>
</RESIDUE>
<RESIDUE>
<STRUCTURE> C:VAL 858    </STRUCTURE>
<HSDC>    </HSDC>
<SOLVENTACCESSIBLEAREA>132.217</SOLVENTACCESSIBLEAREA>
<BURIEDSURFACEAREA>0</BURIEDSURFACEAREA>
<BURIEDSURFACEAREASCORE>0</BURIEDSURFACEAREASCORE>
<SOLVATIONENERGY>0</SOLVATIONENERGY>
</RESIDUE>
<RESIDUE>
<STRUCTURE> C:GLY 859    </STRUCTURE>
<HSDC>    </HSDC>
<SOLVENTACCESSIBLEAREA>76.9959</SOLVENTACCESSIBLEAREA>
<BURIEDSURFACEAREA>0</BURIEDSURFACEAREA>
<BURIEDSURFACEAREASCORE>0</BURIEDSURFACEAREASCORE>
<SOLVATIONENERGY>0</SOLVATIONENERGY>
</RESIDUE>
<RESIDUE>
<STRUCTURE> C:VAL 860    </STRUCTURE>
<HSDC>    </HSDC>
<SOLVENTACCESSIBLEAREA>122.402</SOLVENTACCESSIBLEAREA>
<BURIEDSURFACEAREA>0</BURIEDSURFACEAREA>
<BURIEDSURFACEAREASCORE>0</BURIEDSURFACEAREASCORE>
<SOLVATIONENERGY>0</SOLVATIONENERGY>
</RESIDUE>
<RESIDUE>
<STRUCTURE> C:VAL 861    </STRUCTURE>
<HSDC>    </HSDC>
<SOLVENTACCESSIBLEAREA>131.177</SOLVENTACCESSIBLEAREA>
<BURIEDSURFACEAREA>0</BURIEDSURFACEAREA>
<BURIEDSURFACEAREASCORE>0</BURIEDSURFACEAREASCORE>
<SOLVATIONENERGY>0</SOLVATIONENERGY>
</RESIDUE>
<RESIDUE>
<STRUCTURE> C:LEU 862    </STRUCTURE>
<HSDC>    </HSDC>
<SOLVENTACCESSIBLEAREA>179.992</SOLVENTACCESSIBLEAREA>
<BURIEDSURFACEAREA>0</BURIEDSURFACEAREA>
<BURIEDSURFACEAREASCORE>0</BURIEDSURFACEAREASCORE>
<SOLVATIONENERGY>0</SOLVATIONENERGY>
</RESIDUE>
<RESIDUE>
<STRUCTURE> C:GLY 863    </STRUCTURE>
<HSDC>    </HSDC>
<SOLVENTACCESSIBLEAREA>86.9292</SOLVENTACCESSIBLEAREA>
<BURIEDSURFACEAREA>0</BURIEDSURFACEAREA>
<BURIEDSURFACEAREASCORE>0</BURIEDSURFACEAREASCORE>
<SOLVATIONENERGY>0</SOLVATIONENERGY>
</RESIDUE>
<RESIDUE>
<STRUCTURE> C:SER 864    </STRUCTURE>
<HSDC>    </HSDC>
<SOLVENTACCESSIBLEAREA>85.4554</SOLVENTACCESSIBLEAREA>
<BURIEDSURFACEAREA>0</BURIEDSURFACEAREA>
<BURIEDSURFACEAREASCORE>0</BURIEDSURFACEAREASCORE>
<SOLVATIONENERGY>0</SOLVATIONENERGY>
</RESIDUE>
<RESIDUE>
<STRUCTURE> C:ILE 865    </STRUCTURE>
<HSDC>    </HSDC>
<SOLVENTACCESSIBLEAREA>116.532</SOLVENTACCESSIBLEAREA>
<BURIEDSURFACEAREA>0</BURIEDSURFACEAREA>
<BURIEDSURFACEAREASCORE>0</BURIEDSURFACEAREASCORE>
<SOLVATIONENERGY>0</SOLVATIONENERGY>
</RESIDUE>
<RESIDUE>
<STRUCTURE> C:VAL 866    </STRUCTURE>
<HSDC>    </HSDC>
<SOLVENTACCESSIBLEAREA>73.3831</SOLVENTACCESSIBLEAREA>
<BURIEDSURFACEAREA>0</BURIEDSURFACEAREA>
<BURIEDSURFACEAREASCORE>0</BURIEDSURFACEAREASCORE>
<SOLVATIONENERGY>0</SOLVATIONENERGY>
</RESIDUE>
<RESIDUE>
<STRUCTURE> C:LEU 867    </STRUCTURE>
<HSDC>    </HSDC>
<SOLVENTACCESSIBLEAREA>147.399</SOLVENTACCESSIBLEAREA>
<BURIEDSURFACEAREA>0</BURIEDSURFACEAREA>
<BURIEDSURFACEAREASCORE>0</BURIEDSURFACEAREASCORE>
<SOLVATIONENERGY>0</SOLVATIONENERGY>
</RESIDUE>
<RESIDUE>
<STRUCTURE> C:ILE 868    </STRUCTURE>
<HSDC>    </HSDC>
<SOLVENTACCESSIBLEAREA>151.338</SOLVENTACCESSIBLEAREA>
<BURIEDSURFACEAREA>0</BURIEDSURFACEAREA>
<BURIEDSURFACEAREASCORE>0</BURIEDSURFACEAREASCORE>
<SOLVATIONENERGY>0</SOLVATIONENERGY>
</RESIDUE>
<RESIDUE>
<STRUCTURE> C:ILE 869    </STRUCTURE>
<HSDC>    </HSDC>
<SOLVENTACCESSIBLEAREA>45.2022</SOLVENTACCESSIBLEAREA>
<BURIEDSURFACEAREA>0</BURIEDSURFACEAREA>
<BURIEDSURFACEAREASCORE>0</BURIEDSURFACEAREASCORE>
<SOLVATIONENERGY>0</SOLVATIONENERGY>
</RESIDUE>
<RESIDUE>
<STRUCTURE> C:VAL 870    </STRUCTURE>
<HSDC>    </HSDC>
<SOLVENTACCESSIBLEAREA>87.8372</SOLVENTACCESSIBLEAREA>
<BURIEDSURFACEAREA>0</BURIEDSURFACEAREA>
<BURIEDSURFACEAREASCORE>0</BURIEDSURFACEAREASCORE>
<SOLVATIONENERGY>0</SOLVATIONENERGY>
</RESIDUE>
<RESIDUE>
<STRUCTURE> C:THR 871    </STRUCTURE>
<HSDC>    </HSDC>
<SOLVENTACCESSIBLEAREA>41.0668</SOLVENTACCESSIBLEAREA>
<BURIEDSURFACEAREA>0</BURIEDSURFACEAREA>
<BURIEDSURFACEAREASCORE>0</BURIEDSURFACEAREASCORE>
<SOLVATIONENERGY>0</SOLVATIONENERGY>
</RESIDUE>
<RESIDUE>
<STRUCTURE> C:PHE 872    </STRUCTURE>
<HSDC>    </HSDC>
<SOLVENTACCESSIBLEAREA>129.82</SOLVENTACCESSIBLEAREA>
<BURIEDSURFACEAREA>0</BURIEDSURFACEAREA>
<BURIEDSURFACEAREASCORE>0</BURIEDSURFACEAREASCORE>
<SOLVATIONENERGY>0</SOLVATIONENERGY>
</RESIDUE>
<RESIDUE>
<STRUCTURE> C:ILE 873    </STRUCTURE>
<HSDC>    </HSDC>
<SOLVENTACCESSIBLEAREA>84.541</SOLVENTACCESSIBLEAREA>
<BURIEDSURFACEAREA>0</BURIEDSURFACEAREA>
<BURIEDSURFACEAREASCORE>0</BURIEDSURFACEAREASCORE>
<SOLVATIONENERGY>0</SOLVATIONENERGY>
</RESIDUE>
<RESIDUE>
<STRUCTURE> C:PRO 874    </STRUCTURE>
<HSDC>    </HSDC>
<SOLVENTACCESSIBLEAREA>125.166</SOLVENTACCESSIBLEAREA>
<BURIEDSURFACEAREA>0</BURIEDSURFACEAREA>
<BURIEDSURFACEAREASCORE>0</BURIEDSURFACEAREASCORE>
<SOLVATIONENERGY>0</SOLVATIONENERGY>
</RESIDUE>
<RESIDUE>
<STRUCTURE> C:PHE 875    </STRUCTURE>
<HSDC>    </HSDC>
<SOLVENTACCESSIBLEAREA>156.55</SOLVENTACCESSIBLEAREA>
<BURIEDSURFACEAREA>0</BURIEDSURFACEAREA>
<BURIEDSURFACEAREASCORE>0</BURIEDSURFACEAREASCORE>
<SOLVATIONENERGY>0</SOLVATIONENERGY>
</RESIDUE>
<RESIDUE>
<STRUCTURE> C:CYS 876    </STRUCTURE>
<HSDC>    </HSDC>
<SOLVENTACCESSIBLEAREA>93.7861</SOLVENTACCESSIBLEAREA>
<BURIEDSURFACEAREA>0</BURIEDSURFACEAREA>
<BURIEDSURFACEAREASCORE>0</BURIEDSURFACEAREASCORE>
<SOLVATIONENERGY>0</SOLVATIONENERGY>
</RESIDUE>
<RESIDUE>
<STRUCTURE> C:LEU 877    </STRUCTURE>
<HSDC>    </HSDC>
<SOLVENTACCESSIBLEAREA>169.56</SOLVENTACCESSIBLEAREA>
<BURIEDSURFACEAREA>0</BURIEDSURFACEAREA>
<BURIEDSURFACEAREASCORE>0</BURIEDSURFACEAREASCORE>
<SOLVATIONENERGY>0</SOLVATIONENERGY>
</RESIDUE>
<RESIDUE>
<STRUCTURE> C:TRP 878    </STRUCTURE>
<HSDC>    </HSDC>
<SOLVENTACCESSIBLEAREA>178.709</SOLVENTACCESSIBLEAREA>
<BURIEDSURFACEAREA>0</BURIEDSURFACEAREA>
<BURIEDSURFACEAREASCORE>0</BURIEDSURFACEAREASCORE>
<SOLVATIONENERGY>0</SOLVATIONENERGY>
</RESIDUE>
<RESIDUE>
<STRUCTURE> C:ARG 879    </STRUCTURE>
<HSDC>    </HSDC>
<SOLVENTACCESSIBLEAREA>172.798</SOLVENTACCESSIBLEAREA>
<BURIEDSURFACEAREA>0</BURIEDSURFACEAREA>
<BURIEDSURFACEAREASCORE>0</BURIEDSURFACEAREASCORE>
<SOLVATIONENERGY>0</SOLVATIONENERGY>
</RESIDUE>
<RESIDUE>
<STRUCTURE> C:ALA 880    </STRUCTURE>
<HSDC>    </HSDC>
<SOLVENTACCESSIBLEAREA>97.2947</SOLVENTACCESSIBLEAREA>
<BURIEDSURFACEAREA>0</BURIEDSURFACEAREA>
<BURIEDSURFACEAREASCORE>0</BURIEDSURFACEAREASCORE>
<SOLVATIONENERGY>0</SOLVATIONENERGY>
</RESIDUE>
<RESIDUE>
<STRUCTURE> C:TRP 881    </STRUCTURE>
<HSDC>    </HSDC>
<SOLVENTACCESSIBLEAREA>220.115</SOLVENTACCESSIBLEAREA>
<BURIEDSURFACEAREA>0</BURIEDSURFACEAREA>
<BURIEDSURFACEAREASCORE>0</BURIEDSURFACEAREASCORE>
<SOLVATIONENERGY>0</SOLVATIONENERGY>
</RESIDUE>
<RESIDUE>
<STRUCTURE> C:SER 882    </STRUCTURE>
<HSDC>    </HSDC>
<SOLVENTACCESSIBLEAREA>74.7502</SOLVENTACCESSIBLEAREA>
<BURIEDSURFACEAREA>0</BURIEDSURFACEAREA>
<BURIEDSURFACEAREASCORE>0</BURIEDSURFACEAREASCORE>
<SOLVATIONENERGY>0</SOLVATIONENERGY>
</RESIDUE>
<RESIDUE>
<STRUCTURE> C:LYS 883    </STRUCTURE>
<HSDC>    </HSDC>
<SOLVENTACCESSIBLEAREA>181.655</SOLVENTACCESSIBLEAREA>
<BURIEDSURFACEAREA>0</BURIEDSURFACEAREA>
<BURIEDSURFACEAREASCORE>0</BURIEDSURFACEAREASCORE>
<SOLVATIONENERGY>0</SOLVATIONENERGY>
</RESIDUE>
<RESIDUE>
<STRUCTURE> C:GLN 884    </STRUCTURE>
<HSDC>    </HSDC>
<SOLVENTACCESSIBLEAREA>131.949</SOLVENTACCESSIBLEAREA>
<BURIEDSURFACEAREA>0</BURIEDSURFACEAREA>
<BURIEDSURFACEAREASCORE>0</BURIEDSURFACEAREASCORE>
<SOLVATIONENERGY>0</SOLVATIONENERGY>
</RESIDUE>
<RESIDUE>
<STRUCTURE> C:LYS 885    </STRUCTURE>
<HSDC>    </HSDC>
<SOLVENTACCESSIBLEAREA>166.435</SOLVENTACCESSIBLEAREA>
<BURIEDSURFACEAREA>0</BURIEDSURFACEAREA>
<BURIEDSURFACEAREASCORE>0</BURIEDSURFACEAREASCORE>
<SOLVATIONENERGY>0</SOLVATIONENERGY>
</RESIDUE>
<RESIDUE>
<STRUCTURE> C:HIS 886    </STRUCTURE>
<HSDC>    </HSDC>
<SOLVENTACCESSIBLEAREA>174.788</SOLVENTACCESSIBLEAREA>
<BURIEDSURFACEAREA>0</BURIEDSURFACEAREA>
<BURIEDSURFACEAREASCORE>0</BURIEDSURFACEAREASCORE>
<SOLVATIONENERGY>0</SOLVATIONENERGY>
</RESIDUE>
<RESIDUE>
<STRUCTURE> C:THR 887    </STRUCTURE>
<HSDC>    </HSDC>
<SOLVENTACCESSIBLEAREA>114.885</SOLVENTACCESSIBLEAREA>
<BURIEDSURFACEAREA>0</BURIEDSURFACEAREA>
<BURIEDSURFACEAREASCORE>0</BURIEDSURFACEAREASCORE>
<SOLVATIONENERGY>0</SOLVATIONENERGY>
</RESIDUE>
<RESIDUE>
<STRUCTURE> C:THR 888    </STRUCTURE>
<HSDC>    </HSDC>
<SOLVENTACCESSIBLEAREA>123.712</SOLVENTACCESSIBLEAREA>
<BURIEDSURFACEAREA>0</BURIEDSURFACEAREA>
<BURIEDSURFACEAREASCORE>0</BURIEDSURFACEAREASCORE>
<SOLVATIONENERGY>0</SOLVATIONENERGY>
</RESIDUE>
<RESIDUE>
<STRUCTURE> C:ASP 889    </STRUCTURE>
<HSDC>    </HSDC>
<SOLVENTACCESSIBLEAREA>131.823</SOLVENTACCESSIBLEAREA>
<BURIEDSURFACEAREA>0</BURIEDSURFACEAREA>
<BURIEDSURFACEAREASCORE>0</BURIEDSURFACEAREASCORE>
<SOLVATIONENERGY>0</SOLVATIONENERGY>
</RESIDUE>
<RESIDUE>
<STRUCTURE> C:LEU 890    </STRUCTURE>
<HSDC>    </HSDC>
<SOLVENTACCESSIBLEAREA>121.489</SOLVENTACCESSIBLEAREA>
<BURIEDSURFACEAREA>0</BURIEDSURFACEAREA>
<BURIEDSURFACEAREASCORE>0</BURIEDSURFACEAREASCORE>
<SOLVATIONENERGY>0</SOLVATIONENERGY>
</RESIDUE>
<RESIDUE>
<STRUCTURE> C:GLY 891    </STRUCTURE>
<HSDC>    </HSDC>
<SOLVENTACCESSIBLEAREA>88.6579</SOLVENTACCESSIBLEAREA>
<BURIEDSURFACEAREA>0</BURIEDSURFACEAREA>
<BURIEDSURFACEAREASCORE>0</BURIEDSURFACEAREASCORE>
<SOLVATIONENERGY>0</SOLVATIONENERGY>
</RESIDUE>
<RESIDUE>
<STRUCTURE> C:PHE 892    </STRUCTURE>
<HSDC>    </HSDC>
<SOLVENTACCESSIBLEAREA>159.705</SOLVENTACCESSIBLEAREA>
<BURIEDSURFACEAREA>0</BURIEDSURFACEAREA>
<BURIEDSURFACEAREASCORE>0</BURIEDSURFACEAREASCORE>
<SOLVATIONENERGY>0</SOLVATIONENERGY>
</RESIDUE>
<RESIDUE>
<STRUCTURE> C:PRO 893    </STRUCTURE>
<HSDC>    </HSDC>
<SOLVENTACCESSIBLEAREA>105.506</SOLVENTACCESSIBLEAREA>
<BURIEDSURFACEAREA>0</BURIEDSURFACEAREA>
<BURIEDSURFACEAREASCORE>0</BURIEDSURFACEAREASCORE>
<SOLVATIONENERGY>0</SOLVATIONENERGY>
</RESIDUE>
<RESIDUE>
<STRUCTURE> C:ARG 894    </STRUCTURE>
<HSDC>    </HSDC>
<SOLVENTACCESSIBLEAREA>239.664</SOLVENTACCESSIBLEAREA>
<BURIEDSURFACEAREA>0</BURIEDSURFACEAREA>
<BURIEDSURFACEAREASCORE>0</BURIEDSURFACEAREASCORE>
<SOLVATIONENERGY>0</SOLVATIONENERGY>
</RESIDUE>
<RESIDUE>
<STRUCTURE> C:SER 895    </STRUCTURE>
<HSDC>    </HSDC>
<SOLVENTACCESSIBLEAREA>97.549</SOLVENTACCESSIBLEAREA>
<BURIEDSURFACEAREA>0</BURIEDSURFACEAREA>
<BURIEDSURFACEAREASCORE>0</BURIEDSURFACEAREASCORE>
<SOLVATIONENERGY>0</SOLVATIONENERGY>
</RESIDUE>
<RESIDUE>
<STRUCTURE> C:ALA 896    </STRUCTURE>
<HSDC>    </HSDC>
<SOLVENTACCESSIBLEAREA>82.5024</SOLVENTACCESSIBLEAREA>
<BURIEDSURFACEAREA>0</BURIEDSURFACEAREA>
<BURIEDSURFACEAREASCORE>0</BURIEDSURFACEAREASCORE>
<SOLVATIONENERGY>0</SOLVATIONENERGY>
</RESIDUE>
<RESIDUE>
<STRUCTURE> C:LEU 897    </STRUCTURE>
<HSDC>    </HSDC>
<SOLVENTACCESSIBLEAREA>161.174</SOLVENTACCESSIBLEAREA>
<BURIEDSURFACEAREA>0</BURIEDSURFACEAREA>
<BURIEDSURFACEAREASCORE>0</BURIEDSURFACEAREASCORE>
<SOLVATIONENERGY>0</SOLVATIONENERGY>
</RESIDUE>
<RESIDUE>
<STRUCTURE> C:PRO 898    </STRUCTURE>
<HSDC>    </HSDC>
<SOLVENTACCESSIBLEAREA>97.6662</SOLVENTACCESSIBLEAREA>
<BURIEDSURFACEAREA>0</BURIEDSURFACEAREA>
<BURIEDSURFACEAREASCORE>0</BURIEDSURFACEAREASCORE>
<SOLVATIONENERGY>0</SOLVATIONENERGY>
</RESIDUE>
<RESIDUE>
<STRUCTURE> C:PRO 899    </STRUCTURE>
<HSDC>    </HSDC>
<SOLVENTACCESSIBLEAREA>118.776</SOLVENTACCESSIBLEAREA>
<BURIEDSURFACEAREA>0</BURIEDSURFACEAREA>
<BURIEDSURFACEAREASCORE>0</BURIEDSURFACEAREASCORE>
<SOLVATIONENERGY>0</SOLVATIONENERGY>
</RESIDUE>
<RESIDUE>
<STRUCTURE> C:SER 900    </STRUCTURE>
<HSDC>    </HSDC>
<SOLVENTACCESSIBLEAREA>96.6076</SOLVENTACCESSIBLEAREA>
<BURIEDSURFACEAREA>0</BURIEDSURFACEAREA>
<BURIEDSURFACEAREASCORE>0</BURIEDSURFACEAREASCORE>
<SOLVATIONENERGY>0</SOLVATIONENERGY>
</RESIDUE>
<RESIDUE>
<STRUCTURE> C:CYS 901    </STRUCTURE>
<HSDC>    </HSDC>
<SOLVENTACCESSIBLEAREA>109.43</SOLVENTACCESSIBLEAREA>
<BURIEDSURFACEAREA>0</BURIEDSURFACEAREA>
<BURIEDSURFACEAREASCORE>0</BURIEDSURFACEAREASCORE>
<SOLVATIONENERGY>0</SOLVATIONENERGY>
</RESIDUE>
<RESIDUE>
<STRUCTURE> C:PRO 902    </STRUCTURE>
<HSDC>    </HSDC>
<SOLVENTACCESSIBLEAREA>100.552</SOLVENTACCESSIBLEAREA>
<BURIEDSURFACEAREA>0</BURIEDSURFACEAREA>
<BURIEDSURFACEAREASCORE>0</BURIEDSURFACEAREASCORE>
<SOLVATIONENERGY>0</SOLVATIONENERGY>
</RESIDUE>
<RESIDUE>
<STRUCTURE> C:TYR 903    </STRUCTURE>
<HSDC>    </HSDC>
<SOLVENTACCESSIBLEAREA>207.215</SOLVENTACCESSIBLEAREA>
<BURIEDSURFACEAREA>0</BURIEDSURFACEAREA>
<BURIEDSURFACEAREASCORE>0</BURIEDSURFACEAREASCORE>
<SOLVATIONENERGY>0</SOLVATIONENERGY>
</RESIDUE>
<RESIDUE>
<STRUCTURE> C:THR 904    </STRUCTURE>
<HSDC>    </HSDC>
<SOLVENTACCESSIBLEAREA>105.702</SOLVENTACCESSIBLEAREA>
<BURIEDSURFACEAREA>0</BURIEDSURFACEAREA>
<BURIEDSURFACEAREASCORE>0</BURIEDSURFACEAREASCORE>
<SOLVATIONENERGY>0</SOLVATIONENERGY>
</RESIDUE>
<RESIDUE>
<STRUCTURE> C:MET 905    </STRUCTURE>
<HSDC>    </HSDC>
<SOLVENTACCESSIBLEAREA>186.2</SOLVENTACCESSIBLEAREA>
<BURIEDSURFACEAREA>0</BURIEDSURFACEAREA>
<BURIEDSURFACEAREASCORE>0</BURIEDSURFACEAREASCORE>
<SOLVATIONENERGY>0</SOLVATIONENERGY>
</RESIDUE>
<RESIDUE>
<STRUCTURE> C:VAL 906    </STRUCTURE>
<HSDC>    </HSDC>
<SOLVENTACCESSIBLEAREA>113.436</SOLVENTACCESSIBLEAREA>
<BURIEDSURFACEAREA>0</BURIEDSURFACEAREA>
<BURIEDSURFACEAREASCORE>0</BURIEDSURFACEAREASCORE>
<SOLVATIONENERGY>0</SOLVATIONENERGY>
</RESIDUE>
<RESIDUE>
<STRUCTURE> C:PRO 907    </STRUCTURE>
<HSDC>    </HSDC>
<SOLVENTACCESSIBLEAREA>104.991</SOLVENTACCESSIBLEAREA>
<BURIEDSURFACEAREA>0</BURIEDSURFACEAREA>
<BURIEDSURFACEAREASCORE>0</BURIEDSURFACEAREASCORE>
<SOLVATIONENERGY>0</SOLVATIONENERGY>
</RESIDUE>
<RESIDUE>
<STRUCTURE> C:LEU 908    </STRUCTURE>
<HSDC>    </HSDC>
<SOLVENTACCESSIBLEAREA>182.798</SOLVENTACCESSIBLEAREA>
<BURIEDSURFACEAREA>0</BURIEDSURFACEAREA>
<BURIEDSURFACEAREASCORE>0</BURIEDSURFACEAREASCORE>
<SOLVATIONENERGY>0</SOLVATIONENERGY>
</RESIDUE>
<RESIDUE>
<STRUCTURE> C:GLY 909    </STRUCTURE>
<HSDC>    </HSDC>
<SOLVENTACCESSIBLEAREA>72.1799</SOLVENTACCESSIBLEAREA>
<BURIEDSURFACEAREA>0</BURIEDSURFACEAREA>
<BURIEDSURFACEAREASCORE>0</BURIEDSURFACEAREASCORE>
<SOLVATIONENERGY>0</SOLVATIONENERGY>
</RESIDUE>
<RESIDUE>
<STRUCTURE> C:GLY 910    </STRUCTURE>
<HSDC>    </HSDC>
<SOLVENTACCESSIBLEAREA>82.1044</SOLVENTACCESSIBLEAREA>
<BURIEDSURFACEAREA>0</BURIEDSURFACEAREA>
<BURIEDSURFACEAREASCORE>0</BURIEDSURFACEAREASCORE>
<SOLVATIONENERGY>0</SOLVATIONENERGY>
</RESIDUE>
<RESIDUE>
<STRUCTURE> C:LEU 911    </STRUCTURE>
<HSDC>    </HSDC>
<SOLVENTACCESSIBLEAREA>179.381</SOLVENTACCESSIBLEAREA>
<BURIEDSURFACEAREA>0</BURIEDSURFACEAREA>
<BURIEDSURFACEAREASCORE>0</BURIEDSURFACEAREASCORE>
<SOLVATIONENERGY>0</SOLVATIONENERGY>
</RESIDUE>
<RESIDUE>
<STRUCTURE> C:PRO 912    </STRUCTURE>
<HSDC>    </HSDC>
<SOLVENTACCESSIBLEAREA>127.36</SOLVENTACCESSIBLEAREA>
<BURIEDSURFACEAREA>0</BURIEDSURFACEAREA>
<BURIEDSURFACEAREASCORE>0</BURIEDSURFACEAREASCORE>
<SOLVATIONENERGY>0</SOLVATIONENERGY>
</RESIDUE>
<RESIDUE>
<STRUCTURE> C:GLY 913    </STRUCTURE>
<HSDC>    </HSDC>
<SOLVENTACCESSIBLEAREA>74.1044</SOLVENTACCESSIBLEAREA>
<BURIEDSURFACEAREA>0</BURIEDSURFACEAREA>
<BURIEDSURFACEAREASCORE>0</BURIEDSURFACEAREASCORE>
<SOLVATIONENERGY>0</SOLVATIONENERGY>
</RESIDUE>
<RESIDUE>
<STRUCTURE> C:HIS 914    </STRUCTURE>
<HSDC>    </HSDC>
<SOLVENTACCESSIBLEAREA>193.244</SOLVENTACCESSIBLEAREA>
<BURIEDSURFACEAREA>0</BURIEDSURFACEAREA>
<BURIEDSURFACEAREASCORE>0</BURIEDSURFACEAREASCORE>
<SOLVATIONENERGY>0</SOLVATIONENERGY>
</RESIDUE>
<RESIDUE>
<STRUCTURE> C:GLN 915    </STRUCTURE>
<HSDC>    </HSDC>
<SOLVENTACCESSIBLEAREA>175.772</SOLVENTACCESSIBLEAREA>
<BURIEDSURFACEAREA>0</BURIEDSURFACEAREA>
<BURIEDSURFACEAREASCORE>0</BURIEDSURFACEAREASCORE>
<SOLVATIONENERGY>0</SOLVATIONENERGY>
</RESIDUE>
<RESIDUE>
<STRUCTURE> C:ALA 916    </STRUCTURE>
<HSDC>    </HSDC>
<SOLVENTACCESSIBLEAREA>94.9736</SOLVENTACCESSIBLEAREA>
<BURIEDSURFACEAREA>0</BURIEDSURFACEAREA>
<BURIEDSURFACEAREASCORE>0</BURIEDSURFACEAREASCORE>
<SOLVATIONENERGY>0</SOLVATIONENERGY>
</RESIDUE>
<RESIDUE>
<STRUCTURE> C:SER 917    </STRUCTURE>
<HSDC>    </HSDC>
<SOLVENTACCESSIBLEAREA>102.781</SOLVENTACCESSIBLEAREA>
<BURIEDSURFACEAREA>0</BURIEDSURFACEAREA>
<BURIEDSURFACEAREASCORE>0</BURIEDSURFACEAREASCORE>
<SOLVATIONENERGY>0</SOLVATIONENERGY>
</RESIDUE>
<RESIDUE>
<STRUCTURE> C:GLY 918    </STRUCTURE>
<HSDC>    </HSDC>
<SOLVENTACCESSIBLEAREA>64.2877</SOLVENTACCESSIBLEAREA>
<BURIEDSURFACEAREA>0</BURIEDSURFACEAREA>
<BURIEDSURFACEAREASCORE>0</BURIEDSURFACEAREASCORE>
<SOLVATIONENERGY>0</SOLVATIONENERGY>
</RESIDUE>
<RESIDUE>
<STRUCTURE> C:GLN 919    </STRUCTURE>
<HSDC>    </HSDC>
<SOLVENTACCESSIBLEAREA>144.644</SOLVENTACCESSIBLEAREA>
<BURIEDSURFACEAREA>0</BURIEDSURFACEAREA>
<BURIEDSURFACEAREASCORE>0</BURIEDSURFACEAREASCORE>
<SOLVATIONENERGY>0</SOLVATIONENERGY>
</RESIDUE>
<RESIDUE>
<STRUCTURE> C:PRO 920    </STRUCTURE>
<HSDC>    </HSDC>
<SOLVENTACCESSIBLEAREA>105.864</SOLVENTACCESSIBLEAREA>
<BURIEDSURFACEAREA>0</BURIEDSURFACEAREA>
<BURIEDSURFACEAREASCORE>0</BURIEDSURFACEAREASCORE>
<SOLVATIONENERGY>0</SOLVATIONENERGY>
</RESIDUE>
<RESIDUE>
<STRUCTURE> C:TYR 921    </STRUCTURE>
<HSDC>    </HSDC>
<SOLVENTACCESSIBLEAREA>170.443</SOLVENTACCESSIBLEAREA>
<BURIEDSURFACEAREA>0</BURIEDSURFACEAREA>
<BURIEDSURFACEAREASCORE>0</BURIEDSURFACEAREASCORE>
<SOLVATIONENERGY>0</SOLVATIONENERGY>
</RESIDUE>
<RESIDUE>
<STRUCTURE> C:LEU 922    </STRUCTURE>
<HSDC>    </HSDC>
<SOLVENTACCESSIBLEAREA>174.877</SOLVENTACCESSIBLEAREA>
<BURIEDSURFACEAREA>0</BURIEDSURFACEAREA>
<BURIEDSURFACEAREASCORE>0</BURIEDSURFACEAREASCORE>
<SOLVATIONENERGY>0</SOLVATIONENERGY>
</RESIDUE>
<RESIDUE>
<STRUCTURE> C:SER 923    </STRUCTURE>
<HSDC>    </HSDC>
<SOLVENTACCESSIBLEAREA>106.206</SOLVENTACCESSIBLEAREA>
<BURIEDSURFACEAREA>0</BURIEDSURFACEAREA>
<BURIEDSURFACEAREASCORE>0</BURIEDSURFACEAREASCORE>
<SOLVATIONENERGY>0</SOLVATIONENERGY>
</RESIDUE>
<RESIDUE>
<STRUCTURE> C:GLY 924    </STRUCTURE>
<HSDC>    </HSDC>
<SOLVENTACCESSIBLEAREA>59.2221</SOLVENTACCESSIBLEAREA>
<BURIEDSURFACEAREA>0</BURIEDSURFACEAREA>
<BURIEDSURFACEAREASCORE>0</BURIEDSURFACEAREASCORE>
<SOLVATIONENERGY>0</SOLVATIONENERGY>
</RESIDUE>
<RESIDUE>
<STRUCTURE> C:ILE 925    </STRUCTURE>
<HSDC>    </HSDC>
<SOLVENTACCESSIBLEAREA>174.592</SOLVENTACCESSIBLEAREA>
<BURIEDSURFACEAREA>0</BURIEDSURFACEAREA>
<BURIEDSURFACEAREASCORE>0</BURIEDSURFACEAREASCORE>
<SOLVATIONENERGY>0</SOLVATIONENERGY>
</RESIDUE>
<RESIDUE>
<STRUCTURE> C:SER 926    </STRUCTURE>
<HSDC>    </HSDC>
<SOLVENTACCESSIBLEAREA>97.178</SOLVENTACCESSIBLEAREA>
<BURIEDSURFACEAREA>0</BURIEDSURFACEAREA>
<BURIEDSURFACEAREASCORE>0</BURIEDSURFACEAREASCORE>
<SOLVATIONENERGY>0</SOLVATIONENERGY>
</RESIDUE>
<RESIDUE>
<STRUCTURE> C:GLY 927    </STRUCTURE>
<HSDC>    </HSDC>
<SOLVENTACCESSIBLEAREA>58.8026</SOLVENTACCESSIBLEAREA>
<BURIEDSURFACEAREA>0</BURIEDSURFACEAREA>
<BURIEDSURFACEAREASCORE>0</BURIEDSURFACEAREASCORE>
<SOLVATIONENERGY>0</SOLVATIONENERGY>
</RESIDUE>
<RESIDUE>
<STRUCTURE> C:ARG 928    </STRUCTURE>
<HSDC>    </HSDC>
<SOLVENTACCESSIBLEAREA>252.336</SOLVENTACCESSIBLEAREA>
<BURIEDSURFACEAREA>0</BURIEDSURFACEAREA>
<BURIEDSURFACEAREASCORE>0</BURIEDSURFACEAREASCORE>
<SOLVATIONENERGY>0</SOLVATIONENERGY>
</RESIDUE>
<RESIDUE>
<STRUCTURE> C:ALA 929    </STRUCTURE>
<HSDC>    </HSDC>
<SOLVENTACCESSIBLEAREA>85.7009</SOLVENTACCESSIBLEAREA>
<BURIEDSURFACEAREA>0</BURIEDSURFACEAREA>
<BURIEDSURFACEAREASCORE>0</BURIEDSURFACEAREASCORE>
<SOLVATIONENERGY>0</SOLVATIONENERGY>
</RESIDUE>
<RESIDUE>
<STRUCTURE> C:CYS 930    </STRUCTURE>
<HSDC>    </HSDC>
<SOLVENTACCESSIBLEAREA>124.745</SOLVENTACCESSIBLEAREA>
<BURIEDSURFACEAREA>0</BURIEDSURFACEAREA>
<BURIEDSURFACEAREASCORE>0</BURIEDSURFACEAREASCORE>
<SOLVATIONENERGY>0</SOLVATIONENERGY>
</RESIDUE>
<RESIDUE>
<STRUCTURE> C:ALA 931    </STRUCTURE>
<HSDC>    </HSDC>
<SOLVENTACCESSIBLEAREA>93.2815</SOLVENTACCESSIBLEAREA>
<BURIEDSURFACEAREA>0</BURIEDSURFACEAREA>
<BURIEDSURFACEAREASCORE>0</BURIEDSURFACEAREASCORE>
<SOLVATIONENERGY>0</SOLVATIONENERGY>
</RESIDUE>
<RESIDUE>
<STRUCTURE> C:ASN 932    </STRUCTURE>
<HSDC>    </HSDC>
<SOLVENTACCESSIBLEAREA>151.857</SOLVENTACCESSIBLEAREA>
<BURIEDSURFACEAREA>0</BURIEDSURFACEAREA>
<BURIEDSURFACEAREASCORE>0</BURIEDSURFACEAREASCORE>
<SOLVATIONENERGY>0</SOLVATIONENERGY>
</RESIDUE>
<RESIDUE>
<STRUCTURE> C:GLY 933    </STRUCTURE>
<HSDC>    </HSDC>
<SOLVENTACCESSIBLEAREA>63.9021</SOLVENTACCESSIBLEAREA>
<BURIEDSURFACEAREA>0</BURIEDSURFACEAREA>
<BURIEDSURFACEAREASCORE>0</BURIEDSURFACEAREASCORE>
<SOLVATIONENERGY>0</SOLVATIONENERGY>
</RESIDUE>
<RESIDUE>
<STRUCTURE> C:ILE 934    </STRUCTURE>
<HSDC>    </HSDC>
<SOLVENTACCESSIBLEAREA>141.796</SOLVENTACCESSIBLEAREA>
<BURIEDSURFACEAREA>0</BURIEDSURFACEAREA>
<BURIEDSURFACEAREASCORE>0</BURIEDSURFACEAREASCORE>
<SOLVATIONENERGY>0</SOLVATIONENERGY>
</RESIDUE>
<RESIDUE>
<STRUCTURE> C:HIS 935    </STRUCTURE>
<HSDC>    </HSDC>
<SOLVENTACCESSIBLEAREA>172.504</SOLVENTACCESSIBLEAREA>
<BURIEDSURFACEAREA>0</BURIEDSURFACEAREA>
<BURIEDSURFACEAREASCORE>0</BURIEDSURFACEAREASCORE>
<SOLVATIONENERGY>0</SOLVATIONENERGY>
</RESIDUE>
<RESIDUE>
<STRUCTURE> C:MET 936    </STRUCTURE>
<HSDC>    </HSDC>
<SOLVENTACCESSIBLEAREA>168.826</SOLVENTACCESSIBLEAREA>
<BURIEDSURFACEAREA>0</BURIEDSURFACEAREA>
<BURIEDSURFACEAREASCORE>0</BURIEDSURFACEAREASCORE>
<SOLVATIONENERGY>0</SOLVATIONENERGY>
</RESIDUE>
<RESIDUE>
<STRUCTURE> C:ASN 937    </STRUCTURE>
<HSDC>    </HSDC>
<SOLVENTACCESSIBLEAREA>155.836</SOLVENTACCESSIBLEAREA>
<BURIEDSURFACEAREA>0</BURIEDSURFACEAREA>
<BURIEDSURFACEAREASCORE>0</BURIEDSURFACEAREASCORE>
<SOLVATIONENERGY>0</SOLVATIONENERGY>
</RESIDUE>
<RESIDUE>
<STRUCTURE> C:ARG 938    </STRUCTURE>
<HSDC>    </HSDC>
<SOLVENTACCESSIBLEAREA>228.086</SOLVENTACCESSIBLEAREA>
<BURIEDSURFACEAREA>0</BURIEDSURFACEAREA>
<BURIEDSURFACEAREASCORE>0</BURIEDSURFACEAREASCORE>
<SOLVATIONENERGY>0</SOLVATIONENERGY>
</RESIDUE>
<RESIDUE>
<STRUCTURE> C:GLY 939    </STRUCTURE>
<HSDC>    </HSDC>
<SOLVENTACCESSIBLEAREA>18.3596</SOLVENTACCESSIBLEAREA>
<BURIEDSURFACEAREA>0</BURIEDSURFACEAREA>
<BURIEDSURFACEAREASCORE>0</BURIEDSURFACEAREASCORE>
<SOLVATIONENERGY>0</SOLVATIONENERGY>
</RESIDUE>
<RESIDUE>
<STRUCTURE> C:CYS 940    </STRUCTURE>
<HSDC>    </HSDC>
<SOLVENTACCESSIBLEAREA>157.959</SOLVENTACCESSIBLEAREA>
<BURIEDSURFACEAREA>0</BURIEDSURFACEAREA>
<BURIEDSURFACEAREASCORE>0</BURIEDSURFACEAREASCORE>
<SOLVATIONENERGY>0</SOLVATIONENERGY>
</RESIDUE>
<RESIDUE>
<STRUCTURE> C:PRO 941    </STRUCTURE>
<HSDC>    </HSDC>
<SOLVENTACCESSIBLEAREA>101.056</SOLVENTACCESSIBLEAREA>
<BURIEDSURFACEAREA>0</BURIEDSURFACEAREA>
<BURIEDSURFACEAREASCORE>0</BURIEDSURFACEAREASCORE>
<SOLVATIONENERGY>0</SOLVATIONENERGY>
</RESIDUE>
<RESIDUE>
<STRUCTURE> C:SER 942    </STRUCTURE>
<HSDC>    </HSDC>
<SOLVENTACCESSIBLEAREA>101.025</SOLVENTACCESSIBLEAREA>
<BURIEDSURFACEAREA>0</BURIEDSURFACEAREA>
<BURIEDSURFACEAREASCORE>0</BURIEDSURFACEAREASCORE>
<SOLVATIONENERGY>0</SOLVATIONENERGY>
</RESIDUE>
<RESIDUE>
<STRUCTURE> C:ALA 943    </STRUCTURE>
<HSDC>    </HSDC>
<SOLVENTACCESSIBLEAREA>97.6002</SOLVENTACCESSIBLEAREA>
<BURIEDSURFACEAREA>0</BURIEDSURFACEAREA>
<BURIEDSURFACEAREASCORE>0</BURIEDSURFACEAREASCORE>
<SOLVATIONENERGY>0</SOLVATIONENERGY>
</RESIDUE>
<RESIDUE>
<STRUCTURE> C:ALA 944    </STRUCTURE>
<HSDC>    </HSDC>
<SOLVENTACCESSIBLEAREA>95.2984</SOLVENTACCESSIBLEAREA>
<BURIEDSURFACEAREA>0</BURIEDSURFACEAREA>
<BURIEDSURFACEAREASCORE>0</BURIEDSURFACEAREASCORE>
<SOLVATIONENERGY>0</SOLVATIONENERGY>
</RESIDUE>
<RESIDUE>
<STRUCTURE> C:VAL 945    </STRUCTURE>
<HSDC>    </HSDC>
<SOLVENTACCESSIBLEAREA>139.587</SOLVENTACCESSIBLEAREA>
<BURIEDSURFACEAREA>0</BURIEDSURFACEAREA>
<BURIEDSURFACEAREASCORE>0</BURIEDSURFACEAREASCORE>
<SOLVATIONENERGY>0</SOLVATIONENERGY>
</RESIDUE>
<RESIDUE>
<STRUCTURE> C:GLY 946    </STRUCTURE>
<HSDC>    </HSDC>
<SOLVENTACCESSIBLEAREA>59.4063</SOLVENTACCESSIBLEAREA>
<BURIEDSURFACEAREA>0</BURIEDSURFACEAREA>
<BURIEDSURFACEAREASCORE>0</BURIEDSURFACEAREASCORE>
<SOLVATIONENERGY>0</SOLVATIONENERGY>
</RESIDUE>
<RESIDUE>
<STRUCTURE> C:TYR 947    </STRUCTURE>
<HSDC>    </HSDC>
<SOLVENTACCESSIBLEAREA>201.313</SOLVENTACCESSIBLEAREA>
<BURIEDSURFACEAREA>0</BURIEDSURFACEAREA>
<BURIEDSURFACEAREASCORE>0</BURIEDSURFACEAREASCORE>
<SOLVATIONENERGY>0</SOLVATIONENERGY>
</RESIDUE>
<RESIDUE>
<STRUCTURE> C:PRO 948    </STRUCTURE>
<HSDC>    </HSDC>
<SOLVENTACCESSIBLEAREA>130.918</SOLVENTACCESSIBLEAREA>
<BURIEDSURFACEAREA>0</BURIEDSURFACEAREA>
<BURIEDSURFACEAREASCORE>0</BURIEDSURFACEAREASCORE>
<SOLVATIONENERGY>0</SOLVATIONENERGY>
</RESIDUE>
<RESIDUE>
<STRUCTURE> C:GLY 949    </STRUCTURE>
<HSDC>    </HSDC>
<SOLVENTACCESSIBLEAREA>67.7305</SOLVENTACCESSIBLEAREA>
<BURIEDSURFACEAREA>0</BURIEDSURFACEAREA>
<BURIEDSURFACEAREASCORE>0</BURIEDSURFACEAREASCORE>
<SOLVATIONENERGY>0</SOLVATIONENERGY>
</RESIDUE>
<RESIDUE>
<STRUCTURE> C:MET 950    </STRUCTURE>
<HSDC>    </HSDC>
<SOLVENTACCESSIBLEAREA>155.98</SOLVENTACCESSIBLEAREA>
<BURIEDSURFACEAREA>0</BURIEDSURFACEAREA>
<BURIEDSURFACEAREASCORE>0</BURIEDSURFACEAREASCORE>
<SOLVATIONENERGY>0</SOLVATIONENERGY>
</RESIDUE>
<RESIDUE>
<STRUCTURE> C:LYS 951    </STRUCTURE>
<HSDC>    </HSDC>
<SOLVENTACCESSIBLEAREA>145.83</SOLVENTACCESSIBLEAREA>
<BURIEDSURFACEAREA>0</BURIEDSURFACEAREA>
<BURIEDSURFACEAREASCORE>0</BURIEDSURFACEAREASCORE>
<SOLVATIONENERGY>0</SOLVATIONENERGY>
</RESIDUE>
<RESIDUE>
<STRUCTURE> C:PRO 952    </STRUCTURE>
<HSDC>    </HSDC>
<SOLVENTACCESSIBLEAREA>106.461</SOLVENTACCESSIBLEAREA>
<BURIEDSURFACEAREA>0</BURIEDSURFACEAREA>
<BURIEDSURFACEAREASCORE>0</BURIEDSURFACEAREASCORE>
<SOLVATIONENERGY>0</SOLVATIONENERGY>
</RESIDUE>
<RESIDUE>
<STRUCTURE> C:GLN 953    </STRUCTURE>
<HSDC>    </HSDC>
<SOLVENTACCESSIBLEAREA>149.456</SOLVENTACCESSIBLEAREA>
<BURIEDSURFACEAREA>0</BURIEDSURFACEAREA>
<BURIEDSURFACEAREASCORE>0</BURIEDSURFACEAREASCORE>
<SOLVATIONENERGY>0</SOLVATIONENERGY>
</RESIDUE>
<RESIDUE>
<STRUCTURE> C:GLN 954    </STRUCTURE>
<HSDC>    </HSDC>
<SOLVENTACCESSIBLEAREA>129.227</SOLVENTACCESSIBLEAREA>
<BURIEDSURFACEAREA>0</BURIEDSURFACEAREA>
<BURIEDSURFACEAREASCORE>0</BURIEDSURFACEAREASCORE>
<SOLVATIONENERGY>0</SOLVATIONENERGY>
</RESIDUE>
<RESIDUE>
<STRUCTURE> C:HIS 955    </STRUCTURE>
<HSDC>    </HSDC>
<SOLVENTACCESSIBLEAREA>132.775</SOLVENTACCESSIBLEAREA>
<BURIEDSURFACEAREA>0</BURIEDSURFACEAREA>
<BURIEDSURFACEAREASCORE>0</BURIEDSURFACEAREASCORE>
<SOLVATIONENERGY>0</SOLVATIONENERGY>
</RESIDUE>
<RESIDUE>
<STRUCTURE> C:CYS 956    </STRUCTURE>
<HSDC>    </HSDC>
<SOLVENTACCESSIBLEAREA>105.545</SOLVENTACCESSIBLEAREA>
<BURIEDSURFACEAREA>0</BURIEDSURFACEAREA>
<BURIEDSURFACEAREASCORE>0</BURIEDSURFACEAREASCORE>
<SOLVATIONENERGY>0</SOLVATIONENERGY>
</RESIDUE>
<RESIDUE>
<STRUCTURE> C:PRO 957    </STRUCTURE>
<HSDC>    </HSDC>
<SOLVENTACCESSIBLEAREA>133.336</SOLVENTACCESSIBLEAREA>
<BURIEDSURFACEAREA>0</BURIEDSURFACEAREA>
<BURIEDSURFACEAREASCORE>0</BURIEDSURFACEAREASCORE>
<SOLVATIONENERGY>0</SOLVATIONENERGY>
</RESIDUE>
<RESIDUE>
<STRUCTURE> C:GLY 958    </STRUCTURE>
<HSDC>    </HSDC>
<SOLVENTACCESSIBLEAREA>72.5075</SOLVENTACCESSIBLEAREA>
<BURIEDSURFACEAREA>0</BURIEDSURFACEAREA>
<BURIEDSURFACEAREASCORE>0</BURIEDSURFACEAREASCORE>
<SOLVATIONENERGY>0</SOLVATIONENERGY>
</RESIDUE>
<RESIDUE>
<STRUCTURE> C:GLU 959    </STRUCTURE>
<HSDC>    </HSDC>
<SOLVENTACCESSIBLEAREA>156.527</SOLVENTACCESSIBLEAREA>
<BURIEDSURFACEAREA>0</BURIEDSURFACEAREA>
<BURIEDSURFACEAREASCORE>0</BURIEDSURFACEAREASCORE>
<SOLVATIONENERGY>0</SOLVATIONENERGY>
</RESIDUE>
<RESIDUE>
<STRUCTURE> C:LEU 960    </STRUCTURE>
<HSDC>    </HSDC>
<SOLVENTACCESSIBLEAREA>154.51</SOLVENTACCESSIBLEAREA>
<BURIEDSURFACEAREA>0</BURIEDSURFACEAREA>
<BURIEDSURFACEAREASCORE>0</BURIEDSURFACEAREASCORE>
<SOLVATIONENERGY>0</SOLVATIONENERGY>
</RESIDUE>
<RESIDUE>
<STRUCTURE> C:GLN 961    </STRUCTURE>
<HSDC>    </HSDC>
<SOLVENTACCESSIBLEAREA>162.631</SOLVENTACCESSIBLEAREA>
<BURIEDSURFACEAREA>0</BURIEDSURFACEAREA>
<BURIEDSURFACEAREASCORE>0</BURIEDSURFACEAREASCORE>
<SOLVATIONENERGY>0</SOLVATIONENERGY>
</RESIDUE>
<RESIDUE>
<STRUCTURE> C:GLN 962    </STRUCTURE>
<HSDC>    </HSDC>
<SOLVENTACCESSIBLEAREA>153.644</SOLVENTACCESSIBLEAREA>
<BURIEDSURFACEAREA>0</BURIEDSURFACEAREA>
<BURIEDSURFACEAREASCORE>0</BURIEDSURFACEAREASCORE>
<SOLVATIONENERGY>0</SOLVATIONENERGY>
</RESIDUE>
<RESIDUE>
<STRUCTURE> C:GLN 963    </STRUCTURE>
<HSDC>    </HSDC>
<SOLVENTACCESSIBLEAREA>158.063</SOLVENTACCESSIBLEAREA>
<BURIEDSURFACEAREA>0</BURIEDSURFACEAREA>
<BURIEDSURFACEAREASCORE>0</BURIEDSURFACEAREASCORE>
<SOLVATIONENERGY>0</SOLVATIONENERGY>
</RESIDUE>
<RESIDUE>
<STRUCTURE> C:SER 964    </STRUCTURE>
<HSDC>    </HSDC>
<SOLVENTACCESSIBLEAREA>89.7412</SOLVENTACCESSIBLEAREA>
<BURIEDSURFACEAREA>0</BURIEDSURFACEAREA>
<BURIEDSURFACEAREASCORE>0</BURIEDSURFACEAREASCORE>
<SOLVATIONENERGY>0</SOLVATIONENERGY>
</RESIDUE>
<RESIDUE>
<STRUCTURE> C:ASP 965    </STRUCTURE>
<HSDC>    </HSDC>
<SOLVENTACCESSIBLEAREA>125.979</SOLVENTACCESSIBLEAREA>
<BURIEDSURFACEAREA>0</BURIEDSURFACEAREA>
<BURIEDSURFACEAREASCORE>0</BURIEDSURFACEAREASCORE>
<SOLVATIONENERGY>0</SOLVATIONENERGY>
</RESIDUE>
<RESIDUE>
<STRUCTURE> C:THR 966    </STRUCTURE>
<HSDC>    </HSDC>
<SOLVENTACCESSIBLEAREA>128.553</SOLVENTACCESSIBLEAREA>
<BURIEDSURFACEAREA>0</BURIEDSURFACEAREA>
<BURIEDSURFACEAREASCORE>0</BURIEDSURFACEAREASCORE>
<SOLVATIONENERGY>0</SOLVATIONENERGY>
</RESIDUE>
<RESIDUE>
<STRUCTURE> C:SER 967    </STRUCTURE>
<HSDC>    </HSDC>
<SOLVENTACCESSIBLEAREA>93.0591</SOLVENTACCESSIBLEAREA>
<BURIEDSURFACEAREA>0</BURIEDSURFACEAREA>
<BURIEDSURFACEAREASCORE>0</BURIEDSURFACEAREASCORE>
<SOLVATIONENERGY>0</SOLVATIONENERGY>
</RESIDUE>
<RESIDUE>
<STRUCTURE> C:SER 968    </STRUCTURE>
<HSDC>    </HSDC>
<SOLVENTACCESSIBLEAREA>70.4004</SOLVENTACCESSIBLEAREA>
<BURIEDSURFACEAREA>0</BURIEDSURFACEAREA>
<BURIEDSURFACEAREASCORE>0</BURIEDSURFACEAREASCORE>
<SOLVATIONENERGY>0</SOLVATIONENERGY>
</RESIDUE>
<RESIDUE>
<STRUCTURE> C:LEU 969    </STRUCTURE>
<HSDC>    </HSDC>
<SOLVENTACCESSIBLEAREA>141.748</SOLVENTACCESSIBLEAREA>
<BURIEDSURFACEAREA>0</BURIEDSURFACEAREA>
<BURIEDSURFACEAREASCORE>0</BURIEDSURFACEAREASCORE>
<SOLVATIONENERGY>0</SOLVATIONENERGY>
</RESIDUE>
<RESIDUE>
<STRUCTURE> C:LEU 970    </STRUCTURE>
<HSDC>    </HSDC>
<SOLVENTACCESSIBLEAREA>177.184</SOLVENTACCESSIBLEAREA>
<BURIEDSURFACEAREA>0</BURIEDSURFACEAREA>
<BURIEDSURFACEAREASCORE>0</BURIEDSURFACEAREASCORE>
<SOLVATIONENERGY>0</SOLVATIONENERGY>
</RESIDUE>
<RESIDUE>
<STRUCTURE> C:ARG 971    </STRUCTURE>
<HSDC>    </HSDC>
<SOLVENTACCESSIBLEAREA>220.133</SOLVENTACCESSIBLEAREA>
<BURIEDSURFACEAREA>0</BURIEDSURFACEAREA>
<BURIEDSURFACEAREASCORE>0</BURIEDSURFACEAREASCORE>
<SOLVATIONENERGY>0</SOLVATIONENERGY>
</RESIDUE>
<RESIDUE>
<STRUCTURE> C:GLN 972    </STRUCTURE>
<HSDC>    </HSDC>
<SOLVENTACCESSIBLEAREA>160.342</SOLVENTACCESSIBLEAREA>
<BURIEDSURFACEAREA>0</BURIEDSURFACEAREA>
<BURIEDSURFACEAREASCORE>0</BURIEDSURFACEAREASCORE>
<SOLVATIONENERGY>0</SOLVATIONENERGY>
</RESIDUE>
<RESIDUE>
<STRUCTURE> C:THR 973    </STRUCTURE>
<HSDC>    </HSDC>
<SOLVENTACCESSIBLEAREA>106.162</SOLVENTACCESSIBLEAREA>
<BURIEDSURFACEAREA>0</BURIEDSURFACEAREA>
<BURIEDSURFACEAREASCORE>0</BURIEDSURFACEAREASCORE>
<SOLVATIONENERGY>0</SOLVATIONENERGY>
</RESIDUE>
<RESIDUE>
<STRUCTURE> C:HIS 974    </STRUCTURE>
<HSDC>    </HSDC>
<SOLVENTACCESSIBLEAREA>155.019</SOLVENTACCESSIBLEAREA>
<BURIEDSURFACEAREA>0</BURIEDSURFACEAREA>
<BURIEDSURFACEAREASCORE>0</BURIEDSURFACEAREASCORE>
<SOLVATIONENERGY>0</SOLVATIONENERGY>
</RESIDUE>
<RESIDUE>
<STRUCTURE> C:LEU 975    </STRUCTURE>
<HSDC>    </HSDC>
<SOLVENTACCESSIBLEAREA>182.761</SOLVENTACCESSIBLEAREA>
<BURIEDSURFACEAREA>0</BURIEDSURFACEAREA>
<BURIEDSURFACEAREASCORE>0</BURIEDSURFACEAREASCORE>
<SOLVATIONENERGY>0</SOLVATIONENERGY>
</RESIDUE>
<RESIDUE>
<STRUCTURE> C:GLY 976    </STRUCTURE>
<HSDC>    </HSDC>
<SOLVENTACCESSIBLEAREA>50.3738</SOLVENTACCESSIBLEAREA>
<BURIEDSURFACEAREA>0</BURIEDSURFACEAREA>
<BURIEDSURFACEAREASCORE>0</BURIEDSURFACEAREASCORE>
<SOLVATIONENERGY>0</SOLVATIONENERGY>
</RESIDUE>
<RESIDUE>
<STRUCTURE> C:ASN 977    </STRUCTURE>
<HSDC>    </HSDC>
<SOLVENTACCESSIBLEAREA>150.825</SOLVENTACCESSIBLEAREA>
<BURIEDSURFACEAREA>0</BURIEDSURFACEAREA>
<BURIEDSURFACEAREASCORE>0</BURIEDSURFACEAREASCORE>
<SOLVATIONENERGY>0</SOLVATIONENERGY>
</RESIDUE>
<RESIDUE>
<STRUCTURE> C:GLY 978    </STRUCTURE>
<HSDC>    </HSDC>
<SOLVENTACCESSIBLEAREA>62.4034</SOLVENTACCESSIBLEAREA>
<BURIEDSURFACEAREA>0</BURIEDSURFACEAREA>
<BURIEDSURFACEAREASCORE>0</BURIEDSURFACEAREASCORE>
<SOLVATIONENERGY>0</SOLVATIONENERGY>
</RESIDUE>
<RESIDUE>
<STRUCTURE> C:TYR 979    </STRUCTURE>
<HSDC>    </HSDC>
<SOLVENTACCESSIBLEAREA>224.9</SOLVENTACCESSIBLEAREA>
<BURIEDSURFACEAREA>0</BURIEDSURFACEAREA>
<BURIEDSURFACEAREASCORE>0</BURIEDSURFACEAREASCORE>
<SOLVATIONENERGY>0</SOLVATIONENERGY>
</RESIDUE>
<RESIDUE>
<STRUCTURE> C:ASP 980    </STRUCTURE>
<HSDC>    </HSDC>
<SOLVENTACCESSIBLEAREA>124.632</SOLVENTACCESSIBLEAREA>
<BURIEDSURFACEAREA>0</BURIEDSURFACEAREA>
<BURIEDSURFACEAREASCORE>0</BURIEDSURFACEAREASCORE>
<SOLVATIONENERGY>0</SOLVATIONENERGY>
</RESIDUE>
<RESIDUE>
<STRUCTURE> C:PRO 981    </STRUCTURE>
<HSDC>    </HSDC>
<SOLVENTACCESSIBLEAREA>107.37</SOLVENTACCESSIBLEAREA>
<BURIEDSURFACEAREA>0</BURIEDSURFACEAREA>
<BURIEDSURFACEAREASCORE>0</BURIEDSURFACEAREASCORE>
<SOLVATIONENERGY>0</SOLVATIONENERGY>
</RESIDUE>
<RESIDUE>
<STRUCTURE> C:GLN 982    </STRUCTURE>
<HSDC>    </HSDC>
<SOLVENTACCESSIBLEAREA>176.283</SOLVENTACCESSIBLEAREA>
<BURIEDSURFACEAREA>0</BURIEDSURFACEAREA>
<BURIEDSURFACEAREASCORE>0</BURIEDSURFACEAREASCORE>
<SOLVATIONENERGY>0</SOLVATIONENERGY>
</RESIDUE>
<RESIDUE>
<STRUCTURE> C:SER 983    </STRUCTURE>
<HSDC>    </HSDC>
<SOLVENTACCESSIBLEAREA>85.7653</SOLVENTACCESSIBLEAREA>
<BURIEDSURFACEAREA>0</BURIEDSURFACEAREA>
<BURIEDSURFACEAREASCORE>0</BURIEDSURFACEAREASCORE>
<SOLVATIONENERGY>0</SOLVATIONENERGY>
</RESIDUE>
<RESIDUE>
<STRUCTURE> C:HIS 984    </STRUCTURE>
<HSDC>    </HSDC>
<SOLVENTACCESSIBLEAREA>166.365</SOLVENTACCESSIBLEAREA>
<BURIEDSURFACEAREA>0</BURIEDSURFACEAREA>
<BURIEDSURFACEAREASCORE>0</BURIEDSURFACEAREASCORE>
<SOLVATIONENERGY>0</SOLVATIONENERGY>
</RESIDUE>
<RESIDUE>
<STRUCTURE> C:GLN 985    </STRUCTURE>
<HSDC>    </HSDC>
<SOLVENTACCESSIBLEAREA>174.693</SOLVENTACCESSIBLEAREA>
<BURIEDSURFACEAREA>0</BURIEDSURFACEAREA>
<BURIEDSURFACEAREASCORE>0</BURIEDSURFACEAREASCORE>
<SOLVATIONENERGY>0</SOLVATIONENERGY>
</RESIDUE>
<RESIDUE>
<STRUCTURE> C:ILE 986    </STRUCTURE>
<HSDC>    </HSDC>
<SOLVENTACCESSIBLEAREA>160.811</SOLVENTACCESSIBLEAREA>
<BURIEDSURFACEAREA>0</BURIEDSURFACEAREA>
<BURIEDSURFACEAREASCORE>0</BURIEDSURFACEAREASCORE>
<SOLVATIONENERGY>0</SOLVATIONENERGY>
</RESIDUE>
<RESIDUE>
<STRUCTURE> C:THR 987    </STRUCTURE>
<HSDC>    </HSDC>
<SOLVENTACCESSIBLEAREA>106.147</SOLVENTACCESSIBLEAREA>
<BURIEDSURFACEAREA>0</BURIEDSURFACEAREA>
<BURIEDSURFACEAREASCORE>0</BURIEDSURFACEAREASCORE>
<SOLVATIONENERGY>0</SOLVATIONENERGY>
</RESIDUE>
<RESIDUE>
<STRUCTURE> C:ARG 988    </STRUCTURE>
<HSDC>    </HSDC>
<SOLVENTACCESSIBLEAREA>225.924</SOLVENTACCESSIBLEAREA>
<BURIEDSURFACEAREA>0</BURIEDSURFACEAREA>
<BURIEDSURFACEAREASCORE>0</BURIEDSURFACEAREASCORE>
<SOLVATIONENERGY>0</SOLVATIONENERGY>
</RESIDUE>
<RESIDUE>
<STRUCTURE> C:GLY 989    </STRUCTURE>
<HSDC>    </HSDC>
<SOLVENTACCESSIBLEAREA>65.8507</SOLVENTACCESSIBLEAREA>
<BURIEDSURFACEAREA>0</BURIEDSURFACEAREA>
<BURIEDSURFACEAREASCORE>0</BURIEDSURFACEAREASCORE>
<SOLVATIONENERGY>0</SOLVATIONENERGY>
</RESIDUE>
<RESIDUE>
<STRUCTURE> C:PRO 990    </STRUCTURE>
<HSDC>    </HSDC>
<SOLVENTACCESSIBLEAREA>131.564</SOLVENTACCESSIBLEAREA>
<BURIEDSURFACEAREA>0</BURIEDSURFACEAREA>
<BURIEDSURFACEAREASCORE>0</BURIEDSURFACEAREASCORE>
<SOLVATIONENERGY>0</SOLVATIONENERGY>
</RESIDUE>
<RESIDUE>
<STRUCTURE> C:LYS 991    </STRUCTURE>
<HSDC>    </HSDC>
<SOLVENTACCESSIBLEAREA>205.542</SOLVENTACCESSIBLEAREA>
<BURIEDSURFACEAREA>0</BURIEDSURFACEAREA>
<BURIEDSURFACEAREASCORE>0</BURIEDSURFACEAREASCORE>
<SOLVATIONENERGY>0</SOLVATIONENERGY>
</RESIDUE>
<RESIDUE>
<STRUCTURE> C:SER 992    </STRUCTURE>
<HSDC>    </HSDC>
<SOLVENTACCESSIBLEAREA>103.767</SOLVENTACCESSIBLEAREA>
<BURIEDSURFACEAREA>0</BURIEDSURFACEAREA>
<BURIEDSURFACEAREASCORE>0</BURIEDSURFACEAREASCORE>
<SOLVATIONENERGY>0</SOLVATIONENERGY>
</RESIDUE>
<RESIDUE>
<STRUCTURE> C:SER 993    </STRUCTURE>
<HSDC>    </HSDC>
<SOLVENTACCESSIBLEAREA>91.2274</SOLVENTACCESSIBLEAREA>
<BURIEDSURFACEAREA>0</BURIEDSURFACEAREA>
<BURIEDSURFACEAREASCORE>0</BURIEDSURFACEAREASCORE>
<SOLVATIONENERGY>0</SOLVATIONENERGY>
</RESIDUE>
<RESIDUE>
<STRUCTURE> C:PRO 994    </STRUCTURE>
<HSDC>    </HSDC>
<SOLVENTACCESSIBLEAREA>121.529</SOLVENTACCESSIBLEAREA>
<BURIEDSURFACEAREA>0</BURIEDSURFACEAREA>
<BURIEDSURFACEAREASCORE>0</BURIEDSURFACEAREASCORE>
<SOLVATIONENERGY>0</SOLVATIONENERGY>
</RESIDUE>
<RESIDUE>
<STRUCTURE> C:ASP 995    </STRUCTURE>
<HSDC>    </HSDC>
<SOLVENTACCESSIBLEAREA>122.825</SOLVENTACCESSIBLEAREA>
<BURIEDSURFACEAREA>0</BURIEDSURFACEAREA>
<BURIEDSURFACEAREASCORE>0</BURIEDSURFACEAREASCORE>
<SOLVATIONENERGY>0</SOLVATIONENERGY>
</RESIDUE>
<RESIDUE>
<STRUCTURE> C:GLU 996    </STRUCTURE>
<HSDC>    </HSDC>
<SOLVENTACCESSIBLEAREA>154.747</SOLVENTACCESSIBLEAREA>
<BURIEDSURFACEAREA>0</BURIEDSURFACEAREA>
<BURIEDSURFACEAREASCORE>0</BURIEDSURFACEAREASCORE>
<SOLVATIONENERGY>0</SOLVATIONENERGY>
</RESIDUE>
<RESIDUE>
<STRUCTURE> C:GLY 997    </STRUCTURE>
<HSDC>    </HSDC>
<SOLVENTACCESSIBLEAREA>60.6238</SOLVENTACCESSIBLEAREA>
<BURIEDSURFACEAREA>0</BURIEDSURFACEAREA>
<BURIEDSURFACEAREASCORE>0</BURIEDSURFACEAREASCORE>
<SOLVATIONENERGY>0</SOLVATIONENERGY>
</RESIDUE>
<RESIDUE>
<STRUCTURE> C:SER 998    </STRUCTURE>
<HSDC>    </HSDC>
<SOLVENTACCESSIBLEAREA>80.0912</SOLVENTACCESSIBLEAREA>
<BURIEDSURFACEAREA>0</BURIEDSURFACEAREA>
<BURIEDSURFACEAREASCORE>0</BURIEDSURFACEAREASCORE>
<SOLVATIONENERGY>0</SOLVATIONENERGY>
</RESIDUE>
<RESIDUE>
<STRUCTURE> C:PHE 999    </STRUCTURE>
<HSDC>    </HSDC>
<SOLVENTACCESSIBLEAREA>186.843</SOLVENTACCESSIBLEAREA>
<BURIEDSURFACEAREA>0</BURIEDSURFACEAREA>
<BURIEDSURFACEAREASCORE>0</BURIEDSURFACEAREASCORE>
<SOLVATIONENERGY>0</SOLVATIONENERGY>
</RESIDUE>
<RESIDUE>
<STRUCTURE> C:LEU1000    </STRUCTURE>
<HSDC>    </HSDC>
<SOLVENTACCESSIBLEAREA>158.887</SOLVENTACCESSIBLEAREA>
<BURIEDSURFACEAREA>0</BURIEDSURFACEAREA>
<BURIEDSURFACEAREASCORE>0</BURIEDSURFACEAREASCORE>
<SOLVATIONENERGY>0</SOLVATIONENERGY>
</RESIDUE>
<RESIDUE>
<STRUCTURE> C:TYR1001    </STRUCTURE>
<HSDC>    </HSDC>
<SOLVENTACCESSIBLEAREA>213.629</SOLVENTACCESSIBLEAREA>
<BURIEDSURFACEAREA>0</BURIEDSURFACEAREA>
<BURIEDSURFACEAREASCORE>0</BURIEDSURFACEAREASCORE>
<SOLVATIONENERGY>0</SOLVATIONENERGY>
</RESIDUE>
<RESIDUE>
<STRUCTURE> C:THR1002    </STRUCTURE>
<HSDC>    </HSDC>
<SOLVENTACCESSIBLEAREA>119.992</SOLVENTACCESSIBLEAREA>
<BURIEDSURFACEAREA>0</BURIEDSURFACEAREA>
<BURIEDSURFACEAREASCORE>0</BURIEDSURFACEAREASCORE>
<SOLVATIONENERGY>0</SOLVATIONENERGY>
</RESIDUE>
<RESIDUE>
<STRUCTURE> C:LEU1003    </STRUCTURE>
<HSDC>    </HSDC>
<SOLVENTACCESSIBLEAREA>144.383</SOLVENTACCESSIBLEAREA>
<BURIEDSURFACEAREA>0</BURIEDSURFACEAREA>
<BURIEDSURFACEAREASCORE>0</BURIEDSURFACEAREASCORE>
<SOLVATIONENERGY>0</SOLVATIONENERGY>
</RESIDUE>
<RESIDUE>
<STRUCTURE> C:PRO1004    </STRUCTURE>
<HSDC>    </HSDC>
<SOLVENTACCESSIBLEAREA>102.257</SOLVENTACCESSIBLEAREA>
<BURIEDSURFACEAREA>0</BURIEDSURFACEAREA>
<BURIEDSURFACEAREASCORE>0</BURIEDSURFACEAREASCORE>
<SOLVATIONENERGY>0</SOLVATIONENERGY>
</RESIDUE>
<RESIDUE>
<STRUCTURE> C:ASP1005    </STRUCTURE>
<HSDC>    </HSDC>
<SOLVENTACCESSIBLEAREA>148.957</SOLVENTACCESSIBLEAREA>
<BURIEDSURFACEAREA>0</BURIEDSURFACEAREA>
<BURIEDSURFACEAREASCORE>0</BURIEDSURFACEAREASCORE>
<SOLVATIONENERGY>0</SOLVATIONENERGY>
</RESIDUE>
<RESIDUE>
<STRUCTURE> C:ASP1006    </STRUCTURE>
<HSDC>    </HSDC>
<SOLVENTACCESSIBLEAREA>131.599</SOLVENTACCESSIBLEAREA>
<BURIEDSURFACEAREA>0</BURIEDSURFACEAREA>
<BURIEDSURFACEAREASCORE>0</BURIEDSURFACEAREASCORE>
<SOLVATIONENERGY>0</SOLVATIONENERGY>
</RESIDUE>
<RESIDUE>
<STRUCTURE> C:SER1007    </STRUCTURE>
<HSDC>    </HSDC>
<SOLVENTACCESSIBLEAREA>97.0262</SOLVENTACCESSIBLEAREA>
<BURIEDSURFACEAREA>0</BURIEDSURFACEAREA>
<BURIEDSURFACEAREASCORE>0</BURIEDSURFACEAREASCORE>
<SOLVATIONENERGY>0</SOLVATIONENERGY>
</RESIDUE>
<RESIDUE>
<STRUCTURE> C:THR1008    </STRUCTURE>
<HSDC>    </HSDC>
<SOLVENTACCESSIBLEAREA>101.16</SOLVENTACCESSIBLEAREA>
<BURIEDSURFACEAREA>0</BURIEDSURFACEAREA>
<BURIEDSURFACEAREASCORE>0</BURIEDSURFACEAREASCORE>
<SOLVATIONENERGY>0</SOLVATIONENERGY>
</RESIDUE>
<RESIDUE>
<STRUCTURE> C:HIS1009    </STRUCTURE>
<HSDC>    </HSDC>
<SOLVENTACCESSIBLEAREA>167.974</SOLVENTACCESSIBLEAREA>
<BURIEDSURFACEAREA>0</BURIEDSURFACEAREA>
<BURIEDSURFACEAREASCORE>0</BURIEDSURFACEAREASCORE>
<SOLVATIONENERGY>0</SOLVATIONENERGY>
</RESIDUE>
<RESIDUE>
<STRUCTURE> C:GLN1010    </STRUCTURE>
<HSDC>    </HSDC>
<SOLVENTACCESSIBLEAREA>140.971</SOLVENTACCESSIBLEAREA>
<BURIEDSURFACEAREA>0</BURIEDSURFACEAREA>
<BURIEDSURFACEAREASCORE>0</BURIEDSURFACEAREASCORE>
<SOLVATIONENERGY>0</SOLVATIONENERGY>
</RESIDUE>
<RESIDUE>
<STRUCTURE> C:LEU1011    </STRUCTURE>
<HSDC>    </HSDC>
<SOLVENTACCESSIBLEAREA>168.755</SOLVENTACCESSIBLEAREA>
<BURIEDSURFACEAREA>0</BURIEDSURFACEAREA>
<BURIEDSURFACEAREASCORE>0</BURIEDSURFACEAREASCORE>
<SOLVATIONENERGY>0</SOLVATIONENERGY>
</RESIDUE>
<RESIDUE>
<STRUCTURE> C:LEU1012    </STRUCTURE>
<HSDC>    </HSDC>
<SOLVENTACCESSIBLEAREA>134.761</SOLVENTACCESSIBLEAREA>
<BURIEDSURFACEAREA>0</BURIEDSURFACEAREA>
<BURIEDSURFACEAREASCORE>0</BURIEDSURFACEAREASCORE>
<SOLVATIONENERGY>0</SOLVATIONENERGY>
</RESIDUE>
<RESIDUE>
<STRUCTURE> C:GLN1013    </STRUCTURE>
<HSDC>    </HSDC>
<SOLVENTACCESSIBLEAREA>146.826</SOLVENTACCESSIBLEAREA>
<BURIEDSURFACEAREA>0</BURIEDSURFACEAREA>
<BURIEDSURFACEAREASCORE>0</BURIEDSURFACEAREASCORE>
<SOLVATIONENERGY>0</SOLVATIONENERGY>
</RESIDUE>
<RESIDUE>
<STRUCTURE> C:PRO1014    </STRUCTURE>
<HSDC>    </HSDC>
<SOLVENTACCESSIBLEAREA>106.584</SOLVENTACCESSIBLEAREA>
<BURIEDSURFACEAREA>0</BURIEDSURFACEAREA>
<BURIEDSURFACEAREASCORE>0</BURIEDSURFACEAREASCORE>
<SOLVATIONENERGY>0</SOLVATIONENERGY>
</RESIDUE>
<RESIDUE>
<STRUCTURE> C:HIS1015    </STRUCTURE>
<HSDC>    </HSDC>
<SOLVENTACCESSIBLEAREA>147.971</SOLVENTACCESSIBLEAREA>
<BURIEDSURFACEAREA>0</BURIEDSURFACEAREA>
<BURIEDSURFACEAREASCORE>0</BURIEDSURFACEAREASCORE>
<SOLVATIONENERGY>0</SOLVATIONENERGY>
</RESIDUE>
<RESIDUE>
<STRUCTURE> C:HIS1016    </STRUCTURE>
<HSDC>    </HSDC>
<SOLVENTACCESSIBLEAREA>121.577</SOLVENTACCESSIBLEAREA>
<BURIEDSURFACEAREA>0</BURIEDSURFACEAREA>
<BURIEDSURFACEAREASCORE>0</BURIEDSURFACEAREASCORE>
<SOLVATIONENERGY>0</SOLVATIONENERGY>
</RESIDUE>
<RESIDUE>
<STRUCTURE> C:ASP1017    </STRUCTURE>
<HSDC>    </HSDC>
<SOLVENTACCESSIBLEAREA>100.604</SOLVENTACCESSIBLEAREA>
<BURIEDSURFACEAREA>0</BURIEDSURFACEAREA>
<BURIEDSURFACEAREASCORE>0</BURIEDSURFACEAREASCORE>
<SOLVATIONENERGY>0</SOLVATIONENERGY>
</RESIDUE>
<RESIDUE>
<STRUCTURE> C:CYS1018    </STRUCTURE>
<HSDC>    </HSDC>
<SOLVENTACCESSIBLEAREA>115.558</SOLVENTACCESSIBLEAREA>
<BURIEDSURFACEAREA>0</BURIEDSURFACEAREA>
<BURIEDSURFACEAREASCORE>0</BURIEDSURFACEAREASCORE>
<SOLVATIONENERGY>0</SOLVATIONENERGY>
</RESIDUE>
<RESIDUE>
<STRUCTURE> C:CYS1019    </STRUCTURE>
<HSDC>    </HSDC>
<SOLVENTACCESSIBLEAREA>117.089</SOLVENTACCESSIBLEAREA>
<BURIEDSURFACEAREA>0</BURIEDSURFACEAREA>
<BURIEDSURFACEAREASCORE>0</BURIEDSURFACEAREASCORE>
<SOLVATIONENERGY>0</SOLVATIONENERGY>
</RESIDUE>
<RESIDUE>
<STRUCTURE> C:GLN1020    </STRUCTURE>
<HSDC>    </HSDC>
<SOLVENTACCESSIBLEAREA>152.476</SOLVENTACCESSIBLEAREA>
<BURIEDSURFACEAREA>0</BURIEDSURFACEAREA>
<BURIEDSURFACEAREASCORE>0</BURIEDSURFACEAREASCORE>
<SOLVATIONENERGY>0</SOLVATIONENERGY>
</RESIDUE>
<RESIDUE>
<STRUCTURE> C:ARG1021    </STRUCTURE>
<HSDC>    </HSDC>
<SOLVENTACCESSIBLEAREA>172.799</SOLVENTACCESSIBLEAREA>
<BURIEDSURFACEAREA>0</BURIEDSURFACEAREA>
<BURIEDSURFACEAREASCORE>0</BURIEDSURFACEAREASCORE>
<SOLVATIONENERGY>0</SOLVATIONENERGY>
</RESIDUE>
<RESIDUE>
<STRUCTURE> C:GLN1022    </STRUCTURE>
<HSDC>    </HSDC>
<SOLVENTACCESSIBLEAREA>123.261</SOLVENTACCESSIBLEAREA>
<BURIEDSURFACEAREA>0</BURIEDSURFACEAREA>
<BURIEDSURFACEAREASCORE>0</BURIEDSURFACEAREASCORE>
<SOLVATIONENERGY>0</SOLVATIONENERGY>
</RESIDUE>
<RESIDUE>
<STRUCTURE> C:GLU1023    </STRUCTURE>
<HSDC>    </HSDC>
<SOLVENTACCESSIBLEAREA>78.7428</SOLVENTACCESSIBLEAREA>
<BURIEDSURFACEAREA>0</BURIEDSURFACEAREA>
<BURIEDSURFACEAREASCORE>0</BURIEDSURFACEAREASCORE>
<SOLVATIONENERGY>0</SOLVATIONENERGY>
</RESIDUE>
<RESIDUE>
<STRUCTURE> C:GLN1024    </STRUCTURE>
<HSDC>    </HSDC>
<SOLVENTACCESSIBLEAREA>27.5153</SOLVENTACCESSIBLEAREA>
<BURIEDSURFACEAREA>0</BURIEDSURFACEAREA>
<BURIEDSURFACEAREASCORE>0</BURIEDSURFACEAREASCORE>
<SOLVATIONENERGY>0</SOLVATIONENERGY>
</RESIDUE>
<RESIDUE>
<STRUCTURE> C:PRO1025    </STRUCTURE>
<HSDC>    </HSDC>
<SOLVENTACCESSIBLEAREA>11.1293</SOLVENTACCESSIBLEAREA>
<BURIEDSURFACEAREA>0</BURIEDSURFACEAREA>
<BURIEDSURFACEAREASCORE>0</BURIEDSURFACEAREASCORE>
<SOLVATIONENERGY>0</SOLVATIONENERGY>
</RESIDUE>
<RESIDUE>
<STRUCTURE> C:ALA1026    </STRUCTURE>
<HSDC>    </HSDC>
<SOLVENTACCESSIBLEAREA>0</SOLVENTACCESSIBLEAREA>
<BURIEDSURFACEAREA>0</BURIEDSURFACEAREA>
<BURIEDSURFACEAREASCORE>0</BURIEDSURFACEAREASCORE>
<SOLVATIONENERGY>0</SOLVATIONENERGY>
</RESIDUE>
<RESIDUE>
<STRUCTURE> C:ALA1027    </STRUCTURE>
<HSDC>    </HSDC>
<SOLVENTACCESSIBLEAREA>0</SOLVENTACCESSIBLEAREA>
<BURIEDSURFACEAREA>0</BURIEDSURFACEAREA>
<BURIEDSURFACEAREASCORE>0</BURIEDSURFACEAREASCORE>
<SOLVATIONENERGY>0</SOLVATIONENERGY>
</RESIDUE>
<RESIDUE>
<STRUCTURE> C:VAL1028    </STRUCTURE>
<HSDC>    </HSDC>
<SOLVENTACCESSIBLEAREA>0</SOLVENTACCESSIBLEAREA>
<BURIEDSURFACEAREA>0</BURIEDSURFACEAREA>
<BURIEDSURFACEAREASCORE>0</BURIEDSURFACEAREASCORE>
<SOLVATIONENERGY>0</SOLVATIONENERGY>
</RESIDUE>
<RESIDUE>
<STRUCTURE> C:GLY1029    </STRUCTURE>
<HSDC>    </HSDC>
<SOLVENTACCESSIBLEAREA>0</SOLVENTACCESSIBLEAREA>
<BURIEDSURFACEAREA>0</BURIEDSURFACEAREA>
<BURIEDSURFACEAREASCORE>0</BURIEDSURFACEAREASCORE>
<SOLVATIONENERGY>0</SOLVATIONENERGY>
</RESIDUE>
<RESIDUE>
<STRUCTURE> C:GLN1030    </STRUCTURE>
<HSDC>    </HSDC>
<SOLVENTACCESSIBLEAREA>0</SOLVENTACCESSIBLEAREA>
<BURIEDSURFACEAREA>0</BURIEDSURFACEAREA>
<BURIEDSURFACEAREASCORE>0</BURIEDSURFACEAREASCORE>
<SOLVATIONENERGY>0</SOLVATIONENERGY>
</RESIDUE>
<RESIDUE>
<STRUCTURE> C:SER1031    </STRUCTURE>
<HSDC>    </HSDC>
<SOLVENTACCESSIBLEAREA>5.97154</SOLVENTACCESSIBLEAREA>
<BURIEDSURFACEAREA>0</BURIEDSURFACEAREA>
<BURIEDSURFACEAREASCORE>0</BURIEDSURFACEAREASCORE>
<SOLVATIONENERGY>0</SOLVATIONENERGY>
</RESIDUE>
<RESIDUE>
<STRUCTURE> C:GLY1032    </STRUCTURE>
<HSDC>    </HSDC>
<SOLVENTACCESSIBLEAREA>5.52634</SOLVENTACCESSIBLEAREA>
<BURIEDSURFACEAREA>0</BURIEDSURFACEAREA>
<BURIEDSURFACEAREASCORE>0</BURIEDSURFACEAREASCORE>
<SOLVATIONENERGY>0</SOLVATIONENERGY>
</RESIDUE>
<RESIDUE>
<STRUCTURE> C:VAL1033    </STRUCTURE>
<HSDC>    </HSDC>
<SOLVENTACCESSIBLEAREA>35.6432</SOLVENTACCESSIBLEAREA>
<BURIEDSURFACEAREA>0</BURIEDSURFACEAREA>
<BURIEDSURFACEAREASCORE>0</BURIEDSURFACEAREASCORE>
<SOLVATIONENERGY>0</SOLVATIONENERGY>
</RESIDUE>
<RESIDUE>
<STRUCTURE> C:ARG1034    </STRUCTURE>
<HSDC>    </HSDC>
<SOLVENTACCESSIBLEAREA>169.264</SOLVENTACCESSIBLEAREA>
<BURIEDSURFACEAREA>0</BURIEDSURFACEAREA>
<BURIEDSURFACEAREASCORE>0</BURIEDSURFACEAREASCORE>
<SOLVATIONENERGY>0</SOLVATIONENERGY>
</RESIDUE>
<RESIDUE>
<STRUCTURE> C:ARG1035    </STRUCTURE>
<HSDC>    </HSDC>
<SOLVENTACCESSIBLEAREA>218.121</SOLVENTACCESSIBLEAREA>
<BURIEDSURFACEAREA>0</BURIEDSURFACEAREA>
<BURIEDSURFACEAREASCORE>0</BURIEDSURFACEAREASCORE>
<SOLVATIONENERGY>0</SOLVATIONENERGY>
</RESIDUE>
<RESIDUE>
<STRUCTURE> C:ALA1036    </STRUCTURE>
<HSDC>    </HSDC>
<SOLVENTACCESSIBLEAREA>83.8929</SOLVENTACCESSIBLEAREA>
<BURIEDSURFACEAREA>0</BURIEDSURFACEAREA>
<BURIEDSURFACEAREASCORE>0</BURIEDSURFACEAREASCORE>
<SOLVATIONENERGY>0</SOLVATIONENERGY>
</RESIDUE>
<RESIDUE>
<STRUCTURE> C:PRO1037    </STRUCTURE>
<HSDC>    </HSDC>
<SOLVENTACCESSIBLEAREA>106.744</SOLVENTACCESSIBLEAREA>
<BURIEDSURFACEAREA>0</BURIEDSURFACEAREA>
<BURIEDSURFACEAREASCORE>0</BURIEDSURFACEAREASCORE>
<SOLVATIONENERGY>0</SOLVATIONENERGY>
</RESIDUE>
<RESIDUE>
<STRUCTURE> C:ASP1038    </STRUCTURE>
<HSDC>    </HSDC>
<SOLVENTACCESSIBLEAREA>122.839</SOLVENTACCESSIBLEAREA>
<BURIEDSURFACEAREA>0</BURIEDSURFACEAREA>
<BURIEDSURFACEAREASCORE>0</BURIEDSURFACEAREASCORE>
<SOLVATIONENERGY>0</SOLVATIONENERGY>
</RESIDUE>
<RESIDUE>
<STRUCTURE> C:SER1039    </STRUCTURE>
<HSDC>    </HSDC>
<SOLVENTACCESSIBLEAREA>80.6351</SOLVENTACCESSIBLEAREA>
<BURIEDSURFACEAREA>0</BURIEDSURFACEAREA>
<BURIEDSURFACEAREASCORE>0</BURIEDSURFACEAREASCORE>
<SOLVATIONENERGY>0</SOLVATIONENERGY>
</RESIDUE>
<RESIDUE>
<STRUCTURE> C:PRO1040    </STRUCTURE>
<HSDC>    </HSDC>
<SOLVENTACCESSIBLEAREA>106.618</SOLVENTACCESSIBLEAREA>
<BURIEDSURFACEAREA>0</BURIEDSURFACEAREA>
<BURIEDSURFACEAREASCORE>0</BURIEDSURFACEAREASCORE>
<SOLVATIONENERGY>0</SOLVATIONENERGY>
</RESIDUE>
<RESIDUE>
<STRUCTURE> C:VAL1041    </STRUCTURE>
<HSDC>    </HSDC>
<SOLVENTACCESSIBLEAREA>101.33</SOLVENTACCESSIBLEAREA>
<BURIEDSURFACEAREA>0</BURIEDSURFACEAREA>
<BURIEDSURFACEAREASCORE>0</BURIEDSURFACEAREASCORE>
<SOLVATIONENERGY>0</SOLVATIONENERGY>
</RESIDUE>
<RESIDUE>
<STRUCTURE> C:LEU1042    </STRUCTURE>
<HSDC>    </HSDC>
<SOLVENTACCESSIBLEAREA>146.204</SOLVENTACCESSIBLEAREA>
<BURIEDSURFACEAREA>0</BURIEDSURFACEAREA>
<BURIEDSURFACEAREASCORE>0</BURIEDSURFACEAREASCORE>
<SOLVATIONENERGY>0</SOLVATIONENERGY>
</RESIDUE>
<RESIDUE>
<STRUCTURE> C:GLU1043    </STRUCTURE>
<HSDC>    </HSDC>
<SOLVENTACCESSIBLEAREA>145.245</SOLVENTACCESSIBLEAREA>
<BURIEDSURFACEAREA>0</BURIEDSURFACEAREA>
<BURIEDSURFACEAREASCORE>0</BURIEDSURFACEAREASCORE>
<SOLVATIONENERGY>0</SOLVATIONENERGY>
</RESIDUE>
<RESIDUE>
<STRUCTURE> C:ALA1044    </STRUCTURE>
<HSDC>    </HSDC>
<SOLVENTACCESSIBLEAREA>78.9653</SOLVENTACCESSIBLEAREA>
<BURIEDSURFACEAREA>0</BURIEDSURFACEAREA>
<BURIEDSURFACEAREASCORE>0</BURIEDSURFACEAREASCORE>
<SOLVATIONENERGY>0</SOLVATIONENERGY>
</RESIDUE>
<RESIDUE>
<STRUCTURE> C:VAL1045    </STRUCTURE>
<HSDC>    </HSDC>
<SOLVENTACCESSIBLEAREA>113.642</SOLVENTACCESSIBLEAREA>
<BURIEDSURFACEAREA>0</BURIEDSURFACEAREA>
<BURIEDSURFACEAREASCORE>0</BURIEDSURFACEAREASCORE>
<SOLVATIONENERGY>0</SOLVATIONENERGY>
</RESIDUE>
<RESIDUE>
<STRUCTURE> C:TRP1046    </STRUCTURE>
<HSDC>    </HSDC>
<SOLVENTACCESSIBLEAREA>217.101</SOLVENTACCESSIBLEAREA>
<BURIEDSURFACEAREA>0</BURIEDSURFACEAREA>
<BURIEDSURFACEAREASCORE>0</BURIEDSURFACEAREASCORE>
<SOLVATIONENERGY>0</SOLVATIONENERGY>
</RESIDUE>
<RESIDUE>
<STRUCTURE> C:ASP1047    </STRUCTURE>
<HSDC>    </HSDC>
<SOLVENTACCESSIBLEAREA>79.489</SOLVENTACCESSIBLEAREA>
<BURIEDSURFACEAREA>0</BURIEDSURFACEAREA>
<BURIEDSURFACEAREASCORE>0</BURIEDSURFACEAREASCORE>
<SOLVATIONENERGY>0</SOLVATIONENERGY>
</RESIDUE>
<RESIDUE>
<STRUCTURE> C:PRO1048    </STRUCTURE>
<HSDC>    </HSDC>
<SOLVENTACCESSIBLEAREA>108.412</SOLVENTACCESSIBLEAREA>
<BURIEDSURFACEAREA>0</BURIEDSURFACEAREA>
<BURIEDSURFACEAREASCORE>0</BURIEDSURFACEAREASCORE>
<SOLVATIONENERGY>0</SOLVATIONENERGY>
</RESIDUE>
<RESIDUE>
<STRUCTURE> C:PRO1049    </STRUCTURE>
<HSDC>    </HSDC>
<SOLVENTACCESSIBLEAREA>98.2542</SOLVENTACCESSIBLEAREA>
<BURIEDSURFACEAREA>0</BURIEDSURFACEAREA>
<BURIEDSURFACEAREASCORE>0</BURIEDSURFACEAREASCORE>
<SOLVATIONENERGY>0</SOLVATIONENERGY>
</RESIDUE>
<RESIDUE>
<STRUCTURE> C:PHE1050    </STRUCTURE>
<HSDC>    </HSDC>
<SOLVENTACCESSIBLEAREA>108.284</SOLVENTACCESSIBLEAREA>
<BURIEDSURFACEAREA>0</BURIEDSURFACEAREA>
<BURIEDSURFACEAREASCORE>0</BURIEDSURFACEAREASCORE>
<SOLVATIONENERGY>0</SOLVATIONENERGY>
</RESIDUE>
<RESIDUE>
<STRUCTURE> C:HIS1051    </STRUCTURE>
<HSDC>    </HSDC>
<SOLVENTACCESSIBLEAREA>192.562</SOLVENTACCESSIBLEAREA>
<BURIEDSURFACEAREA>0</BURIEDSURFACEAREA>
<BURIEDSURFACEAREASCORE>0</BURIEDSURFACEAREASCORE>
<SOLVATIONENERGY>0</SOLVATIONENERGY>
</RESIDUE>
<RESIDUE>
<STRUCTURE> C:SER1052    </STRUCTURE>
<HSDC>    </HSDC>
<SOLVENTACCESSIBLEAREA>98.9242</SOLVENTACCESSIBLEAREA>
<BURIEDSURFACEAREA>0</BURIEDSURFACEAREA>
<BURIEDSURFACEAREASCORE>0</BURIEDSURFACEAREASCORE>
<SOLVATIONENERGY>0</SOLVATIONENERGY>
</RESIDUE>
<RESIDUE>
<STRUCTURE> C:GLY1053    </STRUCTURE>
<HSDC>    </HSDC>
<SOLVENTACCESSIBLEAREA>57.4297</SOLVENTACCESSIBLEAREA>
<BURIEDSURFACEAREA>0</BURIEDSURFACEAREA>
<BURIEDSURFACEAREASCORE>0</BURIEDSURFACEAREASCORE>
<SOLVATIONENERGY>0</SOLVATIONENERGY>
</RESIDUE>
<RESIDUE>
<STRUCTURE> C:PRO1054    </STRUCTURE>
<HSDC>    </HSDC>
<SOLVENTACCESSIBLEAREA>119.56</SOLVENTACCESSIBLEAREA>
<BURIEDSURFACEAREA>0</BURIEDSURFACEAREA>
<BURIEDSURFACEAREASCORE>0</BURIEDSURFACEAREASCORE>
<SOLVATIONENERGY>0</SOLVATIONENERGY>
</RESIDUE>
<RESIDUE>
<STRUCTURE> C:PRO1055    </STRUCTURE>
<HSDC>    </HSDC>
<SOLVENTACCESSIBLEAREA>94.468</SOLVENTACCESSIBLEAREA>
<BURIEDSURFACEAREA>0</BURIEDSURFACEAREA>
<BURIEDSURFACEAREASCORE>0</BURIEDSURFACEAREASCORE>
<SOLVATIONENERGY>0</SOLVATIONENERGY>
</RESIDUE>
<RESIDUE>
<STRUCTURE> C:CYS1056    </STRUCTURE>
<HSDC>    </HSDC>
<SOLVENTACCESSIBLEAREA>109.439</SOLVENTACCESSIBLEAREA>
<BURIEDSURFACEAREA>0</BURIEDSURFACEAREA>
<BURIEDSURFACEAREASCORE>0</BURIEDSURFACEAREASCORE>
<SOLVATIONENERGY>0</SOLVATIONENERGY>
</RESIDUE>
<RESIDUE>
<STRUCTURE> C:CYS1057    </STRUCTURE>
<HSDC>    </HSDC>
<SOLVENTACCESSIBLEAREA>94.4862</SOLVENTACCESSIBLEAREA>
<BURIEDSURFACEAREA>0</BURIEDSURFACEAREA>
<BURIEDSURFACEAREASCORE>0</BURIEDSURFACEAREASCORE>
<SOLVATIONENERGY>0</SOLVATIONENERGY>
</RESIDUE>
<RESIDUE>
<STRUCTURE> C:LEU1058    </STRUCTURE>
<HSDC>    </HSDC>
<SOLVENTACCESSIBLEAREA>141.476</SOLVENTACCESSIBLEAREA>
<BURIEDSURFACEAREA>0</BURIEDSURFACEAREA>
<BURIEDSURFACEAREASCORE>0</BURIEDSURFACEAREASCORE>
<SOLVATIONENERGY>0</SOLVATIONENERGY>
</RESIDUE>
<RESIDUE>
<STRUCTURE> C:GLY1059    </STRUCTURE>
<HSDC>    </HSDC>
<SOLVENTACCESSIBLEAREA>58.9292</SOLVENTACCESSIBLEAREA>
<BURIEDSURFACEAREA>0</BURIEDSURFACEAREA>
<BURIEDSURFACEAREASCORE>0</BURIEDSURFACEAREASCORE>
<SOLVATIONENERGY>0</SOLVATIONENERGY>
</RESIDUE>
<RESIDUE>
<STRUCTURE> C:LEU1060    </STRUCTURE>
<HSDC>    </HSDC>
<SOLVENTACCESSIBLEAREA>145.169</SOLVENTACCESSIBLEAREA>
<BURIEDSURFACEAREA>0</BURIEDSURFACEAREA>
<BURIEDSURFACEAREASCORE>0</BURIEDSURFACEAREASCORE>
<SOLVATIONENERGY>0</SOLVATIONENERGY>
</RESIDUE>
<RESIDUE>
<STRUCTURE> C:VAL1061    </STRUCTURE>
<HSDC>    </HSDC>
<SOLVENTACCESSIBLEAREA>105.057</SOLVENTACCESSIBLEAREA>
<BURIEDSURFACEAREA>0</BURIEDSURFACEAREA>
<BURIEDSURFACEAREASCORE>0</BURIEDSURFACEAREASCORE>
<SOLVATIONENERGY>0</SOLVATIONENERGY>
</RESIDUE>
<RESIDUE>
<STRUCTURE> C:PRO1062    </STRUCTURE>
<HSDC>    </HSDC>
<SOLVENTACCESSIBLEAREA>92.336</SOLVENTACCESSIBLEAREA>
<BURIEDSURFACEAREA>0</BURIEDSURFACEAREA>
<BURIEDSURFACEAREASCORE>0</BURIEDSURFACEAREASCORE>
<SOLVATIONENERGY>0</SOLVATIONENERGY>
</RESIDUE>
<RESIDUE>
<STRUCTURE> C:VAL1063    </STRUCTURE>
<HSDC>    </HSDC>
<SOLVENTACCESSIBLEAREA>92.2919</SOLVENTACCESSIBLEAREA>
<BURIEDSURFACEAREA>0</BURIEDSURFACEAREA>
<BURIEDSURFACEAREASCORE>0</BURIEDSURFACEAREASCORE>
<SOLVATIONENERGY>0</SOLVATIONENERGY>
</RESIDUE>
<RESIDUE>
<STRUCTURE> C:GLU1064    </STRUCTURE>
<HSDC>    </HSDC>
<SOLVENTACCESSIBLEAREA>142.126</SOLVENTACCESSIBLEAREA>
<BURIEDSURFACEAREA>0</BURIEDSURFACEAREA>
<BURIEDSURFACEAREASCORE>0</BURIEDSURFACEAREASCORE>
<SOLVATIONENERGY>0</SOLVATIONENERGY>
</RESIDUE>
<RESIDUE>
<STRUCTURE> C:GLU1065    </STRUCTURE>
<HSDC>    </HSDC>
<SOLVENTACCESSIBLEAREA>120.372</SOLVENTACCESSIBLEAREA>
<BURIEDSURFACEAREA>0</BURIEDSURFACEAREA>
<BURIEDSURFACEAREASCORE>0</BURIEDSURFACEAREASCORE>
<SOLVATIONENERGY>0</SOLVATIONENERGY>
</RESIDUE>
<RESIDUE>
<STRUCTURE> C:VAL1066    </STRUCTURE>
<HSDC>    </HSDC>
<SOLVENTACCESSIBLEAREA>79.5102</SOLVENTACCESSIBLEAREA>
<BURIEDSURFACEAREA>0</BURIEDSURFACEAREA>
<BURIEDSURFACEAREASCORE>0</BURIEDSURFACEAREASCORE>
<SOLVATIONENERGY>0</SOLVATIONENERGY>
</RESIDUE>
<RESIDUE>
<STRUCTURE> C:ASP1067    </STRUCTURE>
<HSDC>    </HSDC>
<SOLVENTACCESSIBLEAREA>97.163</SOLVENTACCESSIBLEAREA>
<BURIEDSURFACEAREA>0</BURIEDSURFACEAREA>
<BURIEDSURFACEAREASCORE>0</BURIEDSURFACEAREASCORE>
<SOLVATIONENERGY>0</SOLVATIONENERGY>
</RESIDUE>
<RESIDUE>
<STRUCTURE> C:SER1068    </STRUCTURE>
<HSDC>    </HSDC>
<SOLVENTACCESSIBLEAREA>89.8197</SOLVENTACCESSIBLEAREA>
<BURIEDSURFACEAREA>0</BURIEDSURFACEAREA>
<BURIEDSURFACEAREASCORE>0</BURIEDSURFACEAREASCORE>
<SOLVATIONENERGY>0</SOLVATIONENERGY>
</RESIDUE>
<RESIDUE>
<STRUCTURE> C:PRO1069    </STRUCTURE>
<HSDC>    </HSDC>
<SOLVENTACCESSIBLEAREA>110.576</SOLVENTACCESSIBLEAREA>
<BURIEDSURFACEAREA>0</BURIEDSURFACEAREA>
<BURIEDSURFACEAREASCORE>0</BURIEDSURFACEAREASCORE>
<SOLVATIONENERGY>0</SOLVATIONENERGY>
</RESIDUE>
<RESIDUE>
<STRUCTURE> C:ASP1070    </STRUCTURE>
<HSDC>    </HSDC>
<SOLVENTACCESSIBLEAREA>108.652</SOLVENTACCESSIBLEAREA>
<BURIEDSURFACEAREA>0</BURIEDSURFACEAREA>
<BURIEDSURFACEAREASCORE>0</BURIEDSURFACEAREASCORE>
<SOLVATIONENERGY>0</SOLVATIONENERGY>
</RESIDUE>
<RESIDUE>
<STRUCTURE> C:SER1071    </STRUCTURE>
<HSDC>    </HSDC>
<SOLVENTACCESSIBLEAREA>65.4917</SOLVENTACCESSIBLEAREA>
<BURIEDSURFACEAREA>0</BURIEDSURFACEAREA>
<BURIEDSURFACEAREASCORE>0</BURIEDSURFACEAREASCORE>
<SOLVATIONENERGY>0</SOLVATIONENERGY>
</RESIDUE>
<RESIDUE>
<STRUCTURE> C:CYS1072    </STRUCTURE>
<HSDC>    </HSDC>
<SOLVENTACCESSIBLEAREA>0.982017</SOLVENTACCESSIBLEAREA>
<BURIEDSURFACEAREA>0</BURIEDSURFACEAREA>
<BURIEDSURFACEAREASCORE>0</BURIEDSURFACEAREASCORE>
<SOLVATIONENERGY>0</SOLVATIONENERGY>
</RESIDUE>
<RESIDUE>
<STRUCTURE> C:GLN1073    </STRUCTURE>
<HSDC>    </HSDC>
<SOLVENTACCESSIBLEAREA>96.7311</SOLVENTACCESSIBLEAREA>
<BURIEDSURFACEAREA>0</BURIEDSURFACEAREA>
<BURIEDSURFACEAREASCORE>0</BURIEDSURFACEAREASCORE>
<SOLVATIONENERGY>0</SOLVATIONENERGY>
</RESIDUE>
<RESIDUE>
<STRUCTURE> C:VAL1074    </STRUCTURE>
<HSDC>    </HSDC>
<SOLVENTACCESSIBLEAREA>63.5292</SOLVENTACCESSIBLEAREA>
<BURIEDSURFACEAREA>0</BURIEDSURFACEAREA>
<BURIEDSURFACEAREASCORE>0</BURIEDSURFACEAREASCORE>
<SOLVATIONENERGY>0</SOLVATIONENERGY>
</RESIDUE>
<RESIDUE>
<STRUCTURE> C:SER1075    </STRUCTURE>
<HSDC>    </HSDC>
<SOLVENTACCESSIBLEAREA>87.2923</SOLVENTACCESSIBLEAREA>
<BURIEDSURFACEAREA>0</BURIEDSURFACEAREA>
<BURIEDSURFACEAREASCORE>0</BURIEDSURFACEAREASCORE>
<SOLVATIONENERGY>0</SOLVATIONENERGY>
</RESIDUE>
<RESIDUE>
<STRUCTURE> C:GLY1076    </STRUCTURE>
<HSDC>    </HSDC>
<SOLVENTACCESSIBLEAREA>68.7889</SOLVENTACCESSIBLEAREA>
<BURIEDSURFACEAREA>0</BURIEDSURFACEAREA>
<BURIEDSURFACEAREASCORE>0</BURIEDSURFACEAREASCORE>
<SOLVATIONENERGY>0</SOLVATIONENERGY>
</RESIDUE>
<RESIDUE>
<STRUCTURE> C:GLY1077    </STRUCTURE>
<HSDC>    </HSDC>
<SOLVENTACCESSIBLEAREA>81.267</SOLVENTACCESSIBLEAREA>
<BURIEDSURFACEAREA>0</BURIEDSURFACEAREA>
<BURIEDSURFACEAREASCORE>0</BURIEDSURFACEAREASCORE>
<SOLVATIONENERGY>0</SOLVATIONENERGY>
</RESIDUE>
<RESIDUE>
<STRUCTURE> C:ASP1078    </STRUCTURE>
<HSDC>    </HSDC>
<SOLVENTACCESSIBLEAREA>145.379</SOLVENTACCESSIBLEAREA>
<BURIEDSURFACEAREA>0</BURIEDSURFACEAREA>
<BURIEDSURFACEAREASCORE>0</BURIEDSURFACEAREASCORE>
<SOLVATIONENERGY>0</SOLVATIONENERGY>
</RESIDUE>
<RESIDUE>
<STRUCTURE> C:TRP1079    </STRUCTURE>
<HSDC>    </HSDC>
<SOLVENTACCESSIBLEAREA>229.811</SOLVENTACCESSIBLEAREA>
<BURIEDSURFACEAREA>0</BURIEDSURFACEAREA>
<BURIEDSURFACEAREASCORE>0</BURIEDSURFACEAREASCORE>
<SOLVATIONENERGY>0</SOLVATIONENERGY>
</RESIDUE>
<RESIDUE>
<STRUCTURE> C:CYS1080    </STRUCTURE>
<HSDC>    </HSDC>
<SOLVENTACCESSIBLEAREA>55.4244</SOLVENTACCESSIBLEAREA>
<BURIEDSURFACEAREA>0</BURIEDSURFACEAREA>
<BURIEDSURFACEAREASCORE>0</BURIEDSURFACEAREASCORE>
<SOLVATIONENERGY>0</SOLVATIONENERGY>
</RESIDUE>
<RESIDUE>
<STRUCTURE> C:PRO1081    </STRUCTURE>
<HSDC>    </HSDC>
<SOLVENTACCESSIBLEAREA>118.334</SOLVENTACCESSIBLEAREA>
<BURIEDSURFACEAREA>0</BURIEDSURFACEAREA>
<BURIEDSURFACEAREASCORE>0</BURIEDSURFACEAREASCORE>
<SOLVATIONENERGY>0</SOLVATIONENERGY>
</RESIDUE>
<RESIDUE>
<STRUCTURE> C:GLN1082    </STRUCTURE>
<HSDC>    </HSDC>
<SOLVENTACCESSIBLEAREA>128.941</SOLVENTACCESSIBLEAREA>
<BURIEDSURFACEAREA>0</BURIEDSURFACEAREA>
<BURIEDSURFACEAREASCORE>0</BURIEDSURFACEAREASCORE>
<SOLVATIONENERGY>0</SOLVATIONENERGY>
</RESIDUE>
<RESIDUE>
<STRUCTURE> C:HIS1083    </STRUCTURE>
<HSDC>    </HSDC>
<SOLVENTACCESSIBLEAREA>109.615</SOLVENTACCESSIBLEAREA>
<BURIEDSURFACEAREA>0</BURIEDSURFACEAREA>
<BURIEDSURFACEAREASCORE>0</BURIEDSURFACEAREASCORE>
<SOLVATIONENERGY>0</SOLVATIONENERGY>
</RESIDUE>
<RESIDUE>
<STRUCTURE> C:PRO1084    </STRUCTURE>
<HSDC>    </HSDC>
<SOLVENTACCESSIBLEAREA>114.73</SOLVENTACCESSIBLEAREA>
<BURIEDSURFACEAREA>0</BURIEDSURFACEAREA>
<BURIEDSURFACEAREASCORE>0</BURIEDSURFACEAREASCORE>
<SOLVATIONENERGY>0</SOLVATIONENERGY>
</RESIDUE>
<RESIDUE>
<STRUCTURE> C:VAL1085    </STRUCTURE>
<HSDC>    </HSDC>
<SOLVENTACCESSIBLEAREA>110.271</SOLVENTACCESSIBLEAREA>
<BURIEDSURFACEAREA>0</BURIEDSURFACEAREA>
<BURIEDSURFACEAREASCORE>0</BURIEDSURFACEAREASCORE>
<SOLVATIONENERGY>0</SOLVATIONENERGY>
</RESIDUE>
<RESIDUE>
<STRUCTURE> C:GLY1086    </STRUCTURE>
<HSDC>    </HSDC>
<SOLVENTACCESSIBLEAREA>64.5617</SOLVENTACCESSIBLEAREA>
<BURIEDSURFACEAREA>0</BURIEDSURFACEAREA>
<BURIEDSURFACEAREASCORE>0</BURIEDSURFACEAREASCORE>
<SOLVATIONENERGY>0</SOLVATIONENERGY>
</RESIDUE>
<RESIDUE>
<STRUCTURE> C:ALA1087    </STRUCTURE>
<HSDC>    </HSDC>
<SOLVENTACCESSIBLEAREA>66.623</SOLVENTACCESSIBLEAREA>
<BURIEDSURFACEAREA>0</BURIEDSURFACEAREA>
<BURIEDSURFACEAREASCORE>0</BURIEDSURFACEAREASCORE>
<SOLVATIONENERGY>0</SOLVATIONENERGY>
</RESIDUE>
<RESIDUE>
<STRUCTURE> C:TYR1088    </STRUCTURE>
<HSDC>    </HSDC>
<SOLVENTACCESSIBLEAREA>199.786</SOLVENTACCESSIBLEAREA>
<BURIEDSURFACEAREA>0</BURIEDSURFACEAREA>
<BURIEDSURFACEAREASCORE>0</BURIEDSURFACEAREASCORE>
<SOLVATIONENERGY>0</SOLVATIONENERGY>
</RESIDUE>
<RESIDUE>
<STRUCTURE> C:VAL1089    </STRUCTURE>
<HSDC>    </HSDC>
<SOLVENTACCESSIBLEAREA>142.939</SOLVENTACCESSIBLEAREA>
<BURIEDSURFACEAREA>0</BURIEDSURFACEAREA>
<BURIEDSURFACEAREASCORE>0</BURIEDSURFACEAREASCORE>
<SOLVATIONENERGY>0</SOLVATIONENERGY>
</RESIDUE>
<RESIDUE>
<STRUCTURE> C:GLY1090    </STRUCTURE>
<HSDC>    </HSDC>
<SOLVENTACCESSIBLEAREA>73.6727</SOLVENTACCESSIBLEAREA>
<BURIEDSURFACEAREA>0</BURIEDSURFACEAREA>
<BURIEDSURFACEAREASCORE>0</BURIEDSURFACEAREASCORE>
<SOLVATIONENERGY>0</SOLVATIONENERGY>
</RESIDUE>
<RESIDUE>
<STRUCTURE> C:GLN1091    </STRUCTURE>
<HSDC>    </HSDC>
<SOLVENTACCESSIBLEAREA>179.952</SOLVENTACCESSIBLEAREA>
<BURIEDSURFACEAREA>0</BURIEDSURFACEAREA>
<BURIEDSURFACEAREASCORE>0</BURIEDSURFACEAREASCORE>
<SOLVATIONENERGY>0</SOLVATIONENERGY>
</RESIDUE>
<RESIDUE>
<STRUCTURE> C:GLU1092    </STRUCTURE>
<HSDC>    </HSDC>
<SOLVENTACCESSIBLEAREA>148.661</SOLVENTACCESSIBLEAREA>
<BURIEDSURFACEAREA>0</BURIEDSURFACEAREA>
<BURIEDSURFACEAREASCORE>0</BURIEDSURFACEAREASCORE>
<SOLVATIONENERGY>0</SOLVATIONENERGY>
</RESIDUE>
<RESIDUE>
<STRUCTURE> C:PRO1093    </STRUCTURE>
<HSDC>    </HSDC>
<SOLVENTACCESSIBLEAREA>106.885</SOLVENTACCESSIBLEAREA>
<BURIEDSURFACEAREA>0</BURIEDSURFACEAREA>
<BURIEDSURFACEAREASCORE>0</BURIEDSURFACEAREASCORE>
<SOLVATIONENERGY>0</SOLVATIONENERGY>
</RESIDUE>
<RESIDUE>
<STRUCTURE> C:GLY1094    </STRUCTURE>
<HSDC>    </HSDC>
<SOLVENTACCESSIBLEAREA>65.3254</SOLVENTACCESSIBLEAREA>
<BURIEDSURFACEAREA>0</BURIEDSURFACEAREA>
<BURIEDSURFACEAREASCORE>0</BURIEDSURFACEAREASCORE>
<SOLVATIONENERGY>0</SOLVATIONENERGY>
</RESIDUE>
<RESIDUE>
<STRUCTURE> C:MET1095    </STRUCTURE>
<HSDC>    </HSDC>
<SOLVENTACCESSIBLEAREA>177.54</SOLVENTACCESSIBLEAREA>
<BURIEDSURFACEAREA>0</BURIEDSURFACEAREA>
<BURIEDSURFACEAREASCORE>0</BURIEDSURFACEAREASCORE>
<SOLVATIONENERGY>0</SOLVATIONENERGY>
</RESIDUE>
<RESIDUE>
<STRUCTURE> C:GLN1096    </STRUCTURE>
<HSDC>    </HSDC>
<SOLVENTACCESSIBLEAREA>129.506</SOLVENTACCESSIBLEAREA>
<BURIEDSURFACEAREA>0</BURIEDSURFACEAREA>
<BURIEDSURFACEAREASCORE>0</BURIEDSURFACEAREASCORE>
<SOLVATIONENERGY>0</SOLVATIONENERGY>
</RESIDUE>
<RESIDUE>
<STRUCTURE> C:LEU1097    </STRUCTURE>
<HSDC>    </HSDC>
<SOLVENTACCESSIBLEAREA>138.238</SOLVENTACCESSIBLEAREA>
<BURIEDSURFACEAREA>0</BURIEDSURFACEAREA>
<BURIEDSURFACEAREASCORE>0</BURIEDSURFACEAREASCORE>
<SOLVATIONENERGY>0</SOLVATIONENERGY>
</RESIDUE>
<RESIDUE>
<STRUCTURE> C:SER1098    </STRUCTURE>
<HSDC>    </HSDC>
<SOLVENTACCESSIBLEAREA>68.7316</SOLVENTACCESSIBLEAREA>
<BURIEDSURFACEAREA>0</BURIEDSURFACEAREA>
<BURIEDSURFACEAREASCORE>0</BURIEDSURFACEAREASCORE>
<SOLVATIONENERGY>0</SOLVATIONENERGY>
</RESIDUE>
<RESIDUE>
<STRUCTURE> C:PRO1099    </STRUCTURE>
<HSDC>    </HSDC>
<SOLVENTACCESSIBLEAREA>124.31</SOLVENTACCESSIBLEAREA>
<BURIEDSURFACEAREA>0</BURIEDSURFACEAREA>
<BURIEDSURFACEAREASCORE>0</BURIEDSURFACEAREASCORE>
<SOLVATIONENERGY>0</SOLVATIONENERGY>
</RESIDUE>
<RESIDUE>
<STRUCTURE> C:GLY1100    </STRUCTURE>
<HSDC>    </HSDC>
<SOLVENTACCESSIBLEAREA>72.5982</SOLVENTACCESSIBLEAREA>
<BURIEDSURFACEAREA>0</BURIEDSURFACEAREA>
<BURIEDSURFACEAREASCORE>0</BURIEDSURFACEAREASCORE>
<SOLVATIONENERGY>0</SOLVATIONENERGY>
</RESIDUE>
<RESIDUE>
<STRUCTURE> C:PRO1101    </STRUCTURE>
<HSDC>    </HSDC>
<SOLVENTACCESSIBLEAREA>113.531</SOLVENTACCESSIBLEAREA>
<BURIEDSURFACEAREA>0</BURIEDSURFACEAREA>
<BURIEDSURFACEAREASCORE>0</BURIEDSURFACEAREASCORE>
<SOLVATIONENERGY>0</SOLVATIONENERGY>
</RESIDUE>
<RESIDUE>
<STRUCTURE> C:LEU1102    </STRUCTURE>
<HSDC>    </HSDC>
<SOLVENTACCESSIBLEAREA>167.554</SOLVENTACCESSIBLEAREA>
<BURIEDSURFACEAREA>0</BURIEDSURFACEAREA>
<BURIEDSURFACEAREASCORE>0</BURIEDSURFACEAREASCORE>
<SOLVATIONENERGY>0</SOLVATIONENERGY>
</RESIDUE>
<RESIDUE>
<STRUCTURE> C:VAL1103    </STRUCTURE>
<HSDC>    </HSDC>
<SOLVENTACCESSIBLEAREA>111.365</SOLVENTACCESSIBLEAREA>
<BURIEDSURFACEAREA>0</BURIEDSURFACEAREA>
<BURIEDSURFACEAREASCORE>0</BURIEDSURFACEAREASCORE>
<SOLVATIONENERGY>0</SOLVATIONENERGY>
</RESIDUE>
<RESIDUE>
<STRUCTURE> C:ARG1104    </STRUCTURE>
<HSDC>    </HSDC>
<SOLVENTACCESSIBLEAREA>200.551</SOLVENTACCESSIBLEAREA>
<BURIEDSURFACEAREA>0</BURIEDSURFACEAREA>
<BURIEDSURFACEAREASCORE>0</BURIEDSURFACEAREASCORE>
<SOLVATIONENERGY>0</SOLVATIONENERGY>
</RESIDUE>
<RESIDUE>
<STRUCTURE> C:VAL1105    </STRUCTURE>
<HSDC>    </HSDC>
<SOLVENTACCESSIBLEAREA>85.8559</SOLVENTACCESSIBLEAREA>
<BURIEDSURFACEAREA>0</BURIEDSURFACEAREA>
<BURIEDSURFACEAREASCORE>0</BURIEDSURFACEAREASCORE>
<SOLVATIONENERGY>0</SOLVATIONENERGY>
</RESIDUE>
<RESIDUE>
<STRUCTURE> C:SER1106    </STRUCTURE>
<HSDC>    </HSDC>
<SOLVENTACCESSIBLEAREA>97.9898</SOLVENTACCESSIBLEAREA>
<BURIEDSURFACEAREA>0</BURIEDSURFACEAREA>
<BURIEDSURFACEAREASCORE>0</BURIEDSURFACEAREASCORE>
<SOLVATIONENERGY>0</SOLVATIONENERGY>
</RESIDUE>
<RESIDUE>
<STRUCTURE> C:PHE1107    </STRUCTURE>
<HSDC>    </HSDC>
<SOLVENTACCESSIBLEAREA>100.483</SOLVENTACCESSIBLEAREA>
<BURIEDSURFACEAREA>0</BURIEDSURFACEAREA>
<BURIEDSURFACEAREASCORE>0</BURIEDSURFACEAREASCORE>
<SOLVATIONENERGY>0</SOLVATIONENERGY>
</RESIDUE>
<RESIDUE>
<STRUCTURE> C:GLU1108    </STRUCTURE>
<HSDC>    </HSDC>
<SOLVENTACCESSIBLEAREA>195.083</SOLVENTACCESSIBLEAREA>
<BURIEDSURFACEAREA>0</BURIEDSURFACEAREA>
<BURIEDSURFACEAREASCORE>0</BURIEDSURFACEAREASCORE>
<SOLVATIONENERGY>0</SOLVATIONENERGY>
</RESIDUE>
<RESIDUE>
<STRUCTURE> C:THR1109    </STRUCTURE>
<HSDC>    </HSDC>
<SOLVENTACCESSIBLEAREA>101.227</SOLVENTACCESSIBLEAREA>
<BURIEDSURFACEAREA>0</BURIEDSURFACEAREA>
<BURIEDSURFACEAREASCORE>0</BURIEDSURFACEAREASCORE>
<SOLVATIONENERGY>0</SOLVATIONENERGY>
</RESIDUE>
<RESIDUE>
<STRUCTURE> C:PRO1110    </STRUCTURE>
<HSDC>    </HSDC>
<SOLVENTACCESSIBLEAREA>33.8044</SOLVENTACCESSIBLEAREA>
<BURIEDSURFACEAREA>0</BURIEDSURFACEAREA>
<BURIEDSURFACEAREASCORE>0</BURIEDSURFACEAREASCORE>
<SOLVATIONENERGY>0</SOLVATIONENERGY>
</RESIDUE>
<RESIDUE>
<STRUCTURE> C:PRO1111    </STRUCTURE>
<HSDC>    </HSDC>
<SOLVENTACCESSIBLEAREA>102.181</SOLVENTACCESSIBLEAREA>
<BURIEDSURFACEAREA>0</BURIEDSURFACEAREA>
<BURIEDSURFACEAREASCORE>0</BURIEDSURFACEAREASCORE>
<SOLVATIONENERGY>0</SOLVATIONENERGY>
</RESIDUE>
<RESIDUE>
<STRUCTURE> C:LEU1112    </STRUCTURE>
<HSDC>    </HSDC>
<SOLVENTACCESSIBLEAREA>131.008</SOLVENTACCESSIBLEAREA>
<BURIEDSURFACEAREA>0</BURIEDSURFACEAREA>
<BURIEDSURFACEAREASCORE>0</BURIEDSURFACEAREASCORE>
<SOLVATIONENERGY>0</SOLVATIONENERGY>
</RESIDUE>
<RESIDUE>
<STRUCTURE> C:THR1113    </STRUCTURE>
<HSDC>    </HSDC>
<SOLVENTACCESSIBLEAREA>70.5427</SOLVENTACCESSIBLEAREA>
<BURIEDSURFACEAREA>0</BURIEDSURFACEAREA>
<BURIEDSURFACEAREASCORE>0</BURIEDSURFACEAREASCORE>
<SOLVATIONENERGY>0</SOLVATIONENERGY>
</RESIDUE>
<RESIDUE>
<STRUCTURE> C:ILE1114    </STRUCTURE>
<HSDC>    </HSDC>
<SOLVENTACCESSIBLEAREA>122.504</SOLVENTACCESSIBLEAREA>
<BURIEDSURFACEAREA>0</BURIEDSURFACEAREA>
<BURIEDSURFACEAREASCORE>0</BURIEDSURFACEAREASCORE>
<SOLVATIONENERGY>0</SOLVATIONENERGY>
</RESIDUE>
</RESIDUE2>
</RESIDUES>
```
