## Supplementary material for "AI-guided pipeline for protein-protein interaction drug discovery identifies a SARS-CoV-2 inhibitor": Source Data Figure EV3-EV4: interfacesummary0.xml

```
<INTERFACESUMMARY>
<STRUCTURE1>
<SELECTIONRANGE>B</SELECTIONRANGE>
<STRUCTURECLASS>Protein</STRUCTURECLASS>
<SYMOP>x,y,z</SYMOP>
<SYMID>1_555</SYMID>
<NUMBEROFATOMS1>
<NINTERFACEATOMS>47</NINTERFACEATOMS>
<NSURFACEATOMS>1103</NSURFACEATOMS>
<NTOTALATOMS>1737</NTOTALATOMS>
</NUMBEROFATOMS1>
<NUMBEROFREDSIDUES1>
<NINTERFACEREDSIDUES>17</NINTERFACEREDSIDUES>
<NSURFACEREDSIDUES>202</NSURFACEREDSIDUES>
<NTOTALREDSIDUES>219</NTOTALREDSIDUES>
</NUMBEROFREDSIDUES1>
<SOLVENTAREA1>
<INTERFACEAREA>455.641</INTERFACEAREA>
<TOTALAREA>15107</TOTALAREA>
</SOLVENTAREA1>
<SOLVATIONENERGY1>
<ISOLATEDSTRUCTURE>-178.218</ISOLATEDSTRUCTURE>
<GAINCOMPLEXFORMATION>-2.48829</GAINCOMPLEXFORMATION>
<AVERAGEGAIN>-1.64526</AVERAGEGAIN>
<PVALUE>0.373753</PVALUE>
</SOLVATIONENERGY1>
</STRUCTURE1>

<STRUCTURE2>
<SELECTIONRANGE>B</SELECTIONRANGE>
<STRUCTURECLASS>Protein</STRUCTURECLASS>
<SYMOP>,,</SYMOP>
<SYMID>0_555</SYMID>
<NUMBEROFATOMS2>
<NINTERFACEATOMS>49</NINTERFACEATOMS>
<NSURFACEATOMS>6106</NSURFACEATOMS>
<NTOTALATOMS>8500</NTOTALATOMS>
</NUMBEROFATOMS2>
<NUMBEROFREDSIDUES2>
<NINTERFACEREDSIDUES>17</NINTERFACEREDSIDUES>
<NSURFACEREDSIDUES>1079</NSURFACEREDSIDUES>
<NTOTALREDSIDUES>1114</NTOTALREDSIDUES>
</NUMBEROFREDSIDUES2>
<SOLVENTAREA2>
<INTERFACEAREA>458.77</INTERFACEAREA>
<TOTALAREA>90750.6</TOTALAREA>
</SOLVENTAREA2>
<SOLVATIONENERGY2>
<ISOLATEDSTRUCTURE>-849.323</ISOLATEDSTRUCTURE>
<GAINCOMPLEXFORMATION>0.80687</GAINCOMPLEXFORMATION>
<AVERAGEGAIN>-2.21482</AVERAGEGAIN>
<PVALUE>0.868561</PVALUE>
</SOLVATIONENERGY2>
</STRUCTURE2>

</INTERFACESUMMARY>
```
