## Supplementary material for "AI-guided pipeline for protein-protein interaction drug discovery identifies a SARS-CoV-2 inhibitor": Source Data Figure EV3-EV4: hydrogenbond0.xml

```
<HYDROGENBONDS>
<STRUCTURE>
<STRUCTURE1>B:TYR  84[ OH ]</STRUCTURE1>
<DISTANCE>3.62438</DISTANCE>
<STRUCTURE2> C:GLU 783[ O  ] </STRUCTURE2>
</STRUCTURE>
<STRUCTURE>
<STRUCTURE1>B:ALA  90[ N  ]</STRUCTURE1>
<DISTANCE>2.75887</DISTANCE>
<STRUCTURE2> C:ASP 758[ OD1] </STRUCTURE2>
</STRUCTURE>
<STRUCTURE>
<STRUCTURE1>B:TYR  91[ OH ]</STRUCTURE1>
<DISTANCE>2.25153</DISTANCE>
<STRUCTURE2> C:ASP 787[ OD1] </STRUCTURE2>
</STRUCTURE>
<STRUCTURE>
<STRUCTURE1>B:THR  86[ O  ]</STRUCTURE1>
<DISTANCE>3.04036</DISTANCE>
<STRUCTURE2> C:ASP 758[ N  ] </STRUCTURE2>
</STRUCTURE>
</HYDROGENBONDS>
```
