## Supplementary material for "AI-guided pipeline for protein-protein interaction drug discovery identifies a SARS-CoV-2 inhibitor": Source Data Figure EV3-EV4: interfacesummary0.xml

```
<INTERFACESUMMARY>
<STRUCTURE1>
<SELECTIONRANGE>B</SELECTIONRANGE>
<STRUCTURECLASS>Protein</STRUCTURECLASS>
<SYMOP>x,y,z</SYMOP>
<SYMID>1_555</SYMID>
<NUMBEROFATOMS1>
<NINTERFACEATOMS>9</NINTERFACEATOMS>
<NSURFACEATOMS>1131</NSURFACEATOMS>
<NTOTALATOMS>1737</NTOTALATOMS>
</NUMBEROFATOMS1>
<NUMBEROFREDSIDUES1>
<NINTERFACEREDSIDUES>4</NINTERFACEREDSIDUES>
<NSURFACEREDSIDUES>202</NSURFACEREDSIDUES>
<NTOTALREDSIDUES>219</NTOTALREDSIDUES>
</NUMBEROFREDSIDUES1>
<SOLVENTAREA1>
<INTERFACEAREA>53.7667</INTERFACEAREA>
<TOTALAREA>15171.1</TOTALAREA>
</SOLVENTAREA1>
<SOLVATIONENERGY1>
<ISOLATEDSTRUCTURE>-178.747</ISOLATEDSTRUCTURE>
<GAINCOMPLEXFORMATION>-0.688994</GAINCOMPLEXFORMATION>
<AVERAGEGAIN>-0.297932</AVERAGEGAIN>
<PVALUE>0.350695</PVALUE>
</SOLVATIONENERGY1>
</STRUCTURE1>

<STRUCTURE2>
<SELECTIONRANGE>B</SELECTIONRANGE>
<STRUCTURECLASS>Protein</STRUCTURECLASS>
<SYMOP>,,</SYMOP>
<SYMID>0_555</SYMID>
<NUMBEROFATOMS2>
<NINTERFACEATOMS>6</NINTERFACEATOMS>
<NSURFACEATOMS>6109</NSURFACEATOMS>
<NTOTALATOMS>8500</NTOTALATOMS>
</NUMBEROFATOMS2>
<NUMBEROFREDSIDUES2>
<NINTERFACEREDSIDUES>3</NINTERFACEREDSIDUES>
<NSURFACEREDSIDUES>1077</NSURFACEREDSIDUES>
<NTOTALREDSIDUES>1114</NTOTALREDSIDUES>
</NUMBEROFREDSIDUES2>
<SOLVENTAREA2>
<INTERFACEAREA>77.2523</INTERFACEAREA>
<TOTALAREA>91199.2</TOTALAREA>
</SOLVENTAREA2>
<SOLVATIONENERGY2>
<ISOLATEDSTRUCTURE>-818.82</ISOLATEDSTRUCTURE>
<GAINCOMPLEXFORMATION>0.277506</GAINCOMPLEXFORMATION>
<AVERAGEGAIN>-0.300401</AVERAGEGAIN>
<PVALUE>0.775081</PVALUE>
</SOLVATIONENERGY2>
</STRUCTURE2>

</INTERFACESUMMARY>
```
