## Supplementary material for "AI-guided pipeline for protein-protein interaction drug discovery identifies a SARS-CoV-2 inhibitor": Source Data Figure EV3-EV4: hydrogenbond0.xml

```
<HYDROGENBONDS>
<STRUCTURE>
<STRUCTURE1>B:LEU  67[ N  ]</STRUCTURE1>
<DISTANCE>3.88909</DISTANCE>
<STRUCTURE2> C:TYR 184[ OH ] </STRUCTURE2>
</STRUCTURE>
<STRUCTURE>
<STRUCTURE1>B:ASP  65[ O  ]</STRUCTURE1>
<DISTANCE>3.7992</DISTANCE>
<STRUCTURE2> C:TYR 184[ OH ] </STRUCTURE2>
</STRUCTURE>
<STRUCTURE>
<STRUCTURE1>B:PRO  34[ O  ]</STRUCTURE1>
<DISTANCE>2.49852</DISTANCE>
<STRUCTURE2> C:ASN 312[ ND2] </STRUCTURE2>
</STRUCTURE>
<STRUCTURE>
<STRUCTURE1>B:TYR  64[ OH ]</STRUCTURE1>
<DISTANCE>3.29039</DISTANCE>
<STRUCTURE2> C:GLN 313[ N  ] </STRUCTURE2>
</STRUCTURE>
<STRUCTURE>
<STRUCTURE1>B:TYR  64[ OH ]</STRUCTURE1>
<DISTANCE>3.57931</DISTANCE>
<STRUCTURE2> C:LYS 314[ N  ] </STRUCTURE2>
</STRUCTURE>
<STRUCTURE>
<STRUCTURE1>B:GLN  61[ OE1]</STRUCTURE1>
<DISTANCE>2.60484</DISTANCE>
<STRUCTURE2> C:LYS 314[ NZ ] </STRUCTURE2>
</STRUCTURE>
</HYDROGENBONDS>
```
