## Supplementary material for "AI-guided pipeline for protein-protein interaction drug discovery identifies a SARS-CoV-2 inhibitor": Source Data Figure EV3-EV4: interfacesummary0.xml

```
<INTERFACESUMMARY>
<STRUCTURE1>
<SELECTIONRANGE>B</SELECTIONRANGE>
<STRUCTURECLASS>Protein</STRUCTURECLASS>
<SYMOP>x,y,z</SYMOP>
<SYMID>1_555</SYMID>
<NUMBEROFATOMS1>
<NINTERFACEATOMS>41</NINTERFACEATOMS>
<NSURFACEATOMS>864</NSURFACEATOMS>
<NTOTALATOMS>1505</NTOTALATOMS>
</NUMBEROFATOMS1>
<NUMBEROFREDSIDUES1>
<NINTERFACEREDSIDUES>14</NINTERFACEREDSIDUES>
<NSURFACEREDSIDUES>170</NSURFACEREDSIDUES>
<NTOTALREDSIDUES>192</NTOTALREDSIDUES>
</NUMBEROFREDSIDUES1>
<SOLVENTAREA1>
<INTERFACEAREA>507.39</INTERFACEAREA>
<TOTALAREA>11485.1</TOTALAREA>
</SOLVENTAREA1>
<SOLVATIONENERGY1>
<ISOLATEDSTRUCTURE>-178.755</ISOLATEDSTRUCTURE>
<GAINCOMPLEXFORMATION>-4.59643</GAINCOMPLEXFORMATION>
<AVERAGEGAIN>-1.71473</AVERAGEGAIN>
<PVALUE>0.125776</PVALUE>
</SOLVATIONENERGY1>
</STRUCTURE1>

<STRUCTURE2>
<SELECTIONRANGE>B</SELECTIONRANGE>
<STRUCTURECLASS>Protein</STRUCTURECLASS>
<SYMOP>,,</SYMOP>
<SYMID>0_555</SYMID>
<NUMBEROFATOMS2>
<NINTERFACEATOMS>56</NINTERFACEATOMS>
<NSURFACEATOMS>1978</NSURFACEATOMS>
<NTOTALATOMS>2663</NTOTALATOMS>
</NUMBEROFATOMS2>
<NUMBEROFREDSIDUES2>
<NINTERFACEREDSIDUES>19</NINTERFACEREDSIDUES>
<NSURFACEREDSIDUES>337</NSURFACEREDSIDUES>
<NTOTALREDSIDUES>341</NTOTALREDSIDUES>
</NUMBEROFREDSIDUES2>
<SOLVENTAREA2>
<INTERFACEAREA>419.709</INTERFACEAREA>
<TOTALAREA>28222.6</TOTALAREA>
</SOLVENTAREA2>
<SOLVATIONENERGY2>
<ISOLATEDSTRUCTURE>-224.931</ISOLATEDSTRUCTURE>
<GAINCOMPLEXFORMATION>-2.1112</GAINCOMPLEXFORMATION>
<AVERAGEGAIN>-2.35823</AVERAGEGAIN>
<PVALUE>0.548459</PVALUE>
</SOLVATIONENERGY2>
</STRUCTURE2>

</INTERFACESUMMARY>
```
