## Supplementary material for "AI-guided pipeline for protein-protein interaction drug discovery identifies a SARS-CoV-2 inhibitor": Source Data Figure EV3-EV4: hydrogenbond0.xml

```
<HYDROGENBONDS>
<STRUCTURE>
<STRUCTURE1>B:ARG 133[ N  ]</STRUCTURE1>
<DISTANCE>3.41672</DISTANCE>
<STRUCTURE2> C:GLU 696[ OE2] </STRUCTURE2>
</STRUCTURE>
<STRUCTURE>
<STRUCTURE1>B:ARG 133[ NH1]</STRUCTURE1>
<DISTANCE>3.72509</DISTANCE>
<STRUCTURE2> C:TYR 772[ O  ] </STRUCTURE2>
</STRUCTURE>
<STRUCTURE>
<STRUCTURE1>B:ASP 134[ N  ]</STRUCTURE1>
<DISTANCE>2.27361</DISTANCE>
<STRUCTURE2> C:PRO 693[ O  ] </STRUCTURE2>
</STRUCTURE>
<STRUCTURE>
<STRUCTURE1>B:TYR 135[ N  ]</STRUCTURE1>
<DISTANCE>3.78499</DISTANCE>
<STRUCTURE2> C:ASN 774[ OD1] </STRUCTURE2>
</STRUCTURE>
<STRUCTURE>
<STRUCTURE1>B:ASN 136[ N  ]</STRUCTURE1>
<DISTANCE>2.597</DISTANCE>
<STRUCTURE2> C:PHE 697[ O  ] </STRUCTURE2>
</STRUCTURE>
<STRUCTURE>
<STRUCTURE1>B:GLY 137[ N  ]</STRUCTURE1>
<DISTANCE>3.58945</DISTANCE>
<STRUCTURE2> C:ASN 701[ O  ] </STRUCTURE2>
</STRUCTURE>
<STRUCTURE>
<STRUCTURE1>B:ASP 134[ OD1]</STRUCTURE1>
<DISTANCE>2.29207</DISTANCE>
<STRUCTURE2> C:MET 692[ N  ] </STRUCTURE2>
</STRUCTURE>
<STRUCTURE>
<STRUCTURE1>B:ASP 134[ OD2]</STRUCTURE1>
<DISTANCE>3.15351</DISTANCE>
<STRUCTURE2> C:PRO 693[ N  ] </STRUCTURE2>
</STRUCTURE>
<STRUCTURE>
<STRUCTURE1>B:ASN 136[ O  ]</STRUCTURE1>
<DISTANCE>2.98494</DISTANCE>
<STRUCTURE2> C:LYS 702[ N  ] </STRUCTURE2>
</STRUCTURE>
</HYDROGENBONDS>
```
