## Supplementary material for "AI-guided pipeline for protein-protein interaction drug discovery identifies a SARS-CoV-2 inhibitor": Source Data Figure EV3-EV4: interfacesummary0.xml

```
<INTERFACESUMMARY>
<STRUCTURE1>
<SELECTIONRANGE>B</SELECTIONRANGE>
<STRUCTURECLASS>Protein</STRUCTURECLASS>
<SYMOP>x,y,z</SYMOP>
<SYMID>1_555</SYMID>
<NUMBEROFATOMS1>
<NINTERFACEATOMS>77</NINTERFACEATOMS>
<NSURFACEATOMS>942</NSURFACEATOMS>
<NTOTALATOMS>1212</NTOTALATOMS>
</NUMBEROFATOMS1>
<NUMBEROFREDSIDUES1>
<NINTERFACEREDSIDUES>11</NINTERFACEREDSIDUES>
<NSURFACEREDSIDUES>148</NSURFACEREDSIDUES>
<NTOTALREDSIDUES>157</NTOTALREDSIDUES>
</NUMBEROFREDSIDUES1>
<SOLVENTAREA1>
<INTERFACEAREA>981.925</INTERFACEAREA>
<TOTALAREA>15160.1</TOTALAREA>
</SOLVENTAREA1>
<SOLVATIONENERGY1>
<ISOLATEDSTRUCTURE>-103.969</ISOLATEDSTRUCTURE>
<GAINCOMPLEXFORMATION>3.62385</GAINCOMPLEXFORMATION>
<AVERAGEGAIN>0.846339</AVERAGEGAIN>
<PVALUE>0.779229</PVALUE>
</SOLVATIONENERGY1>
</STRUCTURE1>

<STRUCTURE2>
<SELECTIONRANGE>B</SELECTIONRANGE>
<STRUCTURECLASS>Protein</STRUCTURECLASS>
<SYMOP>,,</SYMOP>
<SYMID>0_555</SYMID>
<NUMBEROFATOMS2>
<NINTERFACEATOMS>79</NINTERFACEATOMS>
<NSURFACEATOMS>5127</NSURFACEATOMS>
<NTOTALATOMS>6259</NTOTALATOMS>
</NUMBEROFATOMS2>
<NUMBEROFREDSIDUES2>
<NINTERFACEREDSIDUES>29</NINTERFACEREDSIDUES>
<NSURFACEREDSIDUES>784</NSURFACEREDSIDUES>
<NTOTALREDSIDUES>793</NTOTALREDSIDUES>
</NUMBEROFREDSIDUES2>
<SOLVENTAREA2>
<INTERFACEAREA>494.03</INTERFACEAREA>
<TOTALAREA>81412.7</TOTALAREA>
</SOLVENTAREA2>
<SOLVATIONENERGY2>
<ISOLATEDSTRUCTURE>-530.948</ISOLATEDSTRUCTURE>
<GAINCOMPLEXFORMATION>-2.267</GAINCOMPLEXFORMATION>
<AVERAGEGAIN>-3.96378</AVERAGEGAIN>
<PVALUE>0.692578</PVALUE>
</SOLVATIONENERGY2>
</STRUCTURE2>

</INTERFACESUMMARY>
```
