## Supplementary material for "AI-guided pipeline for protein-protein interaction drug discovery identifies a SARS-CoV-2 inhibitor": Source Data Figure EV3-EV4: hydrogenbond0.xml

```
<HYDROGENBONDS>
<STRUCTURE>
<STRUCTURE1>B:GLY  91[ N  ]</STRUCTURE1>
<DISTANCE>2.43479</DISTANCE>
<STRUCTURE2> C:VAL 596[ O  ] </STRUCTURE2>
</STRUCTURE>
<STRUCTURE>
<STRUCTURE1>B:GLU  34[ OE2]</STRUCTURE1>
<DISTANCE>3.35538</DISTANCE>
<STRUCTURE2> C:THR 588[ OG1] </STRUCTURE2>
</STRUCTURE>
<STRUCTURE>
<STRUCTURE1>B:GLU  34[ OE2]</STRUCTURE1>
<DISTANCE>3.8102</DISTANCE>
<STRUCTURE2> C:THR 589[ N  ] </STRUCTURE2>
</STRUCTURE>
<STRUCTURE>
<STRUCTURE1>B:GLU  34[ OE2]</STRUCTURE1>
<DISTANCE>2.48843</DISTANCE>
<STRUCTURE2> C:THR 589[ OG1] </STRUCTURE2>
</STRUCTURE>
<STRUCTURE>
<STRUCTURE1>B:GLU   4[ OE2]</STRUCTURE1>
<DISTANCE>3.35313</DISTANCE>
<STRUCTURE2> C:SER 592[ N  ] </STRUCTURE2>
</STRUCTURE>
<STRUCTURE>
<STRUCTURE1>B:ARG  90[ O  ]</STRUCTURE1>
<DISTANCE>2.8641</DISTANCE>
<STRUCTURE2> C:PRO 598[ N  ] </STRUCTURE2>
</STRUCTURE>
</HYDROGENBONDS>
```
