## Supplementary material for "AI-guided pipeline for protein-protein interaction drug discovery identifies a SARS-CoV-2 inhibitor": Source Data Figure EV3-EV4: interfacesummary0.xml

```
<INTERFACESUMMARY>
<STRUCTURE1>
<SELECTIONRANGE>B</SELECTIONRANGE>
<STRUCTURECLASS>Protein</STRUCTURECLASS>
<SYMOP>x,y,z</SYMOP>
<SYMID>1_555</SYMID>
<NUMBEROFATOMS1>
<NINTERFACEATOMS>83</NINTERFACEATOMS>
<NSURFACEATOMS>966</NSURFACEATOMS>
<NTOTALATOMS>1212</NTOTALATOMS>
</NUMBEROFATOMS1>
<NUMBEROFREDSIDUES1>
<NINTERFACEREDSIDUES>25</NINTERFACEREDSIDUES>
<NSURFACEREDSIDUES>150</NSURFACEREDSIDUES>
<NTOTALREDSIDUES>157</NTOTALREDSIDUES>
</NUMBEROFREDSIDUES1>
<SOLVENTAREA1>
<INTERFACEAREA>577.516</INTERFACEAREA>
<TOTALAREA>15707.1</TOTALAREA>
</SOLVENTAREA1>
<SOLVATIONENERGY1>
<ISOLATEDSTRUCTURE>-105.277</ISOLATEDSTRUCTURE>
<GAINCOMPLEXFORMATION>-2.07866</GAINCOMPLEXFORMATION>
<AVERAGEGAIN>0.99823</AVERAGEGAIN>
<PVALUE>0.218726</PVALUE>
</SOLVATIONENERGY1>
</STRUCTURE1>

<STRUCTURE2>
<SELECTIONRANGE>B</SELECTIONRANGE>
<STRUCTURECLASS>Protein</STRUCTURECLASS>
<SYMOP>,,</SYMOP>
<SYMID>0_555</SYMID>
<NUMBEROFATOMS2>
<NINTERFACEATOMS>65</NINTERFACEATOMS>
<NSURFACEATOMS>5213</NSURFACEATOMS>
<NTOTALATOMS>6259</NTOTALATOMS>
</NUMBEROFATOMS2>
<NUMBEROFREDSIDUES2>
<NINTERFACEREDSIDUES>12</NINTERFACEREDSIDUES>
<NSURFACEREDSIDUES>785</NSURFACEREDSIDUES>
<NTOTALREDSIDUES>793</NTOTALREDSIDUES>
</NUMBEROFREDSIDUES2>
<SOLVENTAREA2>
<INTERFACEAREA>735.509</INTERFACEAREA>
<TOTALAREA>83302.6</TOTALAREA>
</SOLVENTAREA2>
<SOLVATIONENERGY2>
<ISOLATEDSTRUCTURE>-539.628</ISOLATEDSTRUCTURE>
<GAINCOMPLEXFORMATION>-3.55002</GAINCOMPLEXFORMATION>
<AVERAGEGAIN>-3.07065</AVERAGEGAIN>
<PVALUE>0.45205</PVALUE>
</SOLVATIONENERGY2>
</STRUCTURE2>

</INTERFACESUMMARY>
```
