## Supplementary material for "AI-guided pipeline for protein-protein interaction drug discovery identifies a SARS-CoV-2 inhibitor": Source Data Figure EV3-EV4: hydrogenbond0.xml

```
<HYDROGENBONDS>
<STRUCTURE>
<STRUCTURE1>B:TYR 323[ OH ]</STRUCTURE1>
<DISTANCE>2.02531</DISTANCE>
<STRUCTURE2> C:GLU 588[ OE2] </STRUCTURE2>
</STRUCTURE>
<STRUCTURE>
<STRUCTURE1>B:ASN 149[ O  ]</STRUCTURE1>
<DISTANCE>2.9321</DISTANCE>
<STRUCTURE2> C:ARG 594[ NH2] </STRUCTURE2>
</STRUCTURE>
<STRUCTURE>
<STRUCTURE1>B:ASN 150[ OD1]</STRUCTURE1>
<DISTANCE>3.59318</DISTANCE>
<STRUCTURE2> C:ARG 594[ NH1] </STRUCTURE2>
</STRUCTURE>
</HYDROGENBONDS>
```
