## Supplementary material for "AI-guided pipeline for protein-protein interaction drug discovery identifies a SARS-CoV-2 inhibitor": Source Data Figure EV3-EV4: interfacesummary0.xml

```
<INTERFACESUMMARY>
<STRUCTURE1>
<SELECTIONRANGE>B</SELECTIONRANGE>
<STRUCTURECLASS>Protein</STRUCTURECLASS>
<SYMOP>x,y,z</SYMOP>
<SYMID>1_555</SYMID>
<NUMBEROFATOMS1>
<NINTERFACEATOMS>24</NINTERFACEATOMS>
<NSURFACEATOMS>1711</NSURFACEATOMS>
<NTOTALATOMS>3152</NTOTALATOMS>
</NUMBEROFATOMS1>
<NUMBEROFREDSIDUES1>
<NINTERFACEREDSIDUES>9</NINTERFACEREDSIDUES>
<NSURFACEREDSIDUES>371</NSURFACEREDSIDUES>
<NTOTALREDSIDUES>421</NTOTALREDSIDUES>
</NUMBEROFREDSIDUES1>
<SOLVENTAREA1>
<INTERFACEAREA>201.592</INTERFACEAREA>
<TOTALAREA>20260.5</TOTALAREA>
</SOLVENTAREA1>
<SOLVATIONENERGY1>
<ISOLATEDSTRUCTURE>-395.894</ISOLATEDSTRUCTURE>
<GAINCOMPLEXFORMATION>1.39148</GAINCOMPLEXFORMATION>
<AVERAGEGAIN>-0.23604</AVERAGEGAIN>
<PVALUE>0.827943</PVALUE>
</SOLVATIONENERGY1>
</STRUCTURE1>

<STRUCTURE2>
<SELECTIONRANGE>B</SELECTIONRANGE>
<STRUCTURECLASS>Protein</STRUCTURECLASS>
<SYMOP>,,</SYMOP>
<SYMID>0_555</SYMID>
<NUMBEROFATOMS2>
<NINTERFACEATOMS>22</NINTERFACEATOMS>
<NSURFACEATOMS>2791</NSURFACEATOMS>
<NTOTALATOMS>4941</NTOTALATOMS>
</NUMBEROFATOMS2>
<NUMBEROFREDSIDUES2>
<NINTERFACEREDSIDUES>9</NINTERFACEREDSIDUES>
<NSURFACEREDSIDUES>568</NSURFACEREDSIDUES>
<NTOTALREDSIDUES>621</NTOTALREDSIDUES>
</NUMBEROFREDSIDUES2>
<SOLVENTAREA2>
<INTERFACEAREA>206.973</INTERFACEAREA>
<TOTALAREA>34046</TOTALAREA>
</SOLVENTAREA2>
<SOLVATIONENERGY2>
<ISOLATEDSTRUCTURE>-595.242</ISOLATEDSTRUCTURE>
<GAINCOMPLEXFORMATION>3.065</GAINCOMPLEXFORMATION>
<AVERAGEGAIN>-0.534266</AVERAGEGAIN>
<PVALUE>0.974448</PVALUE>
</SOLVATIONENERGY2>
</STRUCTURE2>

</INTERFACESUMMARY>
```
