## Supplementary material for "AI-guided pipeline for protein-protein interaction drug discovery identifies a SARS-CoV-2 inhibitor": Source Data Figure EV3-EV4: interfacesummary0.xml

```
<INTERFACESUMMARY>
<STRUCTURE1>
<SELECTIONRANGE>B</SELECTIONRANGE>
<STRUCTURECLASS>Protein</STRUCTURECLASS>
<SYMOP>x,y,z</SYMOP>
<SYMID>1_555</SYMID>
<NUMBEROFATOMS1>
<NINTERFACEATOMS>36</NINTERFACEATOMS>
<NSURFACEATOMS>1707</NSURFACEATOMS>
<NTOTALATOMS>3152</NTOTALATOMS>
</NUMBEROFATOMS1>
<NUMBEROFREDSIDUES1>
<NINTERFACEREDSIDUES>22</NINTERFACEREDSIDUES>
<NSURFACEREDSIDUES>370</NSURFACEREDSIDUES>
<NTOTALREDSIDUES>421</NTOTALREDSIDUES>
</NUMBEROFREDSIDUES1>
<SOLVENTAREA1>
<INTERFACEAREA>292.153</INTERFACEAREA>
<TOTALAREA>20307.2</TOTALAREA>
</SOLVENTAREA1>
<SOLVATIONENERGY1>
<ISOLATEDSTRUCTURE>-394.231</ISOLATEDSTRUCTURE>
<GAINCOMPLEXFORMATION>0.877872</GAINCOMPLEXFORMATION>
<AVERAGEGAIN>-0.377609</AVERAGEGAIN>
<PVALUE>0.734357</PVALUE>
</SOLVATIONENERGY1>
</STRUCTURE1>

<STRUCTURE2>
<SELECTIONRANGE>B</SELECTIONRANGE>
<STRUCTURECLASS>Protein</STRUCTURECLASS>
<SYMOP>,,</SYMOP>
<SYMID>0_555</SYMID>
<NUMBEROFATOMS2>
<NINTERFACEATOMS>36</NINTERFACEATOMS>
<NSURFACEATOMS>2823</NSURFACEATOMS>
<NTOTALATOMS>4941</NTOTALATOMS>
</NUMBEROFATOMS2>
<NUMBEROFREDSIDUES2>
<NINTERFACEREDSIDUES>12</NINTERFACEREDSIDUES>
<NSURFACEREDSIDUES>571</NSURFACEREDSIDUES>
<NTOTALREDSIDUES>621</NTOTALREDSIDUES>
</NUMBEROFREDSIDUES2>
<SOLVENTAREA2>
<INTERFACEAREA>322.11</INTERFACEAREA>
<TOTALAREA>34873.8</TOTALAREA>
</SOLVENTAREA2>
<SOLVATIONENERGY2>
<ISOLATEDSTRUCTURE>-595.952</ISOLATEDSTRUCTURE>
<GAINCOMPLEXFORMATION>-0.996358</GAINCOMPLEXFORMATION>
<AVERAGEGAIN>-0.866055</AVERAGEGAIN>
<PVALUE>0.495498</PVALUE>
</SOLVATIONENERGY2>
</STRUCTURE2>

</INTERFACESUMMARY>
```
