## Supplementary material for "AI-guided pipeline for protein-protein interaction drug discovery identifies a SARS-CoV-2 inhibitor": Source Data Figure EV3-EV4: hydrogenbond0.xml

```
<HYDROGENBONDS>
<STRUCTURE>
<STRUCTURE1>B:ASN 149[ ND2]</STRUCTURE1>
<DISTANCE>3.37732</DISTANCE>
<STRUCTURE2> C:GLY  68[ O  ] </STRUCTURE2>
</STRUCTURE>
<STRUCTURE>
<STRUCTURE1>B:TYR 250[ OH ]</STRUCTURE1>
<DISTANCE>2.8527</DISTANCE>
<STRUCTURE2> C:LYS  71[ O  ] </STRUCTURE2>
</STRUCTURE>
<STRUCTURE>
<STRUCTURE1>B:ARG 320[ NH1]</STRUCTURE1>
<DISTANCE>3.3797</DISTANCE>
<STRUCTURE2> C:GLY  73[ O  ] </STRUCTURE2>
</STRUCTURE>
<STRUCTURE>
<STRUCTURE1>B:TYR 269[ OH ]</STRUCTURE1>
<DISTANCE>3.66774</DISTANCE>
<STRUCTURE2> C:LEU  75[ O  ] </STRUCTURE2>
</STRUCTURE>
<STRUCTURE>
<STRUCTURE1>B:GLN 409[ NE2]</STRUCTURE1>
<DISTANCE>2.39132</DISTANCE>
<STRUCTURE2> C:LYS  99[ O  ] </STRUCTURE2>
</STRUCTURE>
<STRUCTURE>
<STRUCTURE1>B:ARG 320[ NH1]</STRUCTURE1>
<DISTANCE>3.76946</DISTANCE>
<STRUCTURE2> C:ASP 107[ OD2] </STRUCTURE2>
</STRUCTURE>
<STRUCTURE>
<STRUCTURE1>B:TYR 375[ OH ]</STRUCTURE1>
<DISTANCE>3.45506</DISTANCE>
<STRUCTURE2> C:GLU 212[ OE1] </STRUCTURE2>
</STRUCTURE>
<STRUCTURE>
<STRUCTURE1>B:ARG  57[ NH1]</STRUCTURE1>
<DISTANCE>2.8436</DISTANCE>
<STRUCTURE2> C:ASP 214[ O  ] </STRUCTURE2>
</STRUCTURE>
<STRUCTURE>
<STRUCTURE1>B:ARG  57[ NH2]</STRUCTURE1>
<DISTANCE>3.18799</DISTANCE>
<STRUCTURE2> C:LEU 216[ O  ] </STRUCTURE2>
</STRUCTURE>
<STRUCTURE>
<STRUCTURE1>B:ASN 149[ O  ]</STRUCTURE1>
<DISTANCE>3.43966</DISTANCE>
<STRUCTURE2> C:GLY  20[ N  ] </STRUCTURE2>
</STRUCTURE>
<STRUCTURE>
<STRUCTURE1>B:ASP  95[ OD2]</STRUCTURE1>
<DISTANCE>2.07849</DISTANCE>
<STRUCTURE2> C:ARG  95[ NE ] </STRUCTURE2>
</STRUCTURE>
<STRUCTURE>
<STRUCTURE1>B:GLY  76[ O  ]</STRUCTURE1>
<DISTANCE>2.95274</DISTANCE>
<STRUCTURE2> C:LYS  99[ NZ ] </STRUCTURE2>
</STRUCTURE>
<STRUCTURE>
<STRUCTURE1>B:ASP 128[ OD1]</STRUCTURE1>
<DISTANCE>3.39523</DISTANCE>
<STRUCTURE2> C:LYS  99[ NZ ] </STRUCTURE2>
</STRUCTURE>
<STRUCTURE>
<STRUCTURE1>B:GLN  42[ OE1]</STRUCTURE1>
<DISTANCE>3.87354</DISTANCE>
<STRUCTURE2> C:LYS 141[ NZ ] </STRUCTURE2>
</STRUCTURE>
<STRUCTURE>
<STRUCTURE1>B:GLU  56[ OE2]</STRUCTURE1>
<DISTANCE>3.29013</DISTANCE>
<STRUCTURE2> C:LYS 141[ NZ ] </STRUCTURE2>
</STRUCTURE>
</HYDROGENBONDS>
```
