## Supplementary material for "AI-guided pipeline for protein-protein interaction drug discovery identifies a SARS-CoV-2 inhibitor": Source Data Figure EV3-EV4: interfacesummary0.xml

```
<INTERFACESUMMARY>
<STRUCTURE1>
<SELECTIONRANGE>B</SELECTIONRANGE>
<STRUCTURECLASS>Protein</STRUCTURECLASS>
<SYMOP>x,y,z</SYMOP>
<SYMID>1_555</SYMID>
<NUMBEROFATOMS1>
<NINTERFACEATOMS>161</NINTERFACEATOMS>
<NSURFACEATOMS>1674</NSURFACEATOMS>
<NTOTALATOMS>3152</NTOTALATOMS>
</NUMBEROFATOMS1>
<NUMBEROFREDSIDUES1>
<NINTERFACEREDSIDUES>55</NINTERFACEREDSIDUES>
<NSURFACEREDSIDUES>369</NSURFACEREDSIDUES>
<NTOTALREDSIDUES>421</NTOTALREDSIDUES>
</NUMBEROFREDSIDUES1>
<SOLVENTAREA1>
<INTERFACEAREA>1424.86</INTERFACEAREA>
<TOTALAREA>20034.9</TOTALAREA>
</SOLVENTAREA1>
<SOLVATIONENERGY1>
<ISOLATEDSTRUCTURE>-394.777</ISOLATEDSTRUCTURE>
<GAINCOMPLEXFORMATION>2.77688</GAINCOMPLEXFORMATION>
<AVERAGEGAIN>-1.73876</AVERAGEGAIN>
<PVALUE>0.836825</PVALUE>
</SOLVATIONENERGY1>
</STRUCTURE1>

<STRUCTURE2>
<SELECTIONRANGE>B</SELECTIONRANGE>
<STRUCTURECLASS>Protein</STRUCTURECLASS>
<SYMOP>,,</SYMOP>
<SYMID>0_555</SYMID>
<NUMBEROFATOMS2>
<NINTERFACEATOMS>145</NINTERFACEATOMS>
<NSURFACEATOMS>1001</NSURFACEATOMS>
<NTOTALATOMS>1723</NTOTALATOMS>
</NUMBEROFATOMS2>
<NUMBEROFREDSIDUES2>
<NINTERFACEREDSIDUES>36</NINTERFACEREDSIDUES>
<NSURFACEREDSIDUES>203</NSURFACEREDSIDUES>
<NTOTALREDSIDUES>216</NTOTALREDSIDUES>
</NUMBEROFREDSIDUES2>
<SOLVENTAREA2>
<INTERFACEAREA>1567.79</INTERFACEAREA>
<TOTALAREA>12425.2</TOTALAREA>
</SOLVENTAREA2>
<SOLVATIONENERGY2>
<ISOLATEDSTRUCTURE>-210.881</ISOLATEDSTRUCTURE>
<GAINCOMPLEXFORMATION>4.68124</GAINCOMPLEXFORMATION>
<AVERAGEGAIN>-2.80893</AVERAGEGAIN>
<PVALUE>0.949561</PVALUE>
</SOLVATIONENERGY2>
</STRUCTURE2>

</INTERFACESUMMARY>
```
