## Supplementary material for "AI-guided pipeline for protein-protein interaction drug discovery identifies a SARS-CoV-2 inhibitor": Source Data Figure EV3-EV4: saltbridge0.xml

```
<SALTBRIDGES>
<STRUCTURE>
<STRUCTURE1>B:ARG 320[ NH2]</STRUCTURE1>
<DISTANCE>3.69271</DISTANCE>
<STRUCTURE2> C:ASP 107[ OD1] </STRUCTURE2>
</STRUCTURE>
<STRUCTURE>
<STRUCTURE1>B:ARG 320[ NH1]</STRUCTURE1>
<DISTANCE>3.76946</DISTANCE>
<STRUCTURE2> C:ASP 107[ OD2] </STRUCTURE2>
</STRUCTURE>
<STRUCTURE>
<STRUCTURE1>B:ARG  57[ NH1]</STRUCTURE1>
<DISTANCE>3.88838</DISTANCE>
<STRUCTURE2> C:LEU 216[ O  ] </STRUCTURE2>
</STRUCTURE>
<STRUCTURE>
<STRUCTURE1>B:ARG  57[ NH2]</STRUCTURE1>
<DISTANCE>3.18799</DISTANCE>
<STRUCTURE2> C:LEU 216[ O  ] </STRUCTURE2>
</STRUCTURE>
<STRUCTURE>
<STRUCTURE1>B:ASP 148[ OD1]</STRUCTURE1>
<DISTANCE>3.96376</DISTANCE>
<STRUCTURE2> C:LYS  71[ NZ ] </STRUCTURE2>
</STRUCTURE>
<STRUCTURE>
<STRUCTURE1>B:ASP  95[ OD1]</STRUCTURE1>
<DISTANCE>2.79794</DISTANCE>
<STRUCTURE2> C:ARG  95[ NE ] </STRUCTURE2>
</STRUCTURE>
<STRUCTURE>
<STRUCTURE1>B:ASP  95[ OD2]</STRUCTURE1>
<DISTANCE>2.07849</DISTANCE>
<STRUCTURE2> C:ARG  95[ NE ] </STRUCTURE2>
</STRUCTURE>
<STRUCTURE>
<STRUCTURE1>B:ASP  95[ OD1]</STRUCTURE1>
<DISTANCE>3.48411</DISTANCE>
<STRUCTURE2> C:ARG  95[ NH1] </STRUCTURE2>
</STRUCTURE>
<STRUCTURE>
<STRUCTURE1>B:ASP  95[ OD2]</STRUCTURE1>
<DISTANCE>2.68768</DISTANCE>
<STRUCTURE2> C:ARG  95[ NH2] </STRUCTURE2>
</STRUCTURE>
<STRUCTURE>
<STRUCTURE1>B:ASP 128[ OD1]</STRUCTURE1>
<DISTANCE>3.39523</DISTANCE>
<STRUCTURE2> C:LYS  99[ NZ ] </STRUCTURE2>
</STRUCTURE>
<STRUCTURE>
<STRUCTURE1>B:ASP 384[ OD1]</STRUCTURE1>
<DISTANCE>3.99842</DISTANCE>
<STRUCTURE2> C:ARG 106[ NH1] </STRUCTURE2>
</STRUCTURE>
<STRUCTURE>
<STRUCTURE1>B:GLU 322[ OE2]</STRUCTURE1>
<DISTANCE>3.1651</DISTANCE>
<STRUCTURE2> C:ARG 110[ NH1] </STRUCTURE2>
</STRUCTURE>
<STRUCTURE>
<STRUCTURE1>B:GLU 322[ OE1]</STRUCTURE1>
<DISTANCE>2.18704</DISTANCE>
<STRUCTURE2> C:ARG 110[ NH1] </STRUCTURE2>
</STRUCTURE>
<STRUCTURE>
<STRUCTURE1>B:GLU 322[ OE1]</STRUCTURE1>
<DISTANCE>2.503</DISTANCE>
<STRUCTURE2> C:ARG 110[ NH2] </STRUCTURE2>
</STRUCTURE>
<STRUCTURE>
<STRUCTURE1>B:GLU  56[ OE2]</STRUCTURE1>
<DISTANCE>3.29013</DISTANCE>
<STRUCTURE2> C:LYS 141[ NZ ] </STRUCTURE2>
</STRUCTURE>
</SALTBRIDGES>
```
