## Supplementary material for "AI-guided pipeline for protein-protein interaction drug discovery identifies a SARS-CoV-2 inhibitor": Source Data Figure EV3-EV4: hydrogenbond0.xml

```
<HYDROGENBONDS>
<STRUCTURE>
<STRUCTURE1>B:ASN 268[ ND2]</STRUCTURE1>
<DISTANCE>3.02482</DISTANCE>
<STRUCTURE2> C:PHE  72[ O  ] </STRUCTURE2>
</STRUCTURE>
<STRUCTURE>
<STRUCTURE1>B:HIS 304[ NE2]</STRUCTURE1>
<DISTANCE>2.20031</DISTANCE>
<STRUCTURE2> C:GLY  73[ O  ] </STRUCTURE2>
</STRUCTURE>
<STRUCTURE>
<STRUCTURE1>B:TYR 269[ OH ]</STRUCTURE1>
<DISTANCE>3.64939</DISTANCE>
<STRUCTURE2> C:LEU  75[ O  ] </STRUCTURE2>
</STRUCTURE>
<STRUCTURE>
<STRUCTURE1>B:ARG 147[ NH2]</STRUCTURE1>
<DISTANCE>3.74082</DISTANCE>
<STRUCTURE2> C:SER  94[ OG ] </STRUCTURE2>
</STRUCTURE>
<STRUCTURE>
<STRUCTURE1>B:GLN 409[ NE2]</STRUCTURE1>
<DISTANCE>2.95315</DISTANCE>
<STRUCTURE2> C:LYS  99[ O  ] </STRUCTURE2>
</STRUCTURE>
<STRUCTURE>
<STRUCTURE1>B:ARG 320[ NH2]</STRUCTURE1>
<DISTANCE>3.18372</DISTANCE>
<STRUCTURE2> C:ASP 107[ OD1] </STRUCTURE2>
</STRUCTURE>
<STRUCTURE>
<STRUCTURE1>B:TYR 323[ OH ]</STRUCTURE1>
<DISTANCE>2.0105</DISTANCE>
<STRUCTURE2> C:ASP 107[ OD1] </STRUCTURE2>
</STRUCTURE>
<STRUCTURE>
<STRUCTURE1>B:ARG 320[ NH1]</STRUCTURE1>
<DISTANCE>3.73166</DISTANCE>
<STRUCTURE2> C:ASP 107[ OD2] </STRUCTURE2>
</STRUCTURE>
<STRUCTURE>
<STRUCTURE1>B:ARG  57[ NH1]</STRUCTURE1>
<DISTANCE>3.41746</DISTANCE>
<STRUCTURE2> C:ASP 214[ O  ] </STRUCTURE2>
</STRUCTURE>
<STRUCTURE>
<STRUCTURE1>B:LYS 394[ NZ ]</STRUCTURE1>
<DISTANCE>2.72612</DISTANCE>
<STRUCTURE2> C:ASP 215[ OD2] </STRUCTURE2>
</STRUCTURE>
<STRUCTURE>
<STRUCTURE1>B:ARG  57[ NH2]</STRUCTURE1>
<DISTANCE>2.9748</DISTANCE>
<STRUCTURE2> C:LEU 216[ O  ] </STRUCTURE2>
</STRUCTURE>
<STRUCTURE>
<STRUCTURE1>B:ASN 149[ O  ]</STRUCTURE1>
<DISTANCE>3.24894</DISTANCE>
<STRUCTURE2> C:GLY  20[ N  ] </STRUCTURE2>
</STRUCTURE>
<STRUCTURE>
<STRUCTURE1>B:ASN 268[ O  ]</STRUCTURE1>
<DISTANCE>3.0818</DISTANCE>
<STRUCTURE2> C:ARG  76[ NH2] </STRUCTURE2>
</STRUCTURE>
<STRUCTURE>
<STRUCTURE1>B:CYS  93[ SG ]</STRUCTURE1>
<DISTANCE>3.87947</DISTANCE>
<STRUCTURE2> C:ARG  95[ NH1] </STRUCTURE2>
</STRUCTURE>
<STRUCTURE>
<STRUCTURE1>B:ASP 128[ OD1]</STRUCTURE1>
<DISTANCE>2.664</DISTANCE>
<STRUCTURE2> C:LYS  99[ NZ ] </STRUCTURE2>
</STRUCTURE>
<STRUCTURE>
<STRUCTURE1>B:THR 373[ OG1]</STRUCTURE1>
<DISTANCE>3.56626</DISTANCE>
<STRUCTURE2> C:ARG 106[ NE ] </STRUCTURE2>
</STRUCTURE>
</HYDROGENBONDS>
```
