## Supplementary material for "AI-guided pipeline for protein-protein interaction drug discovery identifies a SARS-CoV-2 inhibitor": Source Data Figure EV3-EV4: hydrogenbond0.xml

```
<HYDROGENBONDS>
<STRUCTURE>
<STRUCTURE1>B:GLN 201[ NE2]</STRUCTURE1>
<DISTANCE>3.57926</DISTANCE>
<STRUCTURE2> C:GLN  69[ OE1] </STRUCTURE2>
</STRUCTURE>
<STRUCTURE>
<STRUCTURE1>B:TYR 250[ OH ]</STRUCTURE1>
<DISTANCE>3.66338</DISTANCE>
<STRUCTURE2> C:LYS  71[ O  ] </STRUCTURE2>
</STRUCTURE>
<STRUCTURE>
<STRUCTURE1>B:ASN 268[ ND2]</STRUCTURE1>
<DISTANCE>2.4787</DISTANCE>
<STRUCTURE2> C:PHE  72[ O  ] </STRUCTURE2>
</STRUCTURE>
<STRUCTURE>
<STRUCTURE1>B:TYR 269[ OH ]</STRUCTURE1>
<DISTANCE>3.2112</DISTANCE>
<STRUCTURE2> C:GLY  73[ O  ] </STRUCTURE2>
</STRUCTURE>
<STRUCTURE>
<STRUCTURE1>B:GLN 409[ NE2]</STRUCTURE1>
<DISTANCE>2.43181</DISTANCE>
<STRUCTURE2> C:LYS  99[ O  ] </STRUCTURE2>
</STRUCTURE>
<STRUCTURE>
<STRUCTURE1>B:ARG 320[ NH2]</STRUCTURE1>
<DISTANCE>3.56385</DISTANCE>
<STRUCTURE2> C:ASP 107[ OD1] </STRUCTURE2>
</STRUCTURE>
<STRUCTURE>
<STRUCTURE1>B:LYS  58[ NZ ]</STRUCTURE1>
<DISTANCE>2.94375</DISTANCE>
<STRUCTURE2> C:ASP 213[ OD1] </STRUCTURE2>
</STRUCTURE>
<STRUCTURE>
<STRUCTURE1>B:ARG  57[ NH1]</STRUCTURE1>
<DISTANCE>2.26222</DISTANCE>
<STRUCTURE2> C:ASP 214[ O  ] </STRUCTURE2>
</STRUCTURE>
<STRUCTURE>
<STRUCTURE1>B:ARG  57[ NH2]</STRUCTURE1>
<DISTANCE>3.20369</DISTANCE>
<STRUCTURE2> C:LEU 216[ O  ] </STRUCTURE2>
</STRUCTURE>
<STRUCTURE>
<STRUCTURE1>B:ASP  95[ OD1]</STRUCTURE1>
<DISTANCE>3.30021</DISTANCE>
<STRUCTURE2> C:ARG  95[ NH1] </STRUCTURE2>
</STRUCTURE>
<STRUCTURE>
<STRUCTURE1>B:ASP 128[ OD1]</STRUCTURE1>
<DISTANCE>3.82688</DISTANCE>
<STRUCTURE2> C:LYS  99[ NZ ] </STRUCTURE2>
</STRUCTURE>
<STRUCTURE>
<STRUCTURE1>B:ASP 384[ OD2]</STRUCTURE1>
<DISTANCE>2.27537</DISTANCE>
<STRUCTURE2> C:ARG 106[ NH2] </STRUCTURE2>
</STRUCTURE>
<STRUCTURE>
<STRUCTURE1>B:GLU  56[ OE2]</STRUCTURE1>
<DISTANCE>3.33126</DISTANCE>
<STRUCTURE2> C:LYS 141[ NZ ] </STRUCTURE2>
</STRUCTURE>
</HYDROGENBONDS>
```
