## Supplementary material for "AI-guided pipeline for protein-protein interaction drug discovery identifies a SARS-CoV-2 inhibitor": Source Data Figure EV3-EV4: interfacesummary0.xml

```
<INTERFACESUMMARY>
<STRUCTURE1>
<SELECTIONRANGE>B</SELECTIONRANGE>
<STRUCTURECLASS>Protein</STRUCTURECLASS>
<SYMOP>x,y,z</SYMOP>
<SYMID>1_555</SYMID>
<NUMBEROFATOMS1>
<NINTERFACEATOMS>174</NINTERFACEATOMS>
<NSURFACEATOMS>1698</NSURFACEATOMS>
<NTOTALATOMS>3152</NTOTALATOMS>
</NUMBEROFATOMS1>
<NUMBEROFREDSIDUES1>
<NINTERFACEREDSIDUES>58</NINTERFACEREDSIDUES>
<NSURFACEREDSIDUES>369</NSURFACEREDSIDUES>
<NTOTALREDSIDUES>421</NTOTALREDSIDUES>
</NUMBEROFREDSIDUES1>
<SOLVENTAREA1>
<INTERFACEAREA>1468.92</INTERFACEAREA>
<TOTALAREA>20144.6</TOTALAREA>
</SOLVENTAREA1>
<SOLVATIONENERGY1>
<ISOLATEDSTRUCTURE>-395.943</ISOLATEDSTRUCTURE>
<GAINCOMPLEXFORMATION>1.12607</GAINCOMPLEXFORMATION>
<AVERAGEGAIN>-1.75065</AVERAGEGAIN>
<PVALUE>0.732515</PVALUE>
</SOLVATIONENERGY1>
</STRUCTURE1>

<STRUCTURE2>
<SELECTIONRANGE>B</SELECTIONRANGE>
<STRUCTURECLASS>Protein</STRUCTURECLASS>
<SYMOP>,,</SYMOP>
<SYMID>0_555</SYMID>
<NUMBEROFATOMS2>
<NINTERFACEATOMS>147</NINTERFACEATOMS>
<NSURFACEATOMS>987</NSURFACEATOMS>
<NTOTALATOMS>1723</NTOTALATOMS>
</NUMBEROFATOMS2>
<NUMBEROFREDSIDUES2>
<NINTERFACEREDSIDUES>36</NINTERFACEREDSIDUES>
<NSURFACEREDSIDUES>200</NSURFACEREDSIDUES>
<NTOTALREDSIDUES>216</NTOTALREDSIDUES>
</NUMBEROFREDSIDUES2>
<SOLVENTAREA2>
<INTERFACEAREA>1513.07</INTERFACEAREA>
<TOTALAREA>12173.7</TOTALAREA>
</SOLVENTAREA2>
<SOLVATIONENERGY2>
<ISOLATEDSTRUCTURE>-214.576</ISOLATEDSTRUCTURE>
<GAINCOMPLEXFORMATION>3.19582</GAINCOMPLEXFORMATION>
<AVERAGEGAIN>-2.36084</AVERAGEGAIN>
<PVALUE>0.891945</PVALUE>
</SOLVATIONENERGY2>
</STRUCTURE2>

</INTERFACESUMMARY>
```
