## Supplementary material for "AI-guided pipeline for protein-protein interaction drug discovery identifies a SARS-CoV-2 inhibitor": Source Data Figure EV3-EV4: saltbridge0.xml

```
<SALTBRIDGES>
<STRUCTURE>
<STRUCTURE1>B:ARG 320[ NH2]</STRUCTURE1>
<DISTANCE>3.56385</DISTANCE>
<STRUCTURE2> C:ASP 107[ OD1] </STRUCTURE2>
</STRUCTURE>
<STRUCTURE>
<STRUCTURE1>B:LYS  58[ NZ ]</STRUCTURE1>
<DISTANCE>2.94375</DISTANCE>
<STRUCTURE2> C:ASP 213[ OD1] </STRUCTURE2>
</STRUCTURE>
<STRUCTURE>
<STRUCTURE1>B:LYS  59[ NZ ]</STRUCTURE1>
<DISTANCE>3.92671</DISTANCE>
<STRUCTURE2> C:ASP 215[ OD1] </STRUCTURE2>
</STRUCTURE>
<STRUCTURE>
<STRUCTURE1>B:LYS 394[ NZ ]</STRUCTURE1>
<DISTANCE>3.98368</DISTANCE>
<STRUCTURE2> C:ASP 215[ OD2] </STRUCTURE2>
</STRUCTURE>
<STRUCTURE>
<STRUCTURE1>B:ARG  57[ NH2]</STRUCTURE1>
<DISTANCE>3.20369</DISTANCE>
<STRUCTURE2> C:LEU 216[ O  ] </STRUCTURE2>
</STRUCTURE>
<STRUCTURE>
<STRUCTURE1>B:ASP  95[ OD2]</STRUCTURE1>
<DISTANCE>3.59846</DISTANCE>
<STRUCTURE2> C:ARG  95[ NE ] </STRUCTURE2>
</STRUCTURE>
<STRUCTURE>
<STRUCTURE1>B:ASP  95[ OD1]</STRUCTURE1>
<DISTANCE>3.30021</DISTANCE>
<STRUCTURE2> C:ARG  95[ NH1] </STRUCTURE2>
</STRUCTURE>
<STRUCTURE>
<STRUCTURE1>B:ASP  95[ OD2]</STRUCTURE1>
<DISTANCE>3.76012</DISTANCE>
<STRUCTURE2> C:ARG  95[ NH1] </STRUCTURE2>
</STRUCTURE>
<STRUCTURE>
<STRUCTURE1>B:ASP 128[ OD1]</STRUCTURE1>
<DISTANCE>3.82688</DISTANCE>
<STRUCTURE2> C:LYS  99[ NZ ] </STRUCTURE2>
</STRUCTURE>
<STRUCTURE>
<STRUCTURE1>B:ASP 384[ OD1]</STRUCTURE1>
<DISTANCE>3.49625</DISTANCE>
<STRUCTURE2> C:ARG 106[ NH2] </STRUCTURE2>
</STRUCTURE>
<STRUCTURE>
<STRUCTURE1>B:ASP 384[ OD2]</STRUCTURE1>
<DISTANCE>2.27537</DISTANCE>
<STRUCTURE2> C:ARG 106[ NH2] </STRUCTURE2>
</STRUCTURE>
<STRUCTURE>
<STRUCTURE1>B:GLU  56[ OE2]</STRUCTURE1>
<DISTANCE>3.33126</DISTANCE>
<STRUCTURE2> C:LYS 141[ NZ ] </STRUCTURE2>
</STRUCTURE>
</SALTBRIDGES>
```
