## Supplementary material for "AI-guided pipeline for protein-protein interaction drug discovery identifies a SARS-CoV-2 inhibitor": Source Data Figure EV3-EV4: hydrogenbond0.xml

```
<HYDROGENBONDS>
<STRUCTURE>
<STRUCTURE1>B:ASN 149[ ND2]</STRUCTURE1>
<DISTANCE>2.89753</DISTANCE>
<STRUCTURE2> C:ALA  67[ O  ] </STRUCTURE2>
</STRUCTURE>
<STRUCTURE>
<STRUCTURE1>B:TYR 269[ OH ]</STRUCTURE1>
<DISTANCE>3.2956</DISTANCE>
<STRUCTURE2> C:GLY  73[ O  ] </STRUCTURE2>
</STRUCTURE>
<STRUCTURE>
<STRUCTURE1>B:GLN 409[ NE2]</STRUCTURE1>
<DISTANCE>2.64238</DISTANCE>
<STRUCTURE2> C:LYS  99[ O  ] </STRUCTURE2>
</STRUCTURE>
<STRUCTURE>
<STRUCTURE1>B:TYR 323[ OH ]</STRUCTURE1>
<DISTANCE>2.19824</DISTANCE>
<STRUCTURE2> C:ASP 107[ OD1] </STRUCTURE2>
</STRUCTURE>
<STRUCTURE>
<STRUCTURE1>B:ARG 320[ NH2]</STRUCTURE1>
<DISTANCE>3.3584</DISTANCE>
<STRUCTURE2> C:ASP 107[ OD1] </STRUCTURE2>
</STRUCTURE>
<STRUCTURE>
<STRUCTURE1>B:ARG  57[ NH1]</STRUCTURE1>
<DISTANCE>3.38532</DISTANCE>
<STRUCTURE2> C:ASP 214[ O  ] </STRUCTURE2>
</STRUCTURE>
<STRUCTURE>
<STRUCTURE1>B:ARG  57[ NH2]</STRUCTURE1>
<DISTANCE>2.44971</DISTANCE>
<STRUCTURE2> C:LEU 216[ O  ] </STRUCTURE2>
</STRUCTURE>
<STRUCTURE>
<STRUCTURE1>B:ASN 149[ O  ]</STRUCTURE1>
<DISTANCE>3.44441</DISTANCE>
<STRUCTURE2> C:GLY  20[ N  ] </STRUCTURE2>
</STRUCTURE>
<STRUCTURE>
<STRUCTURE1>B:ASN 268[ O  ]</STRUCTURE1>
<DISTANCE>3.31604</DISTANCE>
<STRUCTURE2> C:ARG  76[ NH2] </STRUCTURE2>
</STRUCTURE>
<STRUCTURE>
<STRUCTURE1>B:ASP  95[ OD2]</STRUCTURE1>
<DISTANCE>3.80209</DISTANCE>
<STRUCTURE2> C:ARG  95[ N  ] </STRUCTURE2>
</STRUCTURE>
<STRUCTURE>
<STRUCTURE1>B:ASP 128[ OD1]</STRUCTURE1>
<DISTANCE>3.16056</DISTANCE>
<STRUCTURE2> C:LYS  99[ NZ ] </STRUCTURE2>
</STRUCTURE>
<STRUCTURE>
<STRUCTURE1>B:ASP 384[ OD2]</STRUCTURE1>
<DISTANCE>2.47422</DISTANCE>
<STRUCTURE2> C:ARG 106[ NH2] </STRUCTURE2>
</STRUCTURE>
<STRUCTURE>
<STRUCTURE1>B:GLU  56[ OE2]</STRUCTURE1>
<DISTANCE>3.43724</DISTANCE>
<STRUCTURE2> C:LYS 141[ NZ ] </STRUCTURE2>
</STRUCTURE>
</HYDROGENBONDS>
```
