## Supplementary material for "AI-guided pipeline for protein-protein interaction drug discovery identifies a SARS-CoV-2 inhibitor": Source Data Figure EV3-EV4: interfacesummary0.xml

```
<INTERFACESUMMARY>
<STRUCTURE1>
<SELECTIONRANGE>B</SELECTIONRANGE>
<STRUCTURECLASS>Protein</STRUCTURECLASS>
<SYMOP>x,y,z</SYMOP>
<SYMID>1_555</SYMID>
<NUMBEROFATOMS1>
<NINTERFACEATOMS>162</NINTERFACEATOMS>
<NSURFACEATOMS>1705</NSURFACEATOMS>
<NTOTALATOMS>3152</NTOTALATOMS>
</NUMBEROFATOMS1>
<NUMBEROFREDSIDUES1>
<NINTERFACEREDSIDUES>55</NINTERFACEREDSIDUES>
<NSURFACEREDSIDUES>368</NSURFACEREDSIDUES>
<NTOTALREDSIDUES>421</NTOTALREDSIDUES>
</NUMBEROFREDSIDUES1>
<SOLVENTAREA1>
<INTERFACEAREA>1470.35</INTERFACEAREA>
<TOTALAREA>20096.1</TOTALAREA>
</SOLVENTAREA1>
<SOLVATIONENERGY1>
<ISOLATEDSTRUCTURE>-394.278</ISOLATEDSTRUCTURE>
<GAINCOMPLEXFORMATION>2.50323</GAINCOMPLEXFORMATION>
<AVERAGEGAIN>-1.75984</AVERAGEGAIN>
<PVALUE>0.82423</PVALUE>
</SOLVATIONENERGY1>
</STRUCTURE1>

<STRUCTURE2>
<SELECTIONRANGE>B</SELECTIONRANGE>
<STRUCTURECLASS>Protein</STRUCTURECLASS>
<SYMOP>,,</SYMOP>
<SYMID>0_555</SYMID>
<NUMBEROFATOMS2>
<NINTERFACEATOMS>149</NINTERFACEATOMS>
<NSURFACEATOMS>988</NSURFACEATOMS>
<NTOTALATOMS>1723</NTOTALATOMS>
</NUMBEROFATOMS2>
<NUMBEROFREDSIDUES2>
<NINTERFACEREDSIDUES>39</NINTERFACEREDSIDUES>
<NSURFACEREDSIDUES>198</NSURFACEREDSIDUES>
<NTOTALREDSIDUES>216</NTOTALREDSIDUES>
</NUMBEROFREDSIDUES2>
<SOLVENTAREA2>
<INTERFACEAREA>1443.12</INTERFACEAREA>
<TOTALAREA>12286.3</TOTALAREA>
</SOLVENTAREA2>
<SOLVATIONENERGY2>
<ISOLATEDSTRUCTURE>-213.918</ISOLATEDSTRUCTURE>
<GAINCOMPLEXFORMATION>1.10784</GAINCOMPLEXFORMATION>
<AVERAGEGAIN>-2.48984</AVERAGEGAIN>
<PVALUE>0.791033</PVALUE>
</SOLVATIONENERGY2>
</STRUCTURE2>

</INTERFACESUMMARY>
```
