## Supplementary material for "AI-guided pipeline for protein-protein interaction drug discovery identifies a SARS-CoV-2 inhibitor": Source Data Figure EV3-EV4: saltbridge0.xml

```
<SALTBRIDGES>
<STRUCTURE>
<STRUCTURE1>B:ARG 320[ NH2]</STRUCTURE1>
<DISTANCE>3.3584</DISTANCE>
<STRUCTURE2> C:ASP 107[ OD1] </STRUCTURE2>
</STRUCTURE>
<STRUCTURE>
<STRUCTURE1>B:ARG 320[ NH1]</STRUCTURE1>
<DISTANCE>3.98304</DISTANCE>
<STRUCTURE2> C:ASP 107[ OD1] </STRUCTURE2>
</STRUCTURE>
<STRUCTURE>
<STRUCTURE1>B:LYS  58[ NZ ]</STRUCTURE1>
<DISTANCE>3.63065</DISTANCE>
<STRUCTURE2> C:GLU 212[ OE1] </STRUCTURE2>
</STRUCTURE>
<STRUCTURE>
<STRUCTURE1>B:LYS  58[ NZ ]</STRUCTURE1>
<DISTANCE>3.25499</DISTANCE>
<STRUCTURE2> C:GLU 212[ OE2] </STRUCTURE2>
</STRUCTURE>
<STRUCTURE>
<STRUCTURE1>B:LYS  58[ NZ ]</STRUCTURE1>
<DISTANCE>3.6486</DISTANCE>
<STRUCTURE2> C:ASP 214[ OD1] </STRUCTURE2>
</STRUCTURE>
<STRUCTURE>
<STRUCTURE1>B:ARG  57[ NH1]</STRUCTURE1>
<DISTANCE>3.28534</DISTANCE>
<STRUCTURE2> C:LEU 216[ O  ] </STRUCTURE2>
</STRUCTURE>
<STRUCTURE>
<STRUCTURE1>B:ARG  57[ NH2]</STRUCTURE1>
<DISTANCE>2.44971</DISTANCE>
<STRUCTURE2> C:LEU 216[ O  ] </STRUCTURE2>
</STRUCTURE>
<STRUCTURE>
<STRUCTURE1>B:ASP  95[ OD2]</STRUCTURE1>
<DISTANCE>3.7101</DISTANCE>
<STRUCTURE2> C:ARG  95[ NE ] </STRUCTURE2>
</STRUCTURE>
<STRUCTURE>
<STRUCTURE1>B:ASP  95[ OD1]</STRUCTURE1>
<DISTANCE>3.73032</DISTANCE>
<STRUCTURE2> C:ARG  95[ NH1] </STRUCTURE2>
</STRUCTURE>
<STRUCTURE>
<STRUCTURE1>B:ASP 128[ OD2]</STRUCTURE1>
<DISTANCE>3.73337</DISTANCE>
<STRUCTURE2> C:LYS  99[ NZ ] </STRUCTURE2>
</STRUCTURE>
<STRUCTURE>
<STRUCTURE1>B:ASP 128[ OD1]</STRUCTURE1>
<DISTANCE>3.16056</DISTANCE>
<STRUCTURE2> C:LYS  99[ NZ ] </STRUCTURE2>
</STRUCTURE>
<STRUCTURE>
<STRUCTURE1>B:ASP 384[ OD1]</STRUCTURE1>
<DISTANCE>3.77859</DISTANCE>
<STRUCTURE2> C:ARG 106[ NH2] </STRUCTURE2>
</STRUCTURE>
<STRUCTURE>
<STRUCTURE1>B:ASP 384[ OD2]</STRUCTURE1>
<DISTANCE>2.47422</DISTANCE>
<STRUCTURE2> C:ARG 106[ NH2] </STRUCTURE2>
</STRUCTURE>
<STRUCTURE>
<STRUCTURE1>B:GLU  56[ OE2]</STRUCTURE1>
<DISTANCE>3.43724</DISTANCE>
<STRUCTURE2> C:LYS 141[ NZ ] </STRUCTURE2>
</STRUCTURE>
</SALTBRIDGES>
```
