## Supplementary material for "AI-guided pipeline for protein-protein interaction drug discovery identifies a SARS-CoV-2 inhibitor": Source Data Figure EV3-EV4: hydrogenbond0.xml

```
<HYDROGENBONDS>
<STRUCTURE>
<STRUCTURE1>B:ASN 149[ ND2]</STRUCTURE1>
<DISTANCE>2.9367</DISTANCE>
<STRUCTURE2> C:GLY  68[ O  ] </STRUCTURE2>
</STRUCTURE>
<STRUCTURE>
<STRUCTURE1>B:ASN 268[ ND2]</STRUCTURE1>
<DISTANCE>2.38947</DISTANCE>
<STRUCTURE2> C:PHE  72[ O  ] </STRUCTURE2>
</STRUCTURE>
<STRUCTURE>
<STRUCTURE1>B:TYR 269[ OH ]</STRUCTURE1>
<DISTANCE>3.16369</DISTANCE>
<STRUCTURE2> C:GLY  73[ O  ] </STRUCTURE2>
</STRUCTURE>
<STRUCTURE>
<STRUCTURE1>B:ARG 320[ NH1]</STRUCTURE1>
<DISTANCE>3.87615</DISTANCE>
<STRUCTURE2> C:GLY  73[ O  ] </STRUCTURE2>
</STRUCTURE>
<STRUCTURE>
<STRUCTURE1>B:TYR 269[ OH ]</STRUCTURE1>
<DISTANCE>3.86535</DISTANCE>
<STRUCTURE2> C:LEU  75[ O  ] </STRUCTURE2>
</STRUCTURE>
<STRUCTURE>
<STRUCTURE1>B:GLN 409[ NE2]</STRUCTURE1>
<DISTANCE>2.56267</DISTANCE>
<STRUCTURE2> C:LYS  99[ O  ] </STRUCTURE2>
</STRUCTURE>
<STRUCTURE>
<STRUCTURE1>B:TYR 323[ OH ]</STRUCTURE1>
<DISTANCE>2.07411</DISTANCE>
<STRUCTURE2> C:ASP 107[ OD1] </STRUCTURE2>
</STRUCTURE>
<STRUCTURE>
<STRUCTURE1>B:ARG 320[ NH2]</STRUCTURE1>
<DISTANCE>3.6262</DISTANCE>
<STRUCTURE2> C:ASP 107[ OD1] </STRUCTURE2>
</STRUCTURE>
<STRUCTURE>
<STRUCTURE1>B:ARG  57[ NH1]</STRUCTURE1>
<DISTANCE>2.15557</DISTANCE>
<STRUCTURE2> C:LEU 216[ O  ] </STRUCTURE2>
</STRUCTURE>
<STRUCTURE>
<STRUCTURE1>B:ASN 149[ O  ]</STRUCTURE1>
<DISTANCE>2.90408</DISTANCE>
<STRUCTURE2> C:GLY  20[ N  ] </STRUCTURE2>
</STRUCTURE>
<STRUCTURE>
<STRUCTURE1>B:ASN 268[ O  ]</STRUCTURE1>
<DISTANCE>3.15937</DISTANCE>
<STRUCTURE2> C:ARG  76[ NH2] </STRUCTURE2>
</STRUCTURE>
<STRUCTURE>
<STRUCTURE1>B:ASP  95[ OD2]</STRUCTURE1>
<DISTANCE>2.24616</DISTANCE>
<STRUCTURE2> C:ARG  95[ NE ] </STRUCTURE2>
</STRUCTURE>
<STRUCTURE>
<STRUCTURE1>B:GLY  76[ O  ]</STRUCTURE1>
<DISTANCE>2.02909</DISTANCE>
<STRUCTURE2> C:LYS  99[ NZ ] </STRUCTURE2>
</STRUCTURE>
<STRUCTURE>
<STRUCTURE1>B:THR 373[ OG1]</STRUCTURE1>
<DISTANCE>3.52487</DISTANCE>
<STRUCTURE2> C:ARG 106[ NH1] </STRUCTURE2>
</STRUCTURE>
<STRUCTURE>
<STRUCTURE1>B:ASP 384[ OD1]</STRUCTURE1>
<DISTANCE>2.85801</DISTANCE>
<STRUCTURE2> C:ARG 106[ NH1] </STRUCTURE2>
</STRUCTURE>
<STRUCTURE>
<STRUCTURE1>B:ASP 384[ OD2]</STRUCTURE1>
<DISTANCE>2.20868</DISTANCE>
<STRUCTURE2> C:ARG 106[ NH2] </STRUCTURE2>
</STRUCTURE>
</HYDROGENBONDS>
```
