## Supplementary material for "AI-guided pipeline for protein-protein interaction drug discovery identifies a SARS-CoV-2 inhibitor": Source Data Figure EV3-EV4: interfacesummary0.xml

```
<INTERFACESUMMARY>
<STRUCTURE1>
<SELECTIONRANGE>B</SELECTIONRANGE>
<STRUCTURECLASS>Protein</STRUCTURECLASS>
<SYMOP>x,y,z</SYMOP>
<SYMID>1_555</SYMID>
<NUMBEROFATOMS1>
<NINTERFACEATOMS>134</NINTERFACEATOMS>
<NSURFACEATOMS>1705</NSURFACEATOMS>
<NTOTALATOMS>3152</NTOTALATOMS>
</NUMBEROFATOMS1>
<NUMBEROFREDSIDUES1>
<NINTERFACEREDSIDUES>44</NINTERFACEREDSIDUES>
<NSURFACEREDSIDUES>371</NSURFACEREDSIDUES>
<NTOTALREDSIDUES>421</NTOTALREDSIDUES>
</NUMBEROFREDSIDUES1>
<SOLVENTAREA1>
<INTERFACEAREA>1155.01</INTERFACEAREA>
<TOTALAREA>20036.5</TOTALAREA>
</SOLVENTAREA1>
<SOLVATIONENERGY1>
<ISOLATEDSTRUCTURE>-393.352</ISOLATEDSTRUCTURE>
<GAINCOMPLEXFORMATION>1.60842</GAINCOMPLEXFORMATION>
<AVERAGEGAIN>-1.53645</AVERAGEGAIN>
<PVALUE>0.782237</PVALUE>
</SOLVATIONENERGY1>
</STRUCTURE1>

<STRUCTURE2>
<SELECTIONRANGE>B</SELECTIONRANGE>
<STRUCTURECLASS>Protein</STRUCTURECLASS>
<SYMOP>,,</SYMOP>
<SYMID>0_555</SYMID>
<NUMBEROFATOMS2>
<NINTERFACEATOMS>129</NINTERFACEATOMS>
<NSURFACEATOMS>981</NSURFACEATOMS>
<NTOTALATOMS>1723</NTOTALATOMS>
</NUMBEROFATOMS2>
<NUMBEROFREDSIDUES2>
<NINTERFACEREDSIDUES>36</NINTERFACEREDSIDUES>
<NSURFACEREDSIDUES>201</NSURFACEREDSIDUES>
<NTOTALREDSIDUES>216</NTOTALREDSIDUES>
</NUMBEROFREDSIDUES2>
<SOLVENTAREA2>
<INTERFACEAREA>1302.33</INTERFACEAREA>
<TOTALAREA>12073.3</TOTALAREA>
</SOLVENTAREA2>
<SOLVATIONENERGY2>
<ISOLATEDSTRUCTURE>-214.568</ISOLATEDSTRUCTURE>
<GAINCOMPLEXFORMATION>2.99945</GAINCOMPLEXFORMATION>
<AVERAGEGAIN>-2.15605</AVERAGEGAIN>
<PVALUE>0.891948</PVALUE>
</SOLVATIONENERGY2>
</STRUCTURE2>

</INTERFACESUMMARY>
```
