## Supplementary material for "AI-guided pipeline for protein-protein interaction drug discovery identifies a SARS-CoV-2 inhibitor": Source Data Figure EV3-EV4: interfacesummary0.xml

```
<INTERFACESUMMARY>
<STRUCTURE1>
<SELECTIONRANGE>B</SELECTIONRANGE>
<STRUCTURECLASS>Protein</STRUCTURECLASS>
<SYMOP>x,y,z</SYMOP>
<SYMID>1_555</SYMID>
<NUMBEROFATOMS1>
<NINTERFACEATOMS>10</NINTERFACEATOMS>
<NSURFACEATOMS>1420</NSURFACEATOMS>
<NTOTALATOMS>2241</NTOTALATOMS>
</NUMBEROFATOMS1>
<NUMBEROFREDSIDUES1>
<NINTERFACEREDSIDUES>5</NINTERFACEREDSIDUES>
<NSURFACEREDSIDUES>281</NSURFACEREDSIDUES>
<NTOTALREDSIDUES>291</NTOTALREDSIDUES>
</NUMBEROFREDSIDUES1>
<SOLVENTAREA1>
<INTERFACEAREA>77.1595</INTERFACEAREA>
<TOTALAREA>16168.8</TOTALAREA>
</SOLVENTAREA1>
<SOLVATIONENERGY1>
<ISOLATEDSTRUCTURE>-274.01</ISOLATEDSTRUCTURE>
<GAINCOMPLEXFORMATION>0.290114</GAINCOMPLEXFORMATION>
<AVERAGEGAIN>-0.731335</AVERAGEGAIN>
<PVALUE>0.859265</PVALUE>
</SOLVATIONENERGY1>
</STRUCTURE1>

<STRUCTURE2>
<SELECTIONRANGE>B</SELECTIONRANGE>
<STRUCTURECLASS>Protein</STRUCTURECLASS>
<SYMOP>,,</SYMOP>
<SYMID>0_555</SYMID>
<NUMBEROFATOMS2>
<NINTERFACEATOMS>13</NINTERFACEATOMS>
<NSURFACEATOMS>3655</NSURFACEATOMS>
<NTOTALATOMS>5611</NTOTALATOMS>
</NUMBEROFATOMS2>
<NUMBEROFREDSIDUES2>
<NINTERFACEREDSIDUES>4</NINTERFACEREDSIDUES>
<NSURFACEREDSIDUES>673</NSURFACEREDSIDUES>
<NTOTALREDSIDUES>709</NTOTALREDSIDUES>
</NUMBEROFREDSIDUES2>
<SOLVENTAREA2>
<INTERFACEAREA>87.5028</INTERFACEAREA>
<TOTALAREA>45932.8</TOTALAREA>
</SOLVENTAREA2>
<SOLVATIONENERGY2>
<ISOLATEDSTRUCTURE>-637.292</ISOLATEDSTRUCTURE>
<GAINCOMPLEXFORMATION>1.68949</GAINCOMPLEXFORMATION>
<AVERAGEGAIN>-0.0368757</AVERAGEGAIN>
<PVALUE>0.891316</PVALUE>
</SOLVATIONENERGY2>
</STRUCTURE2>

</INTERFACESUMMARY>
```
