## Supplementary material for "AI-guided pipeline for protein-protein interaction drug discovery identifies a SARS-CoV-2 inhibitor": Source Data Figure EV3-EV4: interfacesummary0.xml

```
<INTERFACESUMMARY>
<STRUCTURE1>
<SELECTIONRANGE>B</SELECTIONRANGE>
<STRUCTURECLASS>Protein</STRUCTURECLASS>
<SYMOP>x,y,z</SYMOP>
<SYMID>1_555</SYMID>
<NUMBEROFATOMS1>
<NINTERFACEATOMS>7</NINTERFACEATOMS>
<NSURFACEATOMS>1406</NSURFACEATOMS>
<NTOTALATOMS>2241</NTOTALATOMS>
</NUMBEROFATOMS1>
<NUMBEROFREDSIDUES1>
<NINTERFACEREDSIDUES>2</NINTERFACEREDSIDUES>
<NSURFACEREDSIDUES>283</NSURFACEREDSIDUES>
<NTOTALREDSIDUES>291</NTOTALREDSIDUES>
</NUMBEROFREDSIDUES1>
<SOLVENTAREA1>
<INTERFACEAREA>54.4711</INTERFACEAREA>
<TOTALAREA>16230.2</TOTALAREA>
</SOLVENTAREA1>
<SOLVATIONENERGY1>
<ISOLATEDSTRUCTURE>-276.016</ISOLATEDSTRUCTURE>
<GAINCOMPLEXFORMATION>0.362415</GAINCOMPLEXFORMATION>
<AVERAGEGAIN>-0.507044</AVERAGEGAIN>
<PVALUE>0.87143</PVALUE>
</SOLVATIONENERGY1>
</STRUCTURE1>

<STRUCTURE2>
<SELECTIONRANGE>B</SELECTIONRANGE>
<STRUCTURECLASS>Protein</STRUCTURECLASS>
<SYMOP>,,</SYMOP>
<SYMID>0_555</SYMID>
<NUMBEROFATOMS2>
<NINTERFACEATOMS>4</NINTERFACEATOMS>
<NSURFACEATOMS>3651</NSURFACEATOMS>
<NTOTALATOMS>5611</NTOTALATOMS>
</NUMBEROFATOMS2>
<NUMBEROFREDSIDUES2>
<NINTERFACEREDSIDUES>1</NINTERFACEREDSIDUES>
<NSURFACEREDSIDUES>669</NSURFACEREDSIDUES>
<NTOTALREDSIDUES>709</NTOTALREDSIDUES>
</NUMBEROFREDSIDUES2>
<SOLVENTAREA2>
<INTERFACEAREA>63.7688</INTERFACEAREA>
<TOTALAREA>45925.7</TOTALAREA>
</SOLVENTAREA2>
<SOLVATIONENERGY2>
<ISOLATEDSTRUCTURE>-627.373</ISOLATEDSTRUCTURE>
<GAINCOMPLEXFORMATION>1.24084</GAINCOMPLEXFORMATION>
<AVERAGEGAIN>-0.0208178</AVERAGEGAIN>
<PVALUE>0.932028</PVALUE>
</SOLVATIONENERGY2>
</STRUCTURE2>

</INTERFACESUMMARY>
```
