## Supplementary material for "AI-guided pipeline for protein-protein interaction drug discovery identifies a SARS-CoV-2 inhibitor": Source Data Figure EV3-EV4: hydrogenbond0.xml

```
<HYDROGENBONDS>
<STRUCTURE>
<STRUCTURE1>B:GLY  14[ N  ]</STRUCTURE1>
<DISTANCE>3.19528</DISTANCE>
<STRUCTURE2> C:SER 284[ OG ] </STRUCTURE2>
</STRUCTURE>
<STRUCTURE>
<STRUCTURE1>B:TYR  66[ OH ]</STRUCTURE1>
<DISTANCE>2.70721</DISTANCE>
<STRUCTURE2> C:VAL 394[ O  ] </STRUCTURE2>
</STRUCTURE>
<STRUCTURE>
<STRUCTURE1>B:ASN  94[ ND2]</STRUCTURE1>
<DISTANCE>3.03057</DISTANCE>
<STRUCTURE2> C:ALA 285[ O  ] </STRUCTURE2>
</STRUCTURE>
<STRUCTURE>
<STRUCTURE1>B:HIS 105[ NE2]</STRUCTURE1>
<DISTANCE>3.78958</DISTANCE>
<STRUCTURE2> C:PHE 216[ O  ] </STRUCTURE2>
</STRUCTURE>
<STRUCTURE>
<STRUCTURE1>B:GLY  14[ O  ]</STRUCTURE1>
<DISTANCE>3.85863</DISTANCE>
<STRUCTURE2> C:SER 284[ N  ] </STRUCTURE2>
</STRUCTURE>
<STRUCTURE>
<STRUCTURE1>B:TYR  34[ O  ]</STRUCTURE1>
<DISTANCE>3.08831</DISTANCE>
<STRUCTURE2> C:ASN 391[ ND2] </STRUCTURE2>
</STRUCTURE>
<STRUCTURE>
<STRUCTURE1>B:VAL  35[ O  ]</STRUCTURE1>
<DISTANCE>3.60522</DISTANCE>
<STRUCTURE2> C:ARG 282[ NH2] </STRUCTURE2>
</STRUCTURE>
<STRUCTURE>
<STRUCTURE1>B:GLY  62[ O  ]</STRUCTURE1>
<DISTANCE>3.7768</DISTANCE>
<STRUCTURE2> C:SER 284[ OG ] </STRUCTURE2>
</STRUCTURE>
<STRUCTURE>
<STRUCTURE1>B:ASP  65[ OD1]</STRUCTURE1>
<DISTANCE>3.48603</DISTANCE>
<STRUCTURE2> C:ARG 323[ NH1] </STRUCTURE2>
</STRUCTURE>
<STRUCTURE>
<STRUCTURE1>B:ASP  65[ OD1]</STRUCTURE1>
<DISTANCE>2.80644</DISTANCE>
<STRUCTURE2> C:ASN 399[ ND2] </STRUCTURE2>
</STRUCTURE>
<STRUCTURE>
<STRUCTURE1>B:ASP  65[ OD2]</STRUCTURE1>
<DISTANCE>3.0425</DISTANCE>
<STRUCTURE2> C:LYS 319[ NZ ] </STRUCTURE2>
</STRUCTURE>
<STRUCTURE>
<STRUCTURE1>B:TYR  66[ OH ]</STRUCTURE1>
<DISTANCE>3.44081</DISTANCE>
<STRUCTURE2> C:ASN 417[ ND2] </STRUCTURE2>
</STRUCTURE>
<STRUCTURE>
<STRUCTURE1>B:ASP  90[ OD1]</STRUCTURE1>
<DISTANCE>3.76574</DISTANCE>
<STRUCTURE2> C:ASN 286[ ND2] </STRUCTURE2>
</STRUCTURE>
<STRUCTURE>
<STRUCTURE1>B:GLU  93[ OE2]</STRUCTURE1>
<DISTANCE>2.27491</DISTANCE>
<STRUCTURE2> C:ASN 286[ ND2] </STRUCTURE2>
</STRUCTURE>
<STRUCTURE>
<STRUCTURE1>B:ASN  94[ OD1]</STRUCTURE1>
<DISTANCE>2.98995</DISTANCE>
<STRUCTURE2> C:THR 287[ N  ] </STRUCTURE2>
</STRUCTURE>
<STRUCTURE>
<STRUCTURE1>B:ASN  94[ OD1]</STRUCTURE1>
<DISTANCE>2.99759</DISTANCE>
<STRUCTURE2> C:THR 287[ OG1] </STRUCTURE2>
</STRUCTURE>
<STRUCTURE>
<STRUCTURE1>B:LYS 133[ O  ]</STRUCTURE1>
<DISTANCE>3.1509</DISTANCE>
<STRUCTURE2> C:ASN 309[ ND2] </STRUCTURE2>
</STRUCTURE>
</HYDROGENBONDS>
```
