## Supplementary material for "AI-guided pipeline for protein-protein interaction drug discovery identifies a SARS-CoV-2 inhibitor": Source Data Figure EV3-EV4: hydrogenbond0.xml

```
<HYDROGENBONDS>
<STRUCTURE>
<STRUCTURE1>B:GLY  14[ N  ]</STRUCTURE1>
<DISTANCE>3.34563</DISTANCE>
<STRUCTURE2> C:SER 284[ OG ] </STRUCTURE2>
</STRUCTURE>
<STRUCTURE>
<STRUCTURE1>B:TYR  66[ OH ]</STRUCTURE1>
<DISTANCE>2.68605</DISTANCE>
<STRUCTURE2> C:VAL 394[ O  ] </STRUCTURE2>
</STRUCTURE>
<STRUCTURE>
<STRUCTURE1>B:ARG  68[ NH2]</STRUCTURE1>
<DISTANCE>3.82355</DISTANCE>
<STRUCTURE2> C:ARG 323[ O  ] </STRUCTURE2>
</STRUCTURE>
<STRUCTURE>
<STRUCTURE1>B:ASN  94[ ND2]</STRUCTURE1>
<DISTANCE>3.08937</DISTANCE>
<STRUCTURE2> C:ALA 285[ O  ] </STRUCTURE2>
</STRUCTURE>
<STRUCTURE>
<STRUCTURE1>B:LEU 193[ N  ]</STRUCTURE1>
<DISTANCE>2.54981</DISTANCE>
<STRUCTURE2> C:ASP  15[ OD2] </STRUCTURE2>
</STRUCTURE>
<STRUCTURE>
<STRUCTURE1>B:TYR  34[ O  ]</STRUCTURE1>
<DISTANCE>3.04769</DISTANCE>
<STRUCTURE2> C:ASN 391[ ND2] </STRUCTURE2>
</STRUCTURE>
<STRUCTURE>
<STRUCTURE1>B:GLY  62[ O  ]</STRUCTURE1>
<DISTANCE>3.88937</DISTANCE>
<STRUCTURE2> C:SER 284[ OG ] </STRUCTURE2>
</STRUCTURE>
<STRUCTURE>
<STRUCTURE1>B:ASP  65[ OD1]</STRUCTURE1>
<DISTANCE>3.53072</DISTANCE>
<STRUCTURE2> C:ARG 323[ NH1] </STRUCTURE2>
</STRUCTURE>
<STRUCTURE>
<STRUCTURE1>B:ASP  65[ OD1]</STRUCTURE1>
<DISTANCE>2.79242</DISTANCE>
<STRUCTURE2> C:ASN 399[ ND2] </STRUCTURE2>
</STRUCTURE>
<STRUCTURE>
<STRUCTURE1>B:ASP  65[ OD2]</STRUCTURE1>
<DISTANCE>3.3176</DISTANCE>
<STRUCTURE2> C:LYS 319[ NZ ] </STRUCTURE2>
</STRUCTURE>
<STRUCTURE>
<STRUCTURE1>B:TYR  66[ OH ]</STRUCTURE1>
<DISTANCE>3.45767</DISTANCE>
<STRUCTURE2> C:ASN 417[ ND2] </STRUCTURE2>
</STRUCTURE>
<STRUCTURE>
<STRUCTURE1>B:ASP  90[ OD1]</STRUCTURE1>
<DISTANCE>3.7626</DISTANCE>
<STRUCTURE2> C:ASN 286[ ND2] </STRUCTURE2>
</STRUCTURE>
<STRUCTURE>
<STRUCTURE1>B:GLU  93[ OE2]</STRUCTURE1>
<DISTANCE>2.2646</DISTANCE>
<STRUCTURE2> C:ASN 286[ ND2] </STRUCTURE2>
</STRUCTURE>
<STRUCTURE>
<STRUCTURE1>B:ASN  94[ OD1]</STRUCTURE1>
<DISTANCE>3.04223</DISTANCE>
<STRUCTURE2> C:THR 287[ N  ] </STRUCTURE2>
</STRUCTURE>
<STRUCTURE>
<STRUCTURE1>B:ASN  94[ OD1]</STRUCTURE1>
<DISTANCE>2.98248</DISTANCE>
<STRUCTURE2> C:THR 287[ OG1] </STRUCTURE2>
</STRUCTURE>
<STRUCTURE>
<STRUCTURE1>B:GLU  97[ OE1]</STRUCTURE1>
<DISTANCE>3.06563</DISTANCE>
<STRUCTURE2> C:GLN 288[ NE2] </STRUCTURE2>
</STRUCTURE>
<STRUCTURE>
<STRUCTURE1>B:LYS 133[ O  ]</STRUCTURE1>
<DISTANCE>3.00144</DISTANCE>
<STRUCTURE2> C:ASN 309[ ND2] </STRUCTURE2>
</STRUCTURE>
</HYDROGENBONDS>
```
