## Supplementary material for "AI-guided pipeline for protein-protein interaction drug discovery identifies a SARS-CoV-2 inhibitor": Source Data Figure EV3-EV4: interfacetable.xml

```
<INTERFACELIST>
<STRUCTURENAME>RHOA_ARHGAP1_unrelaxed_rank_2_model_2.pdb</STRUCTURENAME>
<RESOLUTION>-2</RESOLUTION>
<SPACESYMMETRYGROUP/>
<PAGETITLE>Not available</PAGETITLE>
<INTERFACEROW>
<INTERFACETYPE>1</INTERFACETYPE>
<INTERFACENO>1</INTERFACENO>
<INTERFACEDOMAIN1>0</INTERFACEDOMAIN1>
<INTERFACENATOMS1>149</INTERFACENATOMS1>
<INTERFACENRESIDUES1>39</INTERFACENRESIDUES1>
<TOTALSURFACEAREA1>11434.1</TOTALSURFACEAREA1>
<INTERFACENPROPERTIES>-</INTERFACENPROPERTIES>
<INTERFACEDOMAIN2>1</INTERFACEDOMAIN2>
<INTERFACENATOMS2>159</INTERFACENATOMS2>
<INTERFACENRESIDUES2>47</INTERFACENRESIDUES2>
<TOTALSURFACEAREA2>26186</TOTALSURFACEAREA2>
<INTERFACEAREA>-8.99508</INTERFACEAREA>
<INTERFACEDELTAGPVALUE>0.332883</INTERFACEDELTAGPVALUE>
<INTERFACENHBONDS>17</INTERFACENHBONDS>
<INTERFACENSALTBRIDGES>3</INTERFACENSALTBRIDGES>
<INTERFACENDISULFIDEBONDS>0</INTERFACENDISULFIDEBONDS>
<INTERFACECSS>0</INTERFACECSS>
</INTERFACEROW>
</INTERFACELIST>
```
