## Supplementary material for "AI-guided pipeline for protein-protein interaction drug discovery identifies a SARS-CoV-2 inhibitor": Source Data Figure EV3-EV4: hydrogenbond0.xml

```
<HYDROGENBONDS>
<STRUCTURE>
<STRUCTURE1>B:GLY  14[ N  ]</STRUCTURE1>
<DISTANCE>3.53974</DISTANCE>
<STRUCTURE2> C:SER 284[ OG ] </STRUCTURE2>
</STRUCTURE>
<STRUCTURE>
<STRUCTURE1>B:TYR  66[ OH ]</STRUCTURE1>
<DISTANCE>2.56341</DISTANCE>
<STRUCTURE2> C:VAL 394[ O  ] </STRUCTURE2>
</STRUCTURE>
<STRUCTURE>
<STRUCTURE1>B:ARG  68[ NH2]</STRUCTURE1>
<DISTANCE>3.70578</DISTANCE>
<STRUCTURE2> C:ARG 323[ O  ] </STRUCTURE2>
</STRUCTURE>
<STRUCTURE>
<STRUCTURE1>B:ASN  94[ ND2]</STRUCTURE1>
<DISTANCE>3.12357</DISTANCE>
<STRUCTURE2> C:ALA 285[ O  ] </STRUCTURE2>
</STRUCTURE>
<STRUCTURE>
<STRUCTURE1>B:TYR  34[ O  ]</STRUCTURE1>
<DISTANCE>3.49618</DISTANCE>
<STRUCTURE2> C:ASN 391[ ND2] </STRUCTURE2>
</STRUCTURE>
<STRUCTURE>
<STRUCTURE1>B:VAL  35[ O  ]</STRUCTURE1>
<DISTANCE>3.8375</DISTANCE>
<STRUCTURE2> C:ARG 282[ NH2] </STRUCTURE2>
</STRUCTURE>
<STRUCTURE>
<STRUCTURE1>B:ASP  65[ OD1]</STRUCTURE1>
<DISTANCE>2.74048</DISTANCE>
<STRUCTURE2> C:ARG 323[ NH1] </STRUCTURE2>
</STRUCTURE>
<STRUCTURE>
<STRUCTURE1>B:ASP  65[ OD1]</STRUCTURE1>
<DISTANCE>2.7705</DISTANCE>
<STRUCTURE2> C:ASN 399[ ND2] </STRUCTURE2>
</STRUCTURE>
<STRUCTURE>
<STRUCTURE1>B:ASP  65[ OD2]</STRUCTURE1>
<DISTANCE>3.18184</DISTANCE>
<STRUCTURE2> C:LYS 319[ NZ ] </STRUCTURE2>
</STRUCTURE>
<STRUCTURE>
<STRUCTURE1>B:TYR  66[ OH ]</STRUCTURE1>
<DISTANCE>3.52473</DISTANCE>
<STRUCTURE2> C:ASN 417[ ND2] </STRUCTURE2>
</STRUCTURE>
<STRUCTURE>
<STRUCTURE1>B:ASP  76[ OD2]</STRUCTURE1>
<DISTANCE>2.11915</DISTANCE>
<STRUCTURE2> C:LYS  31[ NZ ] </STRUCTURE2>
</STRUCTURE>
<STRUCTURE>
<STRUCTURE1>B:GLU  93[ OE2]</STRUCTURE1>
<DISTANCE>2.27631</DISTANCE>
<STRUCTURE2> C:ASN 286[ ND2] </STRUCTURE2>
</STRUCTURE>
<STRUCTURE>
<STRUCTURE1>B:ASN  94[ OD1]</STRUCTURE1>
<DISTANCE>3.05863</DISTANCE>
<STRUCTURE2> C:THR 287[ OG1] </STRUCTURE2>
</STRUCTURE>
<STRUCTURE>
<STRUCTURE1>B:ASN  94[ OD1]</STRUCTURE1>
<DISTANCE>3.0875</DISTANCE>
<STRUCTURE2> C:THR 287[ N  ] </STRUCTURE2>
</STRUCTURE>
<STRUCTURE>
<STRUCTURE1>B:LYS 133[ O  ]</STRUCTURE1>
<DISTANCE>2.61966</DISTANCE>
<STRUCTURE2> C:ASN 309[ ND2] </STRUCTURE2>
</STRUCTURE>
</HYDROGENBONDS>
```
