## Supplementary material for "AI-guided pipeline for protein-protein interaction drug discovery identifies a SARS-CoV-2 inhibitor": Source Data Figure EV3-EV4: hydrogenbond0.xml

```
<HYDROGENBONDS>
<STRUCTURE>
<STRUCTURE1>B:GLN  63[ NE2]</STRUCTURE1>
<DISTANCE>3.84711</DISTANCE>
<STRUCTURE2> C:ARG 282[ O  ] </STRUCTURE2>
</STRUCTURE>
<STRUCTURE>
<STRUCTURE1>B:GLY  14[ N  ]</STRUCTURE1>
<DISTANCE>3.42509</DISTANCE>
<STRUCTURE2> C:SER 284[ OG ] </STRUCTURE2>
</STRUCTURE>
<STRUCTURE>
<STRUCTURE1>B:ASN  94[ ND2]</STRUCTURE1>
<DISTANCE>3.09089</DISTANCE>
<STRUCTURE2> C:ALA 285[ O  ] </STRUCTURE2>
</STRUCTURE>
<STRUCTURE>
<STRUCTURE1>B:ARG  68[ NH2]</STRUCTURE1>
<DISTANCE>3.73542</DISTANCE>
<STRUCTURE2> C:ARG 323[ O  ] </STRUCTURE2>
</STRUCTURE>
<STRUCTURE>
<STRUCTURE1>B:TYR  66[ OH ]</STRUCTURE1>
<DISTANCE>2.54809</DISTANCE>
<STRUCTURE2> C:VAL 394[ O  ] </STRUCTURE2>
</STRUCTURE>
<STRUCTURE>
<STRUCTURE1>B:TYR  34[ O  ]</STRUCTURE1>
<DISTANCE>3.84471</DISTANCE>
<STRUCTURE2> C:ASN 391[ ND2] </STRUCTURE2>
</STRUCTURE>
<STRUCTURE>
<STRUCTURE1>B:ASP  65[ OD1]</STRUCTURE1>
<DISTANCE>3.55884</DISTANCE>
<STRUCTURE2> C:ARG 323[ NH1] </STRUCTURE2>
</STRUCTURE>
<STRUCTURE>
<STRUCTURE1>B:ASP  65[ OD1]</STRUCTURE1>
<DISTANCE>2.55892</DISTANCE>
<STRUCTURE2> C:ASN 399[ ND2] </STRUCTURE2>
</STRUCTURE>
<STRUCTURE>
<STRUCTURE1>B:ASP  65[ OD2]</STRUCTURE1>
<DISTANCE>3.34422</DISTANCE>
<STRUCTURE2> C:LYS 319[ NZ ] </STRUCTURE2>
</STRUCTURE>
<STRUCTURE>
<STRUCTURE1>B:TYR  66[ OH ]</STRUCTURE1>
<DISTANCE>3.51598</DISTANCE>
<STRUCTURE2> C:ASN 417[ ND2] </STRUCTURE2>
</STRUCTURE>
<STRUCTURE>
<STRUCTURE1>B:ASP  90[ OD1]</STRUCTURE1>
<DISTANCE>3.84508</DISTANCE>
<STRUCTURE2> C:ASN 286[ ND2] </STRUCTURE2>
</STRUCTURE>
<STRUCTURE>
<STRUCTURE1>B:GLU  93[ OE2]</STRUCTURE1>
<DISTANCE>2.37536</DISTANCE>
<STRUCTURE2> C:ASN 286[ ND2] </STRUCTURE2>
</STRUCTURE>
<STRUCTURE>
<STRUCTURE1>B:ASN  94[ OD1]</STRUCTURE1>
<DISTANCE>2.99414</DISTANCE>
<STRUCTURE2> C:THR 287[ OG1] </STRUCTURE2>
</STRUCTURE>
<STRUCTURE>
<STRUCTURE1>B:ASN  94[ OD1]</STRUCTURE1>
<DISTANCE>3.07622</DISTANCE>
<STRUCTURE2> C:THR 287[ N  ] </STRUCTURE2>
</STRUCTURE>
<STRUCTURE>
<STRUCTURE1>B:LYS 133[ O  ]</STRUCTURE1>
<DISTANCE>3.71615</DISTANCE>
<STRUCTURE2> C:ASN 309[ ND2] </STRUCTURE2>
</STRUCTURE>
</HYDROGENBONDS>
```
