## Supplementary material for "AI-guided pipeline for protein-protein interaction drug discovery identifies a SARS-CoV-2 inhibitor": Source Data Figure EV3-EV4: interfacesummary0.xml

```
<INTERFACESUMMARY>
<STRUCTURE1>
<SELECTIONRANGE>B</SELECTIONRANGE>
<STRUCTURECLASS>Protein</STRUCTURECLASS>
<SYMOP>x,y,z</SYMOP>
<SYMID>1_555</SYMID>
<NUMBEROFATOMS1>
<NINTERFACEATOMS>134</NINTERFACEATOMS>
<NSURFACEATOMS>883</NSURFACEATOMS>
<NTOTALATOMS>1523</NTOTALATOMS>
</NUMBEROFATOMS1>
<NUMBEROFREDSIDUES1>
<NINTERFACEREDSIDUES>36</NINTERFACEREDSIDUES>
<NSURFACEREDSIDUES>168</NSURFACEREDSIDUES>
<NTOTALREDSIDUES>193</NTOTALREDSIDUES>
</NUMBEROFREDSIDUES1>
<SOLVENTAREA1>
<INTERFACEAREA>1284.78</INTERFACEAREA>
<TOTALAREA>11467.9</TOTALAREA>
</SOLVENTAREA1>
<SOLVATIONENERGY1>
<ISOLATEDSTRUCTURE>-177.918</ISOLATEDSTRUCTURE>
<GAINCOMPLEXFORMATION>-5.83643</GAINCOMPLEXFORMATION>
<AVERAGEGAIN>-2.27255</AVERAGEGAIN>
<PVALUE>0.222068</PVALUE>
</SOLVATIONENERGY1>
</STRUCTURE1>

<STRUCTURE2>
<SELECTIONRANGE>B</SELECTIONRANGE>
<STRUCTURECLASS>Protein</STRUCTURECLASS>
<SYMOP>,,</SYMOP>
<SYMID>0_555</SYMID>
<NUMBEROFATOMS2>
<NINTERFACEATOMS>124</NINTERFACEATOMS>
<NSURFACEATOMS>2308</NSURFACEATOMS>
<NTOTALATOMS>3566</NTOTALATOMS>
</NUMBEROFATOMS2>
<NUMBEROFREDSIDUES2>
<NINTERFACEREDSIDUES>34</NINTERFACEREDSIDUES>
<NSURFACEREDSIDUES>416</NSURFACEREDSIDUES>
<NTOTALREDSIDUES>439</NTOTALREDSIDUES>
</NUMBEROFREDSIDUES2>
<SOLVENTAREA2>
<INTERFACEAREA>1306.86</INTERFACEAREA>
<TOTALAREA>29504.6</TOTALAREA>
</SOLVENTAREA2>
<SOLVATIONENERGY2>
<ISOLATEDSTRUCTURE>-399.353</ISOLATEDSTRUCTURE>
<GAINCOMPLEXFORMATION>-2.98203</GAINCOMPLEXFORMATION>
<AVERAGEGAIN>-4.19992</AVERAGEGAIN>
<PVALUE>0.632003</PVALUE>
</SOLVATIONENERGY2>
</STRUCTURE2>

</INTERFACESUMMARY>
```
