## Supplementary material for "AI-guided pipeline for protein-protein interaction drug discovery identifies a SARS-CoV-2 inhibitor": Source Data Figure EV3-EV4: hydrogenbond0.xml

```
<HYDROGENBONDS>
<STRUCTURE>
<STRUCTURE1>B:GLY  14[ N  ]</STRUCTURE1>
<DISTANCE>3.38721</DISTANCE>
<STRUCTURE2> C:SER 284[ OG ] </STRUCTURE2>
</STRUCTURE>
<STRUCTURE>
<STRUCTURE1>B:TYR  66[ OH ]</STRUCTURE1>
<DISTANCE>2.37687</DISTANCE>
<STRUCTURE2> C:VAL 394[ O  ] </STRUCTURE2>
</STRUCTURE>
<STRUCTURE>
<STRUCTURE1>B:ARG  68[ NH2]</STRUCTURE1>
<DISTANCE>3.84533</DISTANCE>
<STRUCTURE2> C:ARG 323[ O  ] </STRUCTURE2>
</STRUCTURE>
<STRUCTURE>
<STRUCTURE1>B:ASN  94[ ND2]</STRUCTURE1>
<DISTANCE>3.16731</DISTANCE>
<STRUCTURE2> C:ALA 285[ O  ] </STRUCTURE2>
</STRUCTURE>
<STRUCTURE>
<STRUCTURE1>B:GLY 189[ N  ]</STRUCTURE1>
<DISTANCE>2.90602</DISTANCE>
<STRUCTURE2> C:SER  17[ OG ] </STRUCTURE2>
</STRUCTURE>
<STRUCTURE>
<STRUCTURE1>B:CYS 190[ N  ]</STRUCTURE1>
<DISTANCE>3.64386</DISTANCE>
<STRUCTURE2> C:ASP  15[ OD1] </STRUCTURE2>
</STRUCTURE>
<STRUCTURE>
<STRUCTURE1>B:TYR  34[ O  ]</STRUCTURE1>
<DISTANCE>3.85155</DISTANCE>
<STRUCTURE2> C:ARG 282[ NH2] </STRUCTURE2>
</STRUCTURE>
<STRUCTURE>
<STRUCTURE1>B:TYR  34[ O  ]</STRUCTURE1>
<DISTANCE>3.81685</DISTANCE>
<STRUCTURE2> C:ASN 391[ ND2] </STRUCTURE2>
</STRUCTURE>
<STRUCTURE>
<STRUCTURE1>B:ASP  65[ OD1]</STRUCTURE1>
<DISTANCE>3.35228</DISTANCE>
<STRUCTURE2> C:ARG 323[ NH1] </STRUCTURE2>
</STRUCTURE>
<STRUCTURE>
<STRUCTURE1>B:ASP  65[ OD1]</STRUCTURE1>
<DISTANCE>2.79071</DISTANCE>
<STRUCTURE2> C:ASN 399[ ND2] </STRUCTURE2>
</STRUCTURE>
<STRUCTURE>
<STRUCTURE1>B:ASP  65[ OD2]</STRUCTURE1>
<DISTANCE>3.41521</DISTANCE>
<STRUCTURE2> C:LYS 319[ NZ ] </STRUCTURE2>
</STRUCTURE>
<STRUCTURE>
<STRUCTURE1>B:TYR  66[ OH ]</STRUCTURE1>
<DISTANCE>3.75323</DISTANCE>
<STRUCTURE2> C:ASN 417[ ND2] </STRUCTURE2>
</STRUCTURE>
<STRUCTURE>
<STRUCTURE1>B:ASP  90[ OD1]</STRUCTURE1>
<DISTANCE>3.86299</DISTANCE>
<STRUCTURE2> C:ASN 286[ ND2] </STRUCTURE2>
</STRUCTURE>
<STRUCTURE>
<STRUCTURE1>B:GLU  93[ OE2]</STRUCTURE1>
<DISTANCE>2.25501</DISTANCE>
<STRUCTURE2> C:ASN 286[ ND2] </STRUCTURE2>
</STRUCTURE>
<STRUCTURE>
<STRUCTURE1>B:ASN  94[ OD1]</STRUCTURE1>
<DISTANCE>3.11641</DISTANCE>
<STRUCTURE2> C:THR 287[ N  ] </STRUCTURE2>
</STRUCTURE>
<STRUCTURE>
<STRUCTURE1>B:ASN  94[ OD1]</STRUCTURE1>
<DISTANCE>2.9583</DISTANCE>
<STRUCTURE2> C:THR 287[ OG1] </STRUCTURE2>
</STRUCTURE>
<STRUCTURE>
<STRUCTURE1>B:LYS 133[ O  ]</STRUCTURE1>
<DISTANCE>3.45685</DISTANCE>
<STRUCTURE2> C:ASN 309[ ND2] </STRUCTURE2>
</STRUCTURE>
<STRUCTURE>
<STRUCTURE1>B:LYS 186[ O  ]</STRUCTURE1>
<DISTANCE>2.93409</DISTANCE>
<STRUCTURE2> C:SER  17[ OG ] </STRUCTURE2>
</STRUCTURE>
<STRUCTURE>
<STRUCTURE1>B:SER 188[ O  ]</STRUCTURE1>
<DISTANCE>3.04143</DISTANCE>
<STRUCTURE2> C:SER  17[ N  ] </STRUCTURE2>
</STRUCTURE>
<STRUCTURE>
<STRUCTURE1>B:SER 188[ O  ]</STRUCTURE1>
<DISTANCE>3.78754</DISTANCE>
<STRUCTURE2> C:THR  16[ N  ] </STRUCTURE2>
</STRUCTURE>
</HYDROGENBONDS>
```
