## Supplementary material for "AI-guided pipeline for protein-protein interaction drug discovery identifies a SARS-CoV-2 inhibitor": Source Data Figure EV3-EV4: interfacesummary0.xml

```
<INTERFACESUMMARY>
<STRUCTURE1>
<SELECTIONRANGE>B</SELECTIONRANGE>
<STRUCTURECLASS>Protein</STRUCTURECLASS>
<SYMOP>x,y,z</SYMOP>
<SYMID>1_555</SYMID>
<NUMBEROFATOMS1>
<NINTERFACEATOMS>32</NINTERFACEATOMS>
<NSURFACEATOMS>914</NSURFACEATOMS>
<NTOTALATOMS>1541</NTOTALATOMS>
</NUMBEROFATOMS1>
<NUMBEROFREDSIDUES1>
<NINTERFACEREDSIDUES>12</NINTERFACEREDSIDUES>
<NSURFACEREDSIDUES>171</NSURFACEREDSIDUES>
<NTOTALREDSIDUES>193</NTOTALREDSIDUES>
</NUMBEROFREDSIDUES1>
<SOLVENTAREA1>
<INTERFACEAREA>355.517</INTERFACEAREA>
<TOTALAREA>11708.2</TOTALAREA>
</SOLVENTAREA1>
<SOLVATIONENERGY1>
<ISOLATEDSTRUCTURE>-179.72</ISOLATEDSTRUCTURE>
<GAINCOMPLEXFORMATION>-2.90002</GAINCOMPLEXFORMATION>
<AVERAGEGAIN>-0.265891</AVERAGEGAIN>
<PVALUE>0.11002</PVALUE>
</SOLVATIONENERGY1>
</STRUCTURE1>

<STRUCTURE2>
<SELECTIONRANGE>B</SELECTIONRANGE>
<STRUCTURECLASS>Protein</STRUCTURECLASS>
<SYMOP>,,</SYMOP>
<SYMID>0_555</SYMID>
<NUMBEROFATOMS2>
<NINTERFACEATOMS>37</NINTERFACEATOMS>
<NSURFACEATOMS>1302</NSURFACEATOMS>
<NTOTALATOMS>1467</NTOTALATOMS>
</NUMBEROFATOMS2>
<NUMBEROFREDSIDUES2>
<NINTERFACEREDSIDUES>11</NINTERFACEREDSIDUES>
<NSURFACEREDSIDUES>184</NSURFACEREDSIDUES>
<NTOTALREDSIDUES>184</NTOTALREDSIDUES>
</NUMBEROFREDSIDUES2>
<SOLVENTAREA2>
<INTERFACEAREA>349.631</INTERFACEAREA>
<TOTALAREA>21566.5</TOTALAREA>
</SOLVENTAREA2>
<SOLVATIONENERGY2>
<ISOLATEDSTRUCTURE>-69.1732</ISOLATEDSTRUCTURE>
<GAINCOMPLEXFORMATION>-0.90955</GAINCOMPLEXFORMATION>
<AVERAGEGAIN>-3.12337</AVERAGEGAIN>
<PVALUE>0.834358</PVALUE>
</SOLVATIONENERGY2>
</STRUCTURE2>

</INTERFACESUMMARY>
```
