## Supplementary material for "AI-guided pipeline for protein-protein interaction drug discovery identifies a SARS-CoV-2 inhibitor": Source Data Figure EV3-EV4: interfacesummary0.xml

```
<INTERFACESUMMARY>
<STRUCTURE1>
<SELECTIONRANGE>B</SELECTIONRANGE>
<STRUCTURECLASS>Protein</STRUCTURECLASS>
<SYMOP>x,y,z</SYMOP>
<SYMID>1_555</SYMID>
<NUMBEROFATOMS1>
<NINTERFACEATOMS>43</NINTERFACEATOMS>
<NSURFACEATOMS>917</NSURFACEATOMS>
<NTOTALATOMS>1541</NTOTALATOMS>
</NUMBEROFATOMS1>
<NUMBEROFREDSIDUES1>
<NINTERFACEREDSIDUES>12</NINTERFACEREDSIDUES>
<NSURFACEREDSIDUES>171</NSURFACEREDSIDUES>
<NTOTALREDSIDUES>193</NTOTALREDSIDUES>
</NUMBEROFREDSIDUES1>
<SOLVENTAREA1>
<INTERFACEAREA>405.197</INTERFACEAREA>
<TOTALAREA>11608.1</TOTALAREA>
</SOLVENTAREA1>
<SOLVATIONENERGY1>
<ISOLATEDSTRUCTURE>-176.675</ISOLATEDSTRUCTURE>
<GAINCOMPLEXFORMATION>-1.79071</GAINCOMPLEXFORMATION>
<AVERAGEGAIN>-0.392947</AVERAGEGAIN>
<PVALUE>0.30277</PVALUE>
</SOLVATIONENERGY1>
</STRUCTURE1>

<STRUCTURE2>
<SELECTIONRANGE>B</SELECTIONRANGE>
<STRUCTURECLASS>Protein</STRUCTURECLASS>
<SYMOP>,,</SYMOP>
<SYMID>0_555</SYMID>
<NUMBEROFATOMS2>
<NINTERFACEATOMS>36</NINTERFACEATOMS>
<NSURFACEATOMS>1311</NSURFACEATOMS>
<NTOTALATOMS>1467</NTOTALATOMS>
</NUMBEROFATOMS2>
<NUMBEROFREDSIDUES2>
<NINTERFACEREDSIDUES>13</NINTERFACEREDSIDUES>
<NSURFACEREDSIDUES>184</NSURFACEREDSIDUES>
<NTOTALREDSIDUES>184</NTOTALREDSIDUES>
</NUMBEROFREDSIDUES2>
<SOLVENTAREA2>
<INTERFACEAREA>443.525</INTERFACEAREA>
<TOTALAREA>21607</TOTALAREA>
</SOLVENTAREA2>
<SOLVATIONENERGY2>
<ISOLATEDSTRUCTURE>-74.3622</ISOLATEDSTRUCTURE>
<GAINCOMPLEXFORMATION>-1.39768</GAINCOMPLEXFORMATION>
<AVERAGEGAIN>-2.87712</AVERAGEGAIN>
<PVALUE>0.748579</PVALUE>
</SOLVATIONENERGY2>
</STRUCTURE2>

</INTERFACESUMMARY>
```
