## Supplementary material for "AI-guided pipeline for protein-protein interaction drug discovery identifies a SARS-CoV-2 inhibitor": Source Data Figure EV3-EV4: hydrogenbond0.xml

```
<HYDROGENBONDS>
<STRUCTURE>
<STRUCTURE1>B:TYR  66[ OH ]</STRUCTURE1>
<DISTANCE>3.88028</DISTANCE>
<STRUCTURE2> C:ASP 106[ OD2] </STRUCTURE2>
</STRUCTURE>
<STRUCTURE>
<STRUCTURE1>B:LEU 193[ N  ]</STRUCTURE1>
<DISTANCE>3.29632</DISTANCE>
<STRUCTURE2> C:TYR  74[ OH ] </STRUCTURE2>
</STRUCTURE>
<STRUCTURE>
<STRUCTURE1>B:CYS 190[ O  ]</STRUCTURE1>
<DISTANCE>2.72239</DISTANCE>
<STRUCTURE2> C:TYR  74[ OH ] </STRUCTURE2>
</STRUCTURE>
</HYDROGENBONDS>
```
