## Supplementary material for "AI-guided pipeline for protein-protein interaction drug discovery identifies a SARS-CoV-2 inhibitor": Source Data Figure EV3-EV4: hydrogenbond0.xml

```
<HYDROGENBONDS>
<STRUCTURE>
<STRUCTURE1>B:CYS 340[ SG ]</STRUCTURE1>
<DISTANCE>3.28435</DISTANCE>
<STRUCTURE2> C:GLN  20[ OE1] </STRUCTURE2>
</STRUCTURE>
<STRUCTURE>
<STRUCTURE1>B:ASP 515[ N  ]</STRUCTURE1>
<DISTANCE>3.61435</DISTANCE>
<STRUCTURE2> C:CYS  30[ O  ] </STRUCTURE2>
</STRUCTURE>
<STRUCTURE>
<STRUCTURE1>B:SER 407[ O  ]</STRUCTURE1>
<DISTANCE>3.69183</DISTANCE>
<STRUCTURE2> C:ILE   8[ N  ] </STRUCTURE2>
</STRUCTURE>
<STRUCTURE>
<STRUCTURE1>B:LEU 512[ O  ]</STRUCTURE1>
<DISTANCE>3.70214</DISTANCE>
<STRUCTURE2> C:ARG  29[ NH1] </STRUCTURE2>
</STRUCTURE>
</HYDROGENBONDS>
```
