## Supplementary material for "AI-guided pipeline for protein-protein interaction drug discovery identifies a SARS-CoV-2 inhibitor": Source Data Figure EV3-EV4: interfacesummary0.xml

```
<INTERFACESUMMARY>
<STRUCTURE1>
<SELECTIONRANGE>B</SELECTIONRANGE>
<STRUCTURECLASS>Protein</STRUCTURECLASS>
<SYMOP>x,y,z</SYMOP>
<SYMID>1_555</SYMID>
<NUMBEROFATOMS1>
<NINTERFACEATOMS>155</NINTERFACEATOMS>
<NSURFACEATOMS>2994</NSURFACEATOMS>
<NTOTALATOMS>3991</NTOTALATOMS>
</NUMBEROFATOMS1>
<NUMBEROFREDSIDUES1>
<NINTERFACEREDSIDUES>48</NINTERFACEREDSIDUES>
<NSURFACEREDSIDUES>511</NSURFACEREDSIDUES>
<NTOTALREDSIDUES>533</NTOTALREDSIDUES>
</NUMBEROFREDSIDUES1>
<SOLVENTAREA1>
<INTERFACEAREA>1411.36</INTERFACEAREA>
<TOTALAREA>46028.8</TOTALAREA>
</SOLVENTAREA1>
<SOLVATIONENERGY1>
<ISOLATEDSTRUCTURE>-370.205</ISOLATEDSTRUCTURE>
<GAINCOMPLEXFORMATION>-13.3786</GAINCOMPLEXFORMATION>
<AVERAGEGAIN>-7.83814</AVERAGEGAIN>
<PVALUE>0.131697</PVALUE>
</SOLVATIONENERGY1>
</STRUCTURE1>

<STRUCTURE2>
<SELECTIONRANGE>B</SELECTIONRANGE>
<STRUCTURECLASS>Protein</STRUCTURECLASS>
<SYMOP>,,</SYMOP>
<SYMID>0_555</SYMID>
<NUMBEROFATOMS2>
<NINTERFACEATOMS>135</NINTERFACEATOMS>
<NSURFACEATOMS>520</NSURFACEATOMS>
<NTOTALATOMS>719</NTOTALATOMS>
</NUMBEROFATOMS2>
<NUMBEROFREDSIDUES2>
<NINTERFACEREDSIDUES>31</NINTERFACEREDSIDUES>
<NSURFACEREDSIDUES>91</NSURFACEREDSIDUES>
<NTOTALREDSIDUES>94</NTOTALREDSIDUES>
</NUMBEROFREDSIDUES2>
<SOLVENTAREA2>
<INTERFACEAREA>1805.98</INTERFACEAREA>
<TOTALAREA>8111.96</TOTALAREA>
</SOLVENTAREA2>
<SOLVATIONENERGY2>
<ISOLATEDSTRUCTURE>-69.375</ISOLATEDSTRUCTURE>
<GAINCOMPLEXFORMATION>-25.5388</GAINCOMPLEXFORMATION>
<AVERAGEGAIN>-9.84063</AVERAGEGAIN>
<PVALUE>0.00183668</PVALUE>
</SOLVATIONENERGY2>
</STRUCTURE2>

</INTERFACESUMMARY>
```
