## Supplementary material for "AI-guided pipeline for protein-protein interaction drug discovery identifies a SARS-CoV-2 inhibitor": Source Data Figure EV3-EV4: hydrogenbond0.xml

```
<HYDROGENBONDS>
<STRUCTURE>
<STRUCTURE1>B:VAL 413[ N  ]</STRUCTURE1>
<DISTANCE>2.90395</DISTANCE>
<STRUCTURE2> C:MET   6[ O  ] </STRUCTURE2>
</STRUCTURE>
<STRUCTURE>
<STRUCTURE1>B:GLY 414[ N  ]</STRUCTURE1>
<DISTANCE>3.84734</DISTANCE>
<STRUCTURE2> C:MET   6[ SD ] </STRUCTURE2>
</STRUCTURE>
<STRUCTURE>
<STRUCTURE1>B:ALA 415[ N  ]</STRUCTURE1>
<DISTANCE>3.79852</DISTANCE>
<STRUCTURE2> C:MET   6[ SD ] </STRUCTURE2>
</STRUCTURE>
<STRUCTURE>
<STRUCTURE1>B:LYS 511[ N  ]</STRUCTURE1>
<DISTANCE>3.53183</DISTANCE>
<STRUCTURE2> C:CYS  15[ SG ] </STRUCTURE2>
</STRUCTURE>
<STRUCTURE>
<STRUCTURE1>B:GLY 514[ N  ]</STRUCTURE1>
<DISTANCE>3.71812</DISTANCE>
<STRUCTURE2> C:VAL  18[ O  ] </STRUCTURE2>
</STRUCTURE>
<STRUCTURE>
<STRUCTURE1>B:THR 516[ OG1]</STRUCTURE1>
<DISTANCE>2.93233</DISTANCE>
<STRUCTURE2> C:PHE  22[ O  ] </STRUCTURE2>
</STRUCTURE>
<STRUCTURE>
<STRUCTURE1>B:GLY 412[ O  ]</STRUCTURE1>
<DISTANCE>3.17657</DISTANCE>
<STRUCTURE2> C:ALA   7[ N  ] </STRUCTURE2>
</STRUCTURE>
<STRUCTURE>
<STRUCTURE1>B:ALA 411[ O  ]</STRUCTURE1>
<DISTANCE>3.42331</DISTANCE>
<STRUCTURE2> C:LEU  10[ N  ] </STRUCTURE2>
</STRUCTURE>
<STRUCTURE>
<STRUCTURE1>B:LEU 507[ O  ]</STRUCTURE1>
<DISTANCE>2.37751</DISTANCE>
<STRUCTURE2> C:CYS  15[ SG ] </STRUCTURE2>
</STRUCTURE>
<STRUCTURE>
<STRUCTURE1>B:HIS 506[ O  ]</STRUCTURE1>
<DISTANCE>3.76242</DISTANCE>
<STRUCTURE2> C:CYS  15[ SG ] </STRUCTURE2>
</STRUCTURE>
<STRUCTURE>
<STRUCTURE1>B:CYS 340[ SG ]</STRUCTURE1>
<DISTANCE>3.89849</DISTANCE>
<STRUCTURE2> C:THR  17[ N  ] </STRUCTURE2>
</STRUCTURE>
<STRUCTURE>
<STRUCTURE1>B:CYS 340[ O  ]</STRUCTURE1>
<DISTANCE>3.13565</DISTANCE>
<STRUCTURE2> C:ARG  29[ NH1] </STRUCTURE2>
</STRUCTURE>
</HYDROGENBONDS>
```
