## Supplementary material for "AI-guided pipeline for protein-protein interaction drug discovery identifies a SARS-CoV-2 inhibitor": Source Data Figure EV3-EV4: interfacesummary0.xml

```
<INTERFACESUMMARY>
<STRUCTURE1>
<SELECTIONRANGE>B</SELECTIONRANGE>
<STRUCTURECLASS>Protein</STRUCTURECLASS>
<SYMOP>x,y,z</SYMOP>
<SYMID>1_555</SYMID>
<NUMBEROFATOMS1>
<NINTERFACEATOMS>166</NINTERFACEATOMS>
<NSURFACEATOMS>2985</NSURFACEATOMS>
<NTOTALATOMS>3991</NTOTALATOMS>
</NUMBEROFATOMS1>
<NUMBEROFREDSIDUES1>
<NINTERFACEREDSIDUES>51</NINTERFACEREDSIDUES>
<NSURFACEREDSIDUES>511</NSURFACEREDSIDUES>
<NTOTALREDSIDUES>533</NTOTALREDSIDUES>
</NUMBEROFREDSIDUES1>
<SOLVENTAREA1>
<INTERFACEAREA>1596.41</INTERFACEAREA>
<TOTALAREA>45382.7</TOTALAREA>
</SOLVENTAREA1>
<SOLVATIONENERGY1>
<ISOLATEDSTRUCTURE>-381.779</ISOLATEDSTRUCTURE>
<GAINCOMPLEXFORMATION>-16.247</GAINCOMPLEXFORMATION>
<AVERAGEGAIN>-7.69502</AVERAGEGAIN>
<PVALUE>0.041858</PVALUE>
</SOLVATIONENERGY1>
</STRUCTURE1>

<STRUCTURE2>
<SELECTIONRANGE>B</SELECTIONRANGE>
<STRUCTURECLASS>Protein</STRUCTURECLASS>
<SYMOP>,,</SYMOP>
<SYMID>0_555</SYMID>
<NUMBEROFATOMS2>
<NINTERFACEATOMS>152</NINTERFACEATOMS>
<NSURFACEATOMS>527</NSURFACEATOMS>
<NTOTALATOMS>719</NTOTALATOMS>
</NUMBEROFATOMS2>
<NUMBEROFREDSIDUES2>
<NINTERFACEREDSIDUES>39</NINTERFACEREDSIDUES>
<NSURFACEREDSIDUES>91</NSURFACEREDSIDUES>
<NTOTALREDSIDUES>94</NTOTALREDSIDUES>
</NUMBEROFREDSIDUES2>
<SOLVENTAREA2>
<INTERFACEAREA>1689.73</INTERFACEAREA>
<TOTALAREA>8101.76</TOTALAREA>
</SOLVENTAREA2>
<SOLVATIONENERGY2>
<ISOLATEDSTRUCTURE>-70.5658</ISOLATEDSTRUCTURE>
<GAINCOMPLEXFORMATION>-16.8726</GAINCOMPLEXFORMATION>
<AVERAGEGAIN>-10.5448</AVERAGEGAIN>
<PVALUE>0.138394</PVALUE>
</SOLVATIONENERGY2>
</STRUCTURE2>

</INTERFACESUMMARY>
```
