## Supplementary material for "AI-guided pipeline for protein-protein interaction drug discovery identifies a SARS-CoV-2 inhibitor": Source Data Figure EV3-EV4: saltbridge0.xml

```
<SALTBRIDGES>
<STRUCTURE>
<STRUCTURE1>B:ASP 344[ OD1]</STRUCTURE1>
<DISTANCE>3.78897</DISTANCE>
<STRUCTURE2> C:ARG  29[ NE ] </STRUCTURE2>
</STRUCTURE>
<STRUCTURE>
<STRUCTURE1>B:ASP 344[ OD2]</STRUCTURE1>
<DISTANCE>2.65912</DISTANCE>
<STRUCTURE2> C:ARG  29[ NE ] </STRUCTURE2>
</STRUCTURE>
<STRUCTURE>
<STRUCTURE1>B:ASP 344[ OD1]</STRUCTURE1>
<DISTANCE>3.00968</DISTANCE>
<STRUCTURE2> C:ARG  29[ NH1] </STRUCTURE2>
</STRUCTURE>
<STRUCTURE>
<STRUCTURE1>B:ASP 344[ OD2]</STRUCTURE1>
<DISTANCE>2.58151</DISTANCE>
<STRUCTURE2> C:ARG  29[ NH1] </STRUCTURE2>
</STRUCTURE>
<STRUCTURE>
<STRUCTURE1>B:ASP 344[ OD1]</STRUCTURE1>
<DISTANCE>2.12586</DISTANCE>
<STRUCTURE2> C:ARG  29[ NH2] </STRUCTURE2>
</STRUCTURE>
</SALTBRIDGES>
```
