## Supplementary material for "AI-guided pipeline for protein-protein interaction drug discovery identifies a SARS-CoV-2 inhibitor": Source Data Figure EV3-EV4: hydrogenbond0.xml

```
<HYDROGENBONDS>
<STRUCTURE>
<STRUCTURE1>B:CYS 340[ SG ]</STRUCTURE1>
<DISTANCE>2.43797</DISTANCE>
<STRUCTURE2> C:CYS  15[ O  ] </STRUCTURE2>
</STRUCTURE>
<STRUCTURE>
<STRUCTURE1>B:CYS 340[ N  ]</STRUCTURE1>
<DISTANCE>3.78936</DISTANCE>
<STRUCTURE2> C:CYS  15[ O  ] </STRUCTURE2>
</STRUCTURE>
<STRUCTURE>
<STRUCTURE1>B:THR 337[ N  ]</STRUCTURE1>
<DISTANCE>2.9987</DISTANCE>
<STRUCTURE2> C:CYS  15[ O  ] </STRUCTURE2>
</STRUCTURE>
<STRUCTURE>
<STRUCTURE1>B:THR 337[ OG1]</STRUCTURE1>
<DISTANCE>3.19293</DISTANCE>
<STRUCTURE2> C:CYS  15[ SG ] </STRUCTURE2>
</STRUCTURE>
<STRUCTURE>
<STRUCTURE1>B:VAL 336[ O  ]</STRUCTURE1>
<DISTANCE>3.15256</DISTANCE>
<STRUCTURE2> C:ALA  16[ N  ] </STRUCTURE2>
</STRUCTURE>
<STRUCTURE>
<STRUCTURE1>B:CYS 340[ SG ]</STRUCTURE1>
<DISTANCE>3.19596</DISTANCE>
<STRUCTURE2> C:THR  17[ N  ] </STRUCTURE2>
</STRUCTURE>
<STRUCTURE>
<STRUCTURE1>B:ASP 344[ OD2]</STRUCTURE1>
<DISTANCE>2.98654</DISTANCE>
<STRUCTURE2> C:GLY  21[ N  ] </STRUCTURE2>
</STRUCTURE>
<STRUCTURE>
<STRUCTURE1>B:CYS 340[ SG ]</STRUCTURE1>
<DISTANCE>3.21212</DISTANCE>
<STRUCTURE2> C:ARG  29[ NH1] </STRUCTURE2>
</STRUCTURE>
</HYDROGENBONDS>
```
