## Supplementary material for "AI-guided pipeline for protein-protein interaction drug discovery identifies a SARS-CoV-2 inhibitor": Source Data Figure EV3-EV4: interfacesummary0.xml

```
<INTERFACESUMMARY>
<STRUCTURE1>
<SELECTIONRANGE>B</SELECTIONRANGE>
<STRUCTURECLASS>Protein</STRUCTURECLASS>
<SYMOP>x,y,z</SYMOP>
<SYMID>1_555</SYMID>
<NUMBEROFATOMS1>
<NINTERFACEATOMS>102</NINTERFACEATOMS>
<NSURFACEATOMS>2990</NSURFACEATOMS>
<NTOTALATOMS>3991</NTOTALATOMS>
</NUMBEROFATOMS1>
<NUMBEROFREDSIDUES1>
<NINTERFACEREDSIDUES>31</NINTERFACEREDSIDUES>
<NSURFACEREDSIDUES>510</NSURFACEREDSIDUES>
<NTOTALREDSIDUES>533</NTOTALREDSIDUES>
</NUMBEROFREDSIDUES1>
<SOLVENTAREA1>
<INTERFACEAREA>892.523</INTERFACEAREA>
<TOTALAREA>44602.2</TOTALAREA>
</SOLVENTAREA1>
<SOLVATIONENERGY1>
<ISOLATEDSTRUCTURE>-394.679</ISOLATEDSTRUCTURE>
<GAINCOMPLEXFORMATION>-7.68774</GAINCOMPLEXFORMATION>
<AVERAGEGAIN>-4.29608</AVERAGEGAIN>
<PVALUE>0.189831</PVALUE>
</SOLVATIONENERGY1>
</STRUCTURE1>

<STRUCTURE2>
<SELECTIONRANGE>B</SELECTIONRANGE>
<STRUCTURECLASS>Protein</STRUCTURECLASS>
<SYMOP>,,</SYMOP>
<SYMID>0_555</SYMID>
<NUMBEROFATOMS2>
<NINTERFACEATOMS>94</NINTERFACEATOMS>
<NSURFACEATOMS>513</NSURFACEATOMS>
<NTOTALATOMS>719</NTOTALATOMS>
</NUMBEROFATOMS2>
<NUMBEROFREDSIDUES2>
<NINTERFACEREDSIDUES>24</NINTERFACEREDSIDUES>
<NSURFACEREDSIDUES>91</NSURFACEREDSIDUES>
<NTOTALREDSIDUES>94</NTOTALREDSIDUES>
</NUMBEROFREDSIDUES2>
<SOLVENTAREA2>
<INTERFACEAREA>1053.02</INTERFACEAREA>
<TOTALAREA>7843.13</TOTALAREA>
</SOLVENTAREA2>
<SOLVATIONENERGY2>
<ISOLATEDSTRUCTURE>-69.8649</ISOLATEDSTRUCTURE>
<GAINCOMPLEXFORMATION>-17.8997</GAINCOMPLEXFORMATION>
<AVERAGEGAIN>-6.82754</AVERAGEGAIN>
<PVALUE>0.0058024</PVALUE>
</SOLVATIONENERGY2>
</STRUCTURE2>

</INTERFACESUMMARY>
```
