## Supplementary material for "AI-guided pipeline for protein-protein interaction drug discovery identifies a SARS-CoV-2 inhibitor": Source Data Figure EV3-EV4: hydrogenbond0.xml

```
<HYDROGENBONDS>
<STRUCTURE>
<STRUCTURE1>B:THR 516[ OG1]</STRUCTURE1>
<DISTANCE>2.32267</DISTANCE>
<STRUCTURE2> C:GLN  20[ OE1] </STRUCTURE2>
</STRUCTURE>
<STRUCTURE>
<STRUCTURE1>B:SER 410[ O  ]</STRUCTURE1>
<DISTANCE>2.70754</DISTANCE>
<STRUCTURE2> C:SER   2[ OG ] </STRUCTURE2>
</STRUCTURE>
<STRUCTURE>
<STRUCTURE1>B:SER 407[ O  ]</STRUCTURE1>
<DISTANCE>3.78394</DISTANCE>
<STRUCTURE2> C:GLY   5[ N  ] </STRUCTURE2>
</STRUCTURE>
<STRUCTURE>
<STRUCTURE1>B:GLU 524[ OE2]</STRUCTURE1>
<DISTANCE>2.45812</DISTANCE>
<STRUCTURE2> C:MET  24[ N  ] </STRUCTURE2>
</STRUCTURE>
</HYDROGENBONDS>
```
