## Supplementary material for "AI-guided pipeline for protein-protein interaction drug discovery identifies a SARS-CoV-2 inhibitor": Source Data Figure EV3-EV4: interfacesummary0.xml

```
<INTERFACESUMMARY>
<STRUCTURE1>
<SELECTIONRANGE>B</SELECTIONRANGE>
<STRUCTURECLASS>Protein</STRUCTURECLASS>
<SYMOP>x,y,z</SYMOP>
<SYMID>1_555</SYMID>
<NUMBEROFATOMS1>
<NINTERFACEATOMS>133</NINTERFACEATOMS>
<NSURFACEATOMS>2988</NSURFACEATOMS>
<NTOTALATOMS>3991</NTOTALATOMS>
</NUMBEROFATOMS1>
<NUMBEROFREDSIDUES1>
<NINTERFACEREDSIDUES>44</NINTERFACEREDSIDUES>
<NSURFACEREDSIDUES>515</NSURFACEREDSIDUES>
<NTOTALREDSIDUES>533</NTOTALREDSIDUES>
</NUMBEROFREDSIDUES1>
<SOLVENTAREA1>
<INTERFACEAREA>1221.64</INTERFACEAREA>
<TOTALAREA>45475.7</TOTALAREA>
</SOLVENTAREA1>
<SOLVATIONENERGY1>
<ISOLATEDSTRUCTURE>-379.372</ISOLATEDSTRUCTURE>
<GAINCOMPLEXFORMATION>-14.1387</GAINCOMPLEXFORMATION>
<AVERAGEGAIN>-6.27331</AVERAGEGAIN>
<PVALUE>0.0372246</PVALUE>
</SOLVATIONENERGY1>
</STRUCTURE1>

<STRUCTURE2>
<SELECTIONRANGE>B</SELECTIONRANGE>
<STRUCTURECLASS>Protein</STRUCTURECLASS>
<SYMOP>,,</SYMOP>
<SYMID>0_555</SYMID>
<NUMBEROFATOMS2>
<NINTERFACEATOMS>121</NINTERFACEATOMS>
<NSURFACEATOMS>518</NSURFACEATOMS>
<NTOTALATOMS>719</NTOTALATOMS>
</NUMBEROFATOMS2>
<NUMBEROFREDSIDUES2>
<NINTERFACEREDSIDUES>30</NINTERFACEREDSIDUES>
<NSURFACEREDSIDUES>92</NSURFACEREDSIDUES>
<NTOTALREDSIDUES>94</NTOTALREDSIDUES>
</NUMBEROFREDSIDUES2>
<SOLVENTAREA2>
<INTERFACEAREA>1570.5</INTERFACEAREA>
<TOTALAREA>7917.07</TOTALAREA>
</SOLVENTAREA2>
<SOLVATIONENERGY2>
<ISOLATEDSTRUCTURE>-73.4414</ISOLATEDSTRUCTURE>
<GAINCOMPLEXFORMATION>-18.4839</GAINCOMPLEXFORMATION>
<AVERAGEGAIN>-7.86838</AVERAGEGAIN>
<PVALUE>0.016224</PVALUE>
</SOLVATIONENERGY2>
</STRUCTURE2>

</INTERFACESUMMARY>
```
