## Supplementary material for "AI-guided pipeline for protein-protein interaction drug discovery identifies a SARS-CoV-2 inhibitor": Source Data Figure EV3-EV4: interfacesummary0.xml

```
<INTERFACESUMMARY>
<STRUCTURE1>
<SELECTIONRANGE>B</SELECTIONRANGE>
<STRUCTURECLASS>Protein</STRUCTURECLASS>
<SYMOP>x,y,z</SYMOP>
<SYMID>1_555</SYMID>
<NUMBEROFATOMS1>
<NINTERFACEATOMS>41</NINTERFACEATOMS>
<NSURFACEATOMS>2660</NSURFACEATOMS>
<NTOTALATOMS>4276</NTOTALATOMS>
</NUMBEROFATOMS1>
<NUMBEROFREDSIDUES1>
<NINTERFACEREDSIDUES>12</NINTERFACEREDSIDUES>
<NSURFACEREDSIDUES>529</NSURFACEREDSIDUES>
<NTOTALREDSIDUES>552</NTOTALREDSIDUES>
</NUMBEROFREDSIDUES1>
<SOLVENTAREA1>
<INTERFACEAREA>418.258</INTERFACEAREA>
<TOTALAREA>33791</TOTALAREA>
</SOLVENTAREA1>
<SOLVATIONENERGY1>
<ISOLATEDSTRUCTURE>-530.219</ISOLATEDSTRUCTURE>
<GAINCOMPLEXFORMATION>-5.87784</GAINCOMPLEXFORMATION>
<AVERAGEGAIN>-2.34361</AVERAGEGAIN>
<PVALUE>0.0636039</PVALUE>
</SOLVATIONENERGY1>
</STRUCTURE1>

<STRUCTURE2>
<SELECTIONRANGE>B</SELECTIONRANGE>
<STRUCTURECLASS>Protein</STRUCTURECLASS>
<SYMOP>,,</SYMOP>
<SYMID>0_555</SYMID>
<NUMBEROFATOMS2>
<NINTERFACEATOMS>44</NINTERFACEATOMS>
<NSURFACEATOMS>3680</NSURFACEATOMS>
<NTOTALATOMS>4036</NTOTALATOMS>
</NUMBEROFATOMS2>
<NUMBEROFREDSIDUES2>
<NINTERFACEREDSIDUES>11</NINTERFACEREDSIDUES>
<NSURFACEREDSIDUES>530</NSURFACEREDSIDUES>
<NTOTALREDSIDUES>531</NTOTALREDSIDUES>
</NUMBEROFREDSIDUES2>
<SOLVENTAREA2>
<INTERFACEAREA>469.158</INTERFACEAREA>
<TOTALAREA>62911.8</TOTALAREA>
</SOLVENTAREA2>
<SOLVATIONENERGY2>
<ISOLATEDSTRUCTURE>-281.699</ISOLATEDSTRUCTURE>
<GAINCOMPLEXFORMATION>-7.08643</GAINCOMPLEXFORMATION>
<AVERAGEGAIN>-2.58903</AVERAGEGAIN>
<PVALUE>0.0483018</PVALUE>
</SOLVATIONENERGY2>
</STRUCTURE2>

</INTERFACESUMMARY>
```
