## Supplementary material for "AI-guided pipeline for protein-protein interaction drug discovery identifies a SARS-CoV-2 inhibitor": Source Data Figure EV3-EV4: interfacesummary0.xml

```
<INTERFACESUMMARY>
<STRUCTURE1>
<SELECTIONRANGE>B</SELECTIONRANGE>
<STRUCTURECLASS>Protein</STRUCTURECLASS>
<SYMOP>x,y,z</SYMOP>
<SYMID>1_555</SYMID>
<NUMBEROFATOMS1>
<NINTERFACEATOMS>10</NINTERFACEATOMS>
<NSURFACEATOMS>2615</NSURFACEATOMS>
<NTOTALATOMS>4276</NTOTALATOMS>
</NUMBEROFATOMS1>
<NUMBEROFREDSIDUES1>
<NINTERFACEREDSIDUES>5</NINTERFACEREDSIDUES>
<NSURFACEREDSIDUES>528</NSURFACEREDSIDUES>
<NTOTALREDSIDUES>552</NTOTALREDSIDUES>
</NUMBEROFREDSIDUES1>
<SOLVENTAREA1>
<INTERFACEAREA>113.014</INTERFACEAREA>
<TOTALAREA>33541</TOTALAREA>
</SOLVENTAREA1>
<SOLVATIONENERGY1>
<ISOLATEDSTRUCTURE>-525.011</ISOLATEDSTRUCTURE>
<GAINCOMPLEXFORMATION>1.95644</GAINCOMPLEXFORMATION>
<AVERAGEGAIN>-0.604787</AVERAGEGAIN>
<PVALUE>0.974531</PVALUE>
</SOLVATIONENERGY1>
</STRUCTURE1>

<STRUCTURE2>
<SELECTIONRANGE>B</SELECTIONRANGE>
<STRUCTURECLASS>Protein</STRUCTURECLASS>
<SYMOP>,,</SYMOP>
<SYMID>0_555</SYMID>
<NUMBEROFATOMS2>
<NINTERFACEATOMS>15</NINTERFACEATOMS>
<NSURFACEATOMS>3709</NSURFACEATOMS>
<NTOTALATOMS>4036</NTOTALATOMS>
</NUMBEROFATOMS2>
<NUMBEROFREDSIDUES2>
<NINTERFACEREDSIDUES>5</NINTERFACEREDSIDUES>
<NSURFACEREDSIDUES>530</NSURFACEREDSIDUES>
<NTOTALREDSIDUES>531</NTOTALREDSIDUES>
</NUMBEROFREDSIDUES2>
<SOLVENTAREA2>
<INTERFACEAREA>89.9903</INTERFACEAREA>
<TOTALAREA>63404.3</TOTALAREA>
</SOLVENTAREA2>
<SOLVATIONENERGY2>
<ISOLATEDSTRUCTURE>-287.118</ISOLATEDSTRUCTURE>
<GAINCOMPLEXFORMATION>-0.941744</GAINCOMPLEXFORMATION>
<AVERAGEGAIN>-0.853298</AVERAGEGAIN>
<PVALUE>0.499223</PVALUE>
</SOLVATIONENERGY2>
</STRUCTURE2>

</INTERFACESUMMARY>
```
