## Supplementary material for "AI-guided pipeline for protein-protein interaction drug discovery identifies a SARS-CoV-2 inhibitor": Source Data Figure EV3-EV4: hydrogenbond0.xml

```
<HYDROGENBONDS>
<STRUCTURE>
<STRUCTURE1>B:ARG 279[ NH1]</STRUCTURE1>
<DISTANCE>2.92431</DISTANCE>
<STRUCTURE2> C:GLN 163[ OE1] </STRUCTURE2>
</STRUCTURE>
<STRUCTURE>
<STRUCTURE1>B:ARG 279[ NH2]</STRUCTURE1>
<DISTANCE>2.7323</DISTANCE>
<STRUCTURE2> C:GLU  57[ OE1] </STRUCTURE2>
</STRUCTURE>
<STRUCTURE>
<STRUCTURE1>B:SER 354[ OG ]</STRUCTURE1>
<DISTANCE>2.74733</DISTANCE>
<STRUCTURE2> C:SER 109[ OG ] </STRUCTURE2>
</STRUCTURE>
<STRUCTURE>
<STRUCTURE1>B:SER 355[ N  ]</STRUCTURE1>
<DISTANCE>3.55804</DISTANCE>
<STRUCTURE2> C:GLU  91[ OE2] </STRUCTURE2>
</STRUCTURE>
<STRUCTURE>
<STRUCTURE1>B:THR 357[ N  ]</STRUCTURE1>
<DISTANCE>3.0376</DISTANCE>
<STRUCTURE2> C:GLU 108[ OE1] </STRUCTURE2>
</STRUCTURE>
<STRUCTURE>
<STRUCTURE1>B:ASN 360[ ND2]</STRUCTURE1>
<DISTANCE>3.13812</DISTANCE>
<STRUCTURE2> C:GLN 160[ OE1] </STRUCTURE2>
</STRUCTURE>
<STRUCTURE>
<STRUCTURE1>B:SER 354[ O  ]</STRUCTURE1>
<DISTANCE>2.53337</DISTANCE>
<STRUCTURE2> C:SER 109[ OG ] </STRUCTURE2>
</STRUCTURE>
<STRUCTURE>
<STRUCTURE1>B:SER 354[ OG ]</STRUCTURE1>
<DISTANCE>2.53142</DISTANCE>
<STRUCTURE2> C:VAL  92[ N  ] </STRUCTURE2>
</STRUCTURE>
</HYDROGENBONDS>
```
