## Supplementary material for "AI-guided pipeline for protein-protein interaction drug discovery identifies a SARS-CoV-2 inhibitor": Source Data Figure EV3-EV4: residue0.xml

```
<RESIDUES>
<RESIDUE1>
<RESIDUE>
<STRUCTURE> B:MET   1    </STRUCTURE>
<HSDC>    </HSDC>
<SOLVENTACCESSIBLEAREA>171.4</SOLVENTACCESSIBLEAREA>
<BURIEDSURFACEAREA>0</BURIEDSURFACEAREA>
<BURIEDSURFACEAREASCORE>0</BURIEDSURFACEAREASCORE>
<SOLVATIONENERGY>0</SOLVATIONENERGY>
</RESIDUE>
<RESIDUE>
<STRUCTURE> B:ASN   2    </STRUCTURE>
<HSDC>    </HSDC>
<SOLVENTACCESSIBLEAREA>42.1022</SOLVENTACCESSIBLEAREA>
<BURIEDSURFACEAREA>0</BURIEDSURFACEAREA>
<BURIEDSURFACEAREASCORE>0</BURIEDSURFACEAREASCORE>
<SOLVATIONENERGY>0</SOLVATIONENERGY>
</RESIDUE>
<RESIDUE>
<STRUCTURE> B:SER   3    </STRUCTURE>
<HSDC>    </HSDC>
<SOLVENTACCESSIBLEAREA>55.7415</SOLVENTACCESSIBLEAREA>
<BURIEDSURFACEAREA>0</BURIEDSURFACEAREA>
<BURIEDSURFACEAREASCORE>0</BURIEDSURFACEAREASCORE>
<SOLVATIONENERGY>0</SOLVATIONENERGY>
</RESIDUE>
<RESIDUE>
<STRUCTURE> B:LEU   4    </STRUCTURE>
<HSDC>    </HSDC>
<SOLVENTACCESSIBLEAREA>12.6808</SOLVENTACCESSIBLEAREA>
<BURIEDSURFACEAREA>0</BURIEDSURFACEAREA>
<BURIEDSURFACEAREASCORE>0</BURIEDSURFACEAREASCORE>
<SOLVATIONENERGY>0</SOLVATIONENERGY>
</RESIDUE>
<RESIDUE>
<STRUCTURE> B:SER   5    </STRUCTURE>
<HSDC>    </HSDC>
<SOLVENTACCESSIBLEAREA>11.4127</SOLVENTACCESSIBLEAREA>
<BURIEDSURFACEAREA>0</BURIEDSURFACEAREA>
<BURIEDSURFACEAREASCORE>0</BURIEDSURFACEAREASCORE>
<SOLVATIONENERGY>0</SOLVATIONENERGY>
</RESIDUE>
<RESIDUE>
<STRUCTURE> B:GLU   6    </STRUCTURE>
<HSDC>    </HSDC>
<SOLVENTACCESSIBLEAREA>51.1143</SOLVENTACCESSIBLEAREA>
<BURIEDSURFACEAREA>0</BURIEDSURFACEAREA>
<BURIEDSURFACEAREASCORE>0</BURIEDSURFACEAREASCORE>
<SOLVATIONENERGY>0</SOLVATIONENERGY>
</RESIDUE>
<RESIDUE>
<STRUCTURE> B:ALA   7    </STRUCTURE>
<HSDC>    </HSDC>
<SOLVENTACCESSIBLEAREA>1.00399</SOLVENTACCESSIBLEAREA>
<BURIEDSURFACEAREA>0</BURIEDSURFACEAREA>
<BURIEDSURFACEAREASCORE>0</BURIEDSURFACEAREASCORE>
<SOLVATIONENERGY>0</SOLVATIONENERGY>
</RESIDUE>
<RESIDUE>
<STRUCTURE> B:ASN   8    </STRUCTURE>
<HSDC>    </HSDC>
<SOLVENTACCESSIBLEAREA>0.837091</SOLVENTACCESSIBLEAREA>
<BURIEDSURFACEAREA>0</BURIEDSURFACEAREA>
<BURIEDSURFACEAREASCORE>0</BURIEDSURFACEAREASCORE>
<SOLVATIONENERGY>0</SOLVATIONENERGY>
</RESIDUE>
<RESIDUE>
<STRUCTURE> B:THR   9    </STRUCTURE>
<HSDC>    </HSDC>
<SOLVENTACCESSIBLEAREA>2.67676</SOLVENTACCESSIBLEAREA>
<BURIEDSURFACEAREA>0</BURIEDSURFACEAREA>
<BURIEDSURFACEAREASCORE>0</BURIEDSURFACEAREASCORE>
<SOLVATIONENERGY>0</SOLVATIONENERGY>
</RESIDUE>
<RESIDUE>
<STRUCTURE> B:LYS  10    </STRUCTURE>
<HSDC>    </HSDC>
<SOLVENTACCESSIBLEAREA>50.2661</SOLVENTACCESSIBLEAREA>
<BURIEDSURFACEAREA>0</BURIEDSURFACEAREA>
<BURIEDSURFACEAREASCORE>0</BURIEDSURFACEAREASCORE>
<SOLVATIONENERGY>0</SOLVATIONENERGY>
</RESIDUE>
<RESIDUE>
<STRUCTURE> B:PHE  11    </STRUCTURE>
<HSDC>    </HSDC>
<SOLVENTACCESSIBLEAREA>0</SOLVENTACCESSIBLEAREA>
<BURIEDSURFACEAREA>0</BURIEDSURFACEAREA>
<BURIEDSURFACEAREASCORE>0</BURIEDSURFACEAREASCORE>
<SOLVATIONENERGY>0</SOLVATIONENERGY>
</RESIDUE>
<RESIDUE>
<STRUCTURE> B:MET  12    </STRUCTURE>
<HSDC>    </HSDC>
<SOLVENTACCESSIBLEAREA>0.33585</SOLVENTACCESSIBLEAREA>
<BURIEDSURFACEAREA>0</BURIEDSURFACEAREA>
<BURIEDSURFACEAREASCORE>0</BURIEDSURFACEAREASCORE>
<SOLVATIONENERGY>0</SOLVATIONENERGY>
</RESIDUE>
<RESIDUE>
<STRUCTURE> B:PHE  13    </STRUCTURE>
<HSDC>    </HSDC>
<SOLVENTACCESSIBLEAREA>25.252</SOLVENTACCESSIBLEAREA>
<BURIEDSURFACEAREA>0</BURIEDSURFACEAREA>
<BURIEDSURFACEAREASCORE>0</BURIEDSURFACEAREASCORE>
<SOLVATIONENERGY>0</SOLVATIONENERGY>
</RESIDUE>
<RESIDUE>
<STRUCTURE> B:ASP  14    </STRUCTURE>
<HSDC>    </HSDC>
<SOLVENTACCESSIBLEAREA>49.5709</SOLVENTACCESSIBLEAREA>
<BURIEDSURFACEAREA>0</BURIEDSURFACEAREA>
<BURIEDSURFACEAREASCORE>0</BURIEDSURFACEAREASCORE>
<SOLVATIONENERGY>0</SOLVATIONENERGY>
</RESIDUE>
<RESIDUE>
<STRUCTURE> B:LEU  15    </STRUCTURE>
<HSDC>    </HSDC>
<SOLVENTACCESSIBLEAREA>0</SOLVENTACCESSIBLEAREA>
<BURIEDSURFACEAREA>0</BURIEDSURFACEAREA>
<BURIEDSURFACEAREASCORE>0</BURIEDSURFACEAREASCORE>
<SOLVATIONENERGY>0</SOLVATIONENERGY>
</RESIDUE>
<RESIDUE>
<STRUCTURE> B:PHE  16    </STRUCTURE>
<HSDC>    </HSDC>
<SOLVENTACCESSIBLEAREA>0.167925</SOLVENTACCESSIBLEAREA>
<BURIEDSURFACEAREA>0</BURIEDSURFACEAREA>
<BURIEDSURFACEAREASCORE>0</BURIEDSURFACEAREASCORE>
<SOLVATIONENERGY>0</SOLVATIONENERGY>
</RESIDUE>
<RESIDUE>
<STRUCTURE> B:GLN  17    </STRUCTURE>
<HSDC>    </HSDC>
<SOLVENTACCESSIBLEAREA>38.7367</SOLVENTACCESSIBLEAREA>
<BURIEDSURFACEAREA>0</BURIEDSURFACEAREA>
<BURIEDSURFACEAREASCORE>0</BURIEDSURFACEAREASCORE>
<SOLVATIONENERGY>0</SOLVATIONENERGY>
</RESIDUE>
<RESIDUE>
<STRUCTURE> B:GLN  18    </STRUCTURE>
<HSDC>    </HSDC>
<SOLVENTACCESSIBLEAREA>43.2059</SOLVENTACCESSIBLEAREA>
<BURIEDSURFACEAREA>0</BURIEDSURFACEAREA>
<BURIEDSURFACEAREASCORE>0</BURIEDSURFACEAREASCORE>
<SOLVATIONENERGY>0</SOLVATIONENERGY>
</RESIDUE>
<RESIDUE>
<STRUCTURE> B:PHE  19    </STRUCTURE>
<HSDC>    </HSDC>
<SOLVENTACCESSIBLEAREA>15.1274</SOLVENTACCESSIBLEAREA>
<BURIEDSURFACEAREA>0</BURIEDSURFACEAREA>
<BURIEDSURFACEAREASCORE>0</BURIEDSURFACEAREASCORE>
<SOLVATIONENERGY>0</SOLVATIONENERGY>
</RESIDUE>
<RESIDUE>
<STRUCTURE> B:ARG  20    </STRUCTURE>
<HSDC>    </HSDC>
<SOLVENTACCESSIBLEAREA>87.1551</SOLVENTACCESSIBLEAREA>
<BURIEDSURFACEAREA>0</BURIEDSURFACEAREA>
<BURIEDSURFACEAREASCORE>0</BURIEDSURFACEAREASCORE>
<SOLVATIONENERGY>0</SOLVATIONENERGY>
</RESIDUE>
<RESIDUE>
<STRUCTURE> B:LYS  21    </STRUCTURE>
<HSDC>    </HSDC>
<SOLVENTACCESSIBLEAREA>142.773</SOLVENTACCESSIBLEAREA>
<BURIEDSURFACEAREA>0</BURIEDSURFACEAREA>
<BURIEDSURFACEAREASCORE>0</BURIEDSURFACEAREASCORE>
<SOLVATIONENERGY>0</SOLVATIONENERGY>
</RESIDUE>
<RESIDUE>
<STRUCTURE> B:SER  22    </STRUCTURE>
<HSDC>    </HSDC>
<SOLVENTACCESSIBLEAREA>50.8712</SOLVENTACCESSIBLEAREA>
<BURIEDSURFACEAREA>0</BURIEDSURFACEAREA>
<BURIEDSURFACEAREASCORE>0</BURIEDSURFACEAREASCORE>
<SOLVATIONENERGY>0</SOLVATIONENERGY>
</RESIDUE>
<RESIDUE>
<STRUCTURE> B:LYS  23    </STRUCTURE>
<HSDC>    </HSDC>
<SOLVENTACCESSIBLEAREA>204.294</SOLVENTACCESSIBLEAREA>
<BURIEDSURFACEAREA>0</BURIEDSURFACEAREA>
<BURIEDSURFACEAREASCORE>0</BURIEDSURFACEAREASCORE>
<SOLVATIONENERGY>0</SOLVATIONENERGY>
</RESIDUE>
<RESIDUE>
<STRUCTURE> B:GLU  24    </STRUCTURE>
<HSDC>    </HSDC>
<SOLVENTACCESSIBLEAREA>89.9728</SOLVENTACCESSIBLEAREA>
<BURIEDSURFACEAREA>0</BURIEDSURFACEAREA>
<BURIEDSURFACEAREASCORE>0</BURIEDSURFACEAREASCORE>
<SOLVATIONENERGY>0</SOLVATIONENERGY>
</RESIDUE>
<RESIDUE>
<STRUCTURE> B:ASN  25    </STRUCTURE>
<HSDC>    </HSDC>
<SOLVENTACCESSIBLEAREA>93.6703</SOLVENTACCESSIBLEAREA>
<BURIEDSURFACEAREA>0</BURIEDSURFACEAREA>
<BURIEDSURFACEAREASCORE>0</BURIEDSURFACEAREASCORE>
<SOLVATIONENERGY>0</SOLVATIONENERGY>
</RESIDUE>
<RESIDUE>
<STRUCTURE> B:ASN  26    </STRUCTURE>
<HSDC>    </HSDC>
<SOLVENTACCESSIBLEAREA>27.4709</SOLVENTACCESSIBLEAREA>
<BURIEDSURFACEAREA>0</BURIEDSURFACEAREA>
<BURIEDSURFACEAREASCORE>0</BURIEDSURFACEAREASCORE>
<SOLVATIONENERGY>0</SOLVATIONENERGY>
</RESIDUE>
<RESIDUE>
<STRUCTURE> B:ILE  27    </STRUCTURE>
<HSDC>    </HSDC>
<SOLVENTACCESSIBLEAREA>1.67415</SOLVENTACCESSIBLEAREA>
<BURIEDSURFACEAREA>0</BURIEDSURFACEAREA>
<BURIEDSURFACEAREASCORE>0</BURIEDSURFACEAREASCORE>
<SOLVATIONENERGY>0</SOLVATIONENERGY>
</RESIDUE>
<RESIDUE>
<STRUCTURE> B:PHE  28    </STRUCTURE>
<HSDC>    </HSDC>
<SOLVENTACCESSIBLEAREA>0</SOLVENTACCESSIBLEAREA>
<BURIEDSURFACEAREA>0</BURIEDSURFACEAREA>
<BURIEDSURFACEAREASCORE>0</BURIEDSURFACEAREASCORE>
<SOLVATIONENERGY>0</SOLVATIONENERGY>
</RESIDUE>
<RESIDUE>
<STRUCTURE> B:TYR  29    </STRUCTURE>
<HSDC>    </HSDC>
<SOLVENTACCESSIBLEAREA>0</SOLVENTACCESSIBLEAREA>
<BURIEDSURFACEAREA>0</BURIEDSURFACEAREA>
<BURIEDSURFACEAREASCORE>0</BURIEDSURFACEAREASCORE>
<SOLVATIONENERGY>0</SOLVATIONENERGY>
</RESIDUE>
<RESIDUE>
<STRUCTURE> B:SER  30    </STRUCTURE>
<HSDC>    </HSDC>
<SOLVENTACCESSIBLEAREA>0</SOLVENTACCESSIBLEAREA>
<BURIEDSURFACEAREA>0</BURIEDSURFACEAREA>
<BURIEDSURFACEAREASCORE>0</BURIEDSURFACEAREASCORE>
<SOLVATIONENERGY>0</SOLVATIONENERGY>
</RESIDUE>
<RESIDUE>
<STRUCTURE> B:PRO  31    </STRUCTURE>
<HSDC>    </HSDC>
<SOLVENTACCESSIBLEAREA>0</SOLVENTACCESSIBLEAREA>
<BURIEDSURFACEAREA>0</BURIEDSURFACEAREA>
<BURIEDSURFACEAREASCORE>0</BURIEDSURFACEAREASCORE>
<SOLVATIONENERGY>0</SOLVATIONENERGY>
</RESIDUE>
<RESIDUE>
<STRUCTURE> B:ILE  32    </STRUCTURE>
<HSDC>    </HSDC>
<SOLVENTACCESSIBLEAREA>2.86159</SOLVENTACCESSIBLEAREA>
<BURIEDSURFACEAREA>0</BURIEDSURFACEAREA>
<BURIEDSURFACEAREASCORE>0</BURIEDSURFACEAREASCORE>
<SOLVATIONENERGY>0</SOLVATIONENERGY>
</RESIDUE>
<RESIDUE>
<STRUCTURE> B:SER  33    </STRUCTURE>
<HSDC>    </HSDC>
<SOLVENTACCESSIBLEAREA>3.68251</SOLVENTACCESSIBLEAREA>
<BURIEDSURFACEAREA>0</BURIEDSURFACEAREA>
<BURIEDSURFACEAREASCORE>0</BURIEDSURFACEAREASCORE>
<SOLVATIONENERGY>0</SOLVATIONENERGY>
</RESIDUE>
<RESIDUE>
<STRUCTURE> B:ILE  34    </STRUCTURE>
<HSDC>    </HSDC>
<SOLVENTACCESSIBLEAREA>1.84101</SOLVENTACCESSIBLEAREA>
<BURIEDSURFACEAREA>0</BURIEDSURFACEAREA>
<BURIEDSURFACEAREASCORE>0</BURIEDSURFACEAREASCORE>
<SOLVATIONENERGY>0</SOLVATIONENERGY>
</RESIDUE>
<RESIDUE>
<STRUCTURE> B:THR  35    </STRUCTURE>
<HSDC>    </HSDC>
<SOLVENTACCESSIBLEAREA>0.334276</SOLVENTACCESSIBLEAREA>
<BURIEDSURFACEAREA>0</BURIEDSURFACEAREA>
<BURIEDSURFACEAREASCORE>0</BURIEDSURFACEAREASCORE>
<SOLVATIONENERGY>0</SOLVATIONENERGY>
</RESIDUE>
<RESIDUE>
<STRUCTURE> B:SER  36    </STRUCTURE>
<HSDC>    </HSDC>
<SOLVENTACCESSIBLEAREA>2.52065</SOLVENTACCESSIBLEAREA>
<BURIEDSURFACEAREA>0</BURIEDSURFACEAREA>
<BURIEDSURFACEAREASCORE>0</BURIEDSURFACEAREASCORE>
<SOLVATIONENERGY>0</SOLVATIONENERGY>
</RESIDUE>
<RESIDUE>
<STRUCTURE> B:ALA  37    </STRUCTURE>
<HSDC>    </HSDC>
<SOLVENTACCESSIBLEAREA>0.670162</SOLVENTACCESSIBLEAREA>
<BURIEDSURFACEAREA>0</BURIEDSURFACEAREA>
<BURIEDSURFACEAREASCORE>0</BURIEDSURFACEAREASCORE>
<SOLVATIONENERGY>0</SOLVATIONENERGY>
</RESIDUE>
<RESIDUE>
<STRUCTURE> B:LEU  38    </STRUCTURE>
<HSDC>    </HSDC>
<SOLVENTACCESSIBLEAREA>0</SOLVENTACCESSIBLEAREA>
<BURIEDSURFACEAREA>0</BURIEDSURFACEAREA>
<BURIEDSURFACEAREASCORE>0</BURIEDSURFACEAREASCORE>
<SOLVATIONENERGY>0</SOLVATIONENERGY>
</RESIDUE>
<RESIDUE>
<STRUCTURE> B:GLY  39    </STRUCTURE>
<HSDC>    </HSDC>
<SOLVENTACCESSIBLEAREA>0</SOLVENTACCESSIBLEAREA>
<BURIEDSURFACEAREA>0</BURIEDSURFACEAREA>
<BURIEDSURFACEAREASCORE>0</BURIEDSURFACEAREASCORE>
<SOLVATIONENERGY>0</SOLVATIONENERGY>
</RESIDUE>
<RESIDUE>
<STRUCTURE> B:MET  40    </STRUCTURE>
<HSDC>    </HSDC>
<SOLVENTACCESSIBLEAREA>1.49664</SOLVENTACCESSIBLEAREA>
<BURIEDSURFACEAREA>0</BURIEDSURFACEAREA>
<BURIEDSURFACEAREASCORE>0</BURIEDSURFACEAREASCORE>
<SOLVATIONENERGY>0</SOLVATIONENERGY>
</RESIDUE>
<RESIDUE>
<STRUCTURE> B:VAL  41    </STRUCTURE>
<HSDC>    </HSDC>
<SOLVENTACCESSIBLEAREA>0</SOLVENTACCESSIBLEAREA>
<BURIEDSURFACEAREA>0</BURIEDSURFACEAREA>
<BURIEDSURFACEAREASCORE>0</BURIEDSURFACEAREASCORE>
<SOLVATIONENERGY>0</SOLVATIONENERGY>
</RESIDUE>
<RESIDUE>
<STRUCTURE> B:LEU  42    </STRUCTURE>
<HSDC>    </HSDC>
<SOLVENTACCESSIBLEAREA>10.7556</SOLVENTACCESSIBLEAREA>
<BURIEDSURFACEAREA>0</BURIEDSURFACEAREA>
<BURIEDSURFACEAREASCORE>0</BURIEDSURFACEAREASCORE>
<SOLVATIONENERGY>0</SOLVATIONENERGY>
</RESIDUE>
<RESIDUE>
<STRUCTURE> B:LEU  43    </STRUCTURE>
<HSDC>    </HSDC>
<SOLVENTACCESSIBLEAREA>42.8972</SOLVENTACCESSIBLEAREA>
<BURIEDSURFACEAREA>0</BURIEDSURFACEAREA>
<BURIEDSURFACEAREASCORE>0</BURIEDSURFACEAREASCORE>
<SOLVATIONENERGY>0</SOLVATIONENERGY>
</RESIDUE>
<RESIDUE>
<STRUCTURE> B:GLY  44    </STRUCTURE>
<HSDC>    </HSDC>
<SOLVENTACCESSIBLEAREA>0.15687</SOLVENTACCESSIBLEAREA>
<BURIEDSURFACEAREA>0</BURIEDSURFACEAREA>
<BURIEDSURFACEAREASCORE>0</BURIEDSURFACEAREASCORE>
<SOLVATIONENERGY>0</SOLVATIONENERGY>
</RESIDUE>
<RESIDUE>
<STRUCTURE> B:ALA  45    </STRUCTURE>
<HSDC>    </HSDC>
<SOLVENTACCESSIBLEAREA>10.7955</SOLVENTACCESSIBLEAREA>
<BURIEDSURFACEAREA>0</BURIEDSURFACEAREA>
<BURIEDSURFACEAREASCORE>0</BURIEDSURFACEAREASCORE>
<SOLVATIONENERGY>0</SOLVATIONENERGY>
</RESIDUE>
<RESIDUE>
<STRUCTURE> B:LYS  46    </STRUCTURE>
<HSDC>    </HSDC>
<SOLVENTACCESSIBLEAREA>100.646</SOLVENTACCESSIBLEAREA>
<BURIEDSURFACEAREA>0</BURIEDSURFACEAREA>
<BURIEDSURFACEAREASCORE>0</BURIEDSURFACEAREASCORE>
<SOLVATIONENERGY>0</SOLVATIONENERGY>
</RESIDUE>
<RESIDUE>
<STRUCTURE> B:ASP  47    </STRUCTURE>
<HSDC>    </HSDC>
<SOLVENTACCESSIBLEAREA>94.3465</SOLVENTACCESSIBLEAREA>
<BURIEDSURFACEAREA>0</BURIEDSURFACEAREA>
<BURIEDSURFACEAREASCORE>0</BURIEDSURFACEAREASCORE>
<SOLVATIONENERGY>0</SOLVATIONENERGY>
</RESIDUE>
<RESIDUE>
<STRUCTURE> B:ASN  48    </STRUCTURE>
<HSDC>    </HSDC>
<SOLVENTACCESSIBLEAREA>78.9502</SOLVENTACCESSIBLEAREA>
<BURIEDSURFACEAREA>0</BURIEDSURFACEAREA>
<BURIEDSURFACEAREASCORE>0</BURIEDSURFACEAREASCORE>
<SOLVATIONENERGY>0</SOLVATIONENERGY>
</RESIDUE>
<RESIDUE>
<STRUCTURE> B:THR  49    </STRUCTURE>
<HSDC>    </HSDC>
<SOLVENTACCESSIBLEAREA>1.23534</SOLVENTACCESSIBLEAREA>
<BURIEDSURFACEAREA>0</BURIEDSURFACEAREA>
<BURIEDSURFACEAREASCORE>0</BURIEDSURFACEAREASCORE>
<SOLVATIONENERGY>0</SOLVATIONENERGY>
</RESIDUE>
<RESIDUE>
<STRUCTURE> B:ALA  50    </STRUCTURE>
<HSDC>    </HSDC>
<SOLVENTACCESSIBLEAREA>12.214</SOLVENTACCESSIBLEAREA>
<BURIEDSURFACEAREA>0</BURIEDSURFACEAREA>
<BURIEDSURFACEAREASCORE>0</BURIEDSURFACEAREASCORE>
<SOLVATIONENERGY>0</SOLVATIONENERGY>
</RESIDUE>
<RESIDUE>
<STRUCTURE> B:GLN  51    </STRUCTURE>
<HSDC>    </HSDC>
<SOLVENTACCESSIBLEAREA>124.228</SOLVENTACCESSIBLEAREA>
<BURIEDSURFACEAREA>0</BURIEDSURFACEAREA>
<BURIEDSURFACEAREASCORE>0</BURIEDSURFACEAREASCORE>
<SOLVATIONENERGY>0</SOLVATIONENERGY>
</RESIDUE>
<RESIDUE>
<STRUCTURE> B:GLN  52    </STRUCTURE>
<HSDC>    </HSDC>
<SOLVENTACCESSIBLEAREA>31.0832</SOLVENTACCESSIBLEAREA>
<BURIEDSURFACEAREA>0</BURIEDSURFACEAREA>
<BURIEDSURFACEAREASCORE>0</BURIEDSURFACEAREASCORE>
<SOLVATIONENERGY>0</SOLVATIONENERGY>
</RESIDUE>
<RESIDUE>
<STRUCTURE> B:ILE  53    </STRUCTURE>
<HSDC>    </HSDC>
<SOLVENTACCESSIBLEAREA>0</SOLVENTACCESSIBLEAREA>
<BURIEDSURFACEAREA>0</BURIEDSURFACEAREA>
<BURIEDSURFACEAREASCORE>0</BURIEDSURFACEAREASCORE>
<SOLVATIONENERGY>0</SOLVATIONENERGY>
</RESIDUE>
<RESIDUE>
<STRUCTURE> B:LYS  54    </STRUCTURE>
<HSDC>    </HSDC>
<SOLVENTACCESSIBLEAREA>59.2627</SOLVENTACCESSIBLEAREA>
<BURIEDSURFACEAREA>0</BURIEDSURFACEAREA>
<BURIEDSURFACEAREASCORE>0</BURIEDSURFACEAREASCORE>
<SOLVATIONENERGY>0</SOLVATIONENERGY>
</RESIDUE>
<RESIDUE>
<STRUCTURE> B:LYS  55    </STRUCTURE>
<HSDC>    </HSDC>
<SOLVENTACCESSIBLEAREA>146.615</SOLVENTACCESSIBLEAREA>
<BURIEDSURFACEAREA>0</BURIEDSURFACEAREA>
<BURIEDSURFACEAREASCORE>0</BURIEDSURFACEAREASCORE>
<SOLVATIONENERGY>0</SOLVATIONENERGY>
</RESIDUE>
<RESIDUE>
<STRUCTURE> B:VAL  56    </STRUCTURE>
<HSDC>    </HSDC>
<SOLVENTACCESSIBLEAREA>8.60852</SOLVENTACCESSIBLEAREA>
<BURIEDSURFACEAREA>0</BURIEDSURFACEAREA>
<BURIEDSURFACEAREASCORE>0</BURIEDSURFACEAREASCORE>
<SOLVATIONENERGY>0</SOLVATIONENERGY>
</RESIDUE>
<RESIDUE>
<STRUCTURE> B:LEU  57    </STRUCTURE>
<HSDC>    </HSDC>
<SOLVENTACCESSIBLEAREA>0.13154</SOLVENTACCESSIBLEAREA>
<BURIEDSURFACEAREA>0</BURIEDSURFACEAREA>
<BURIEDSURFACEAREASCORE>0</BURIEDSURFACEAREASCORE>
<SOLVATIONENERGY>0</SOLVATIONENERGY>
</RESIDUE>
<RESIDUE>
<STRUCTURE> B:HIS  58    </STRUCTURE>
<HSDC>    </HSDC>
<SOLVENTACCESSIBLEAREA>31.6747</SOLVENTACCESSIBLEAREA>
<BURIEDSURFACEAREA>0</BURIEDSURFACEAREA>
<BURIEDSURFACEAREASCORE>0</BURIEDSURFACEAREASCORE>
<SOLVATIONENERGY>0</SOLVATIONENERGY>
</RESIDUE>
<RESIDUE>
<STRUCTURE> B:PHE  59    </STRUCTURE>
<HSDC>    </HSDC>
<SOLVENTACCESSIBLEAREA>10.2614</SOLVENTACCESSIBLEAREA>
<BURIEDSURFACEAREA>0</BURIEDSURFACEAREA>
<BURIEDSURFACEAREASCORE>0</BURIEDSURFACEAREASCORE>
<SOLVATIONENERGY>0</SOLVATIONENERGY>
</RESIDUE>
<RESIDUE>
<STRUCTURE> B:ASP  60    </STRUCTURE>
<HSDC>    </HSDC>
<SOLVENTACCESSIBLEAREA>88.1001</SOLVENTACCESSIBLEAREA>
<BURIEDSURFACEAREA>0</BURIEDSURFACEAREA>
<BURIEDSURFACEAREASCORE>0</BURIEDSURFACEAREASCORE>
<SOLVATIONENERGY>0</SOLVATIONENERGY>
</RESIDUE>
<RESIDUE>
<STRUCTURE> B:GLN  61    </STRUCTURE>
<HSDC>    </HSDC>
<SOLVENTACCESSIBLEAREA>70.8967</SOLVENTACCESSIBLEAREA>
<BURIEDSURFACEAREA>0</BURIEDSURFACEAREA>
<BURIEDSURFACEAREASCORE>0</BURIEDSURFACEAREASCORE>
<SOLVATIONENERGY>0</SOLVATIONENERGY>
</RESIDUE>
<RESIDUE>
<STRUCTURE> B:VAL  62    </STRUCTURE>
<HSDC>    </HSDC>
<SOLVENTACCESSIBLEAREA>17.7099</SOLVENTACCESSIBLEAREA>
<BURIEDSURFACEAREA>0</BURIEDSURFACEAREA>
<BURIEDSURFACEAREASCORE>0</BURIEDSURFACEAREASCORE>
<SOLVATIONENERGY>0</SOLVATIONENERGY>
</RESIDUE>
<RESIDUE>
<STRUCTURE> B:THR  63    </STRUCTURE>
<HSDC>    </HSDC>
<SOLVENTACCESSIBLEAREA>49.4661</SOLVENTACCESSIBLEAREA>
<BURIEDSURFACEAREA>0</BURIEDSURFACEAREA>
<BURIEDSURFACEAREASCORE>0</BURIEDSURFACEAREASCORE>
<SOLVATIONENERGY>0</SOLVATIONENERGY>
</RESIDUE>
<RESIDUE>
<STRUCTURE> B:GLU  64    </STRUCTURE>
<HSDC>    </HSDC>
<SOLVENTACCESSIBLEAREA>30.3503</SOLVENTACCESSIBLEAREA>
<BURIEDSURFACEAREA>0</BURIEDSURFACEAREA>
<BURIEDSURFACEAREASCORE>0</BURIEDSURFACEAREASCORE>
<SOLVATIONENERGY>0</SOLVATIONENERGY>
</RESIDUE>
<RESIDUE>
<STRUCTURE> B:ASN  65    </STRUCTURE>
<HSDC>    </HSDC>
<SOLVENTACCESSIBLEAREA>131.661</SOLVENTACCESSIBLEAREA>
<BURIEDSURFACEAREA>0</BURIEDSURFACEAREA>
<BURIEDSURFACEAREASCORE>0</BURIEDSURFACEAREASCORE>
<SOLVATIONENERGY>0</SOLVATIONENERGY>
</RESIDUE>
<RESIDUE>
<STRUCTURE> B:THR  66    </STRUCTURE>
<HSDC>    </HSDC>
<SOLVENTACCESSIBLEAREA>94.6708</SOLVENTACCESSIBLEAREA>
<BURIEDSURFACEAREA>0</BURIEDSURFACEAREA>
<BURIEDSURFACEAREASCORE>0</BURIEDSURFACEAREASCORE>
<SOLVATIONENERGY>0</SOLVATIONENERGY>
</RESIDUE>
<RESIDUE>
<STRUCTURE> B:THR  67    </STRUCTURE>
<HSDC>    </HSDC>
<SOLVENTACCESSIBLEAREA>135.001</SOLVENTACCESSIBLEAREA>
<BURIEDSURFACEAREA>0</BURIEDSURFACEAREA>
<BURIEDSURFACEAREASCORE>0</BURIEDSURFACEAREASCORE>
<SOLVATIONENERGY>0</SOLVATIONENERGY>
</RESIDUE>
<RESIDUE>
<STRUCTURE> B:GLY  68    </STRUCTURE>
<HSDC>    </HSDC>
<SOLVENTACCESSIBLEAREA>58.4642</SOLVENTACCESSIBLEAREA>
<BURIEDSURFACEAREA>0</BURIEDSURFACEAREA>
<BURIEDSURFACEAREASCORE>0</BURIEDSURFACEAREASCORE>
<SOLVATIONENERGY>0</SOLVATIONENERGY>
</RESIDUE>
<RESIDUE>
<STRUCTURE> B:LYS  69    </STRUCTURE>
<HSDC>    </HSDC>
<SOLVENTACCESSIBLEAREA>195.206</SOLVENTACCESSIBLEAREA>
<BURIEDSURFACEAREA>0</BURIEDSURFACEAREA>
<BURIEDSURFACEAREASCORE>0</BURIEDSURFACEAREASCORE>
<SOLVATIONENERGY>0</SOLVATIONENERGY>
</RESIDUE>
<RESIDUE>
<STRUCTURE> B:ALA  70    </STRUCTURE>
<HSDC>    </HSDC>
<SOLVENTACCESSIBLEAREA>106.058</SOLVENTACCESSIBLEAREA>
<BURIEDSURFACEAREA>0</BURIEDSURFACEAREA>
<BURIEDSURFACEAREASCORE>0</BURIEDSURFACEAREASCORE>
<SOLVATIONENERGY>0</SOLVATIONENERGY>
</RESIDUE>
<RESIDUE>
<STRUCTURE> B:ALA  71    </STRUCTURE>
<HSDC>    </HSDC>
<SOLVENTACCESSIBLEAREA>93.2303</SOLVENTACCESSIBLEAREA>
<BURIEDSURFACEAREA>0</BURIEDSURFACEAREA>
<BURIEDSURFACEAREASCORE>0</BURIEDSURFACEAREASCORE>
<SOLVATIONENERGY>0</SOLVATIONENERGY>
</RESIDUE>
<RESIDUE>
<STRUCTURE> B:THR  72    </STRUCTURE>
<HSDC>    </HSDC>
<SOLVENTACCESSIBLEAREA>113.275</SOLVENTACCESSIBLEAREA>
<BURIEDSURFACEAREA>0</BURIEDSURFACEAREA>
<BURIEDSURFACEAREASCORE>0</BURIEDSURFACEAREASCORE>
<SOLVATIONENERGY>0</SOLVATIONENERGY>
</RESIDUE>
<RESIDUE>
<STRUCTURE> B:TYR  73    </STRUCTURE>
<HSDC>    </HSDC>
<SOLVENTACCESSIBLEAREA>182.278</SOLVENTACCESSIBLEAREA>
<BURIEDSURFACEAREA>0</BURIEDSURFACEAREA>
<BURIEDSURFACEAREASCORE>0</BURIEDSURFACEAREASCORE>
<SOLVATIONENERGY>0</SOLVATIONENERGY>
</RESIDUE>
<RESIDUE>
<STRUCTURE> B:HIS  74    </STRUCTURE>
<HSDC>    </HSDC>
<SOLVENTACCESSIBLEAREA>189.179</SOLVENTACCESSIBLEAREA>
<BURIEDSURFACEAREA>0</BURIEDSURFACEAREA>
<BURIEDSURFACEAREASCORE>0</BURIEDSURFACEAREASCORE>
<SOLVATIONENERGY>0</SOLVATIONENERGY>
</RESIDUE>
<RESIDUE>
<STRUCTURE> B:VAL  75    </STRUCTURE>
<HSDC>    </HSDC>
<SOLVENTACCESSIBLEAREA>104.65</SOLVENTACCESSIBLEAREA>
<BURIEDSURFACEAREA>0</BURIEDSURFACEAREA>
<BURIEDSURFACEAREASCORE>0</BURIEDSURFACEAREASCORE>
<SOLVATIONENERGY>0</SOLVATIONENERGY>
</RESIDUE>
<RESIDUE>
<STRUCTURE> B:ASP  76    </STRUCTURE>
<HSDC>    </HSDC>
<SOLVENTACCESSIBLEAREA>106.573</SOLVENTACCESSIBLEAREA>
<BURIEDSURFACEAREA>0</BURIEDSURFACEAREA>
<BURIEDSURFACEAREASCORE>0</BURIEDSURFACEAREASCORE>
<SOLVATIONENERGY>0</SOLVATIONENERGY>
</RESIDUE>
<RESIDUE>
<STRUCTURE> B:ARG  77    </STRUCTURE>
<HSDC>    </HSDC>
<SOLVENTACCESSIBLEAREA>200.378</SOLVENTACCESSIBLEAREA>
<BURIEDSURFACEAREA>0</BURIEDSURFACEAREA>
<BURIEDSURFACEAREASCORE>0</BURIEDSURFACEAREASCORE>
<SOLVATIONENERGY>0</SOLVATIONENERGY>
</RESIDUE>
<RESIDUE>
<STRUCTURE> B:SER  78    </STRUCTURE>
<HSDC>    </HSDC>
<SOLVENTACCESSIBLEAREA>21.6642</SOLVENTACCESSIBLEAREA>
<BURIEDSURFACEAREA>0</BURIEDSURFACEAREA>
<BURIEDSURFACEAREASCORE>0</BURIEDSURFACEAREASCORE>
<SOLVATIONENERGY>0</SOLVATIONENERGY>
</RESIDUE>
<RESIDUE>
<STRUCTURE> B:GLY  79    </STRUCTURE>
<HSDC>    </HSDC>
<SOLVENTACCESSIBLEAREA>24.5229</SOLVENTACCESSIBLEAREA>
<BURIEDSURFACEAREA>0</BURIEDSURFACEAREA>
<BURIEDSURFACEAREASCORE>0</BURIEDSURFACEAREASCORE>
<SOLVATIONENERGY>0</SOLVATIONENERGY>
</RESIDUE>
<RESIDUE>
<STRUCTURE> B:ASN  80    </STRUCTURE>
<HSDC>    </HSDC>
<SOLVENTACCESSIBLEAREA>25.9022</SOLVENTACCESSIBLEAREA>
<BURIEDSURFACEAREA>0</BURIEDSURFACEAREA>
<BURIEDSURFACEAREASCORE>0</BURIEDSURFACEAREASCORE>
<SOLVATIONENERGY>0</SOLVATIONENERGY>
</RESIDUE>
<RESIDUE>
<STRUCTURE> B:VAL  81    </STRUCTURE>
<HSDC>    </HSDC>
<SOLVENTACCESSIBLEAREA>7.82944</SOLVENTACCESSIBLEAREA>
<BURIEDSURFACEAREA>0</BURIEDSURFACEAREA>
<BURIEDSURFACEAREASCORE>0</BURIEDSURFACEAREASCORE>
<SOLVATIONENERGY>0</SOLVATIONENERGY>
</RESIDUE>
<RESIDUE>
<STRUCTURE> B:HIS  82    </STRUCTURE>
<HSDC>    </HSDC>
<SOLVENTACCESSIBLEAREA>9.95487</SOLVENTACCESSIBLEAREA>
<BURIEDSURFACEAREA>0</BURIEDSURFACEAREA>
<BURIEDSURFACEAREASCORE>0</BURIEDSURFACEAREASCORE>
<SOLVATIONENERGY>0</SOLVATIONENERGY>
</RESIDUE>
<RESIDUE>
<STRUCTURE> B:HIS  83    </STRUCTURE>
<HSDC>    </HSDC>
<SOLVENTACCESSIBLEAREA>82.008</SOLVENTACCESSIBLEAREA>
<BURIEDSURFACEAREA>0</BURIEDSURFACEAREA>
<BURIEDSURFACEAREASCORE>0</BURIEDSURFACEAREASCORE>
<SOLVATIONENERGY>0</SOLVATIONENERGY>
</RESIDUE>
<RESIDUE>
<STRUCTURE> B:GLN  84    </STRUCTURE>
<HSDC>    </HSDC>
<SOLVENTACCESSIBLEAREA>45.5998</SOLVENTACCESSIBLEAREA>
<BURIEDSURFACEAREA>0</BURIEDSURFACEAREA>
<BURIEDSURFACEAREASCORE>0</BURIEDSURFACEAREASCORE>
<SOLVATIONENERGY>0</SOLVATIONENERGY>
</RESIDUE>
<RESIDUE>
<STRUCTURE> B:PHE  85    </STRUCTURE>
<HSDC>    </HSDC>
<SOLVENTACCESSIBLEAREA>0</SOLVENTACCESSIBLEAREA>
<BURIEDSURFACEAREA>0</BURIEDSURFACEAREA>
<BURIEDSURFACEAREASCORE>0</BURIEDSURFACEAREASCORE>
<SOLVATIONENERGY>0</SOLVATIONENERGY>
</RESIDUE>
<RESIDUE>
<STRUCTURE> B:GLN  86    </STRUCTURE>
<HSDC>    </HSDC>
<SOLVENTACCESSIBLEAREA>51.0046</SOLVENTACCESSIBLEAREA>
<BURIEDSURFACEAREA>0</BURIEDSURFACEAREA>
<BURIEDSURFACEAREASCORE>0</BURIEDSURFACEAREASCORE>
<SOLVATIONENERGY>0</SOLVATIONENERGY>
</RESIDUE>
<RESIDUE>
<STRUCTURE> B:LYS  87    </STRUCTURE>
<HSDC>    </HSDC>
<SOLVENTACCESSIBLEAREA>150.414</SOLVENTACCESSIBLEAREA>
<BURIEDSURFACEAREA>0</BURIEDSURFACEAREA>
<BURIEDSURFACEAREASCORE>0</BURIEDSURFACEAREASCORE>
<SOLVATIONENERGY>0</SOLVATIONENERGY>
</RESIDUE>
<RESIDUE>
<STRUCTURE> B:LEU  88    </STRUCTURE>
<HSDC>    </HSDC>
<SOLVENTACCESSIBLEAREA>19.8992</SOLVENTACCESSIBLEAREA>
<BURIEDSURFACEAREA>0</BURIEDSURFACEAREA>
<BURIEDSURFACEAREASCORE>0</BURIEDSURFACEAREASCORE>
<SOLVATIONENERGY>0</SOLVATIONENERGY>
</RESIDUE>
<RESIDUE>
<STRUCTURE> B:LEU  89    </STRUCTURE>
<HSDC>    </HSDC>
<SOLVENTACCESSIBLEAREA>14.4169</SOLVENTACCESSIBLEAREA>
<BURIEDSURFACEAREA>0</BURIEDSURFACEAREA>
<BURIEDSURFACEAREASCORE>0</BURIEDSURFACEAREASCORE>
<SOLVATIONENERGY>0</SOLVATIONENERGY>
</RESIDUE>
<RESIDUE>
<STRUCTURE> B:THR  90    </STRUCTURE>
<HSDC>    </HSDC>
<SOLVENTACCESSIBLEAREA>65.6111</SOLVENTACCESSIBLEAREA>
<BURIEDSURFACEAREA>0</BURIEDSURFACEAREA>
<BURIEDSURFACEAREASCORE>0</BURIEDSURFACEAREASCORE>
<SOLVATIONENERGY>0</SOLVATIONENERGY>
</RESIDUE>
<RESIDUE>
<STRUCTURE> B:GLU  91    </STRUCTURE>
<HSDC>    </HSDC>
<SOLVENTACCESSIBLEAREA>67.9176</SOLVENTACCESSIBLEAREA>
<BURIEDSURFACEAREA>0</BURIEDSURFACEAREA>
<BURIEDSURFACEAREASCORE>0</BURIEDSURFACEAREASCORE>
<SOLVATIONENERGY>0</SOLVATIONENERGY>
</RESIDUE>
<RESIDUE>
<STRUCTURE> B:PHE  92    </STRUCTURE>
<HSDC>    </HSDC>
<SOLVENTACCESSIBLEAREA>12.9509</SOLVENTACCESSIBLEAREA>
<BURIEDSURFACEAREA>0</BURIEDSURFACEAREA>
<BURIEDSURFACEAREASCORE>0</BURIEDSURFACEAREASCORE>
<SOLVATIONENERGY>0</SOLVATIONENERGY>
</RESIDUE>
<RESIDUE>
<STRUCTURE> B:ASN  93    </STRUCTURE>
<HSDC>    </HSDC>
<SOLVENTACCESSIBLEAREA>99.9074</SOLVENTACCESSIBLEAREA>
<BURIEDSURFACEAREA>0</BURIEDSURFACEAREA>
<BURIEDSURFACEAREASCORE>0</BURIEDSURFACEAREASCORE>
<SOLVATIONENERGY>0</SOLVATIONENERGY>
</RESIDUE>
<RESIDUE>
<STRUCTURE> B:LYS  94    </STRUCTURE>
<HSDC>    </HSDC>
<SOLVENTACCESSIBLEAREA>133.002</SOLVENTACCESSIBLEAREA>
<BURIEDSURFACEAREA>0</BURIEDSURFACEAREA>
<BURIEDSURFACEAREASCORE>0</BURIEDSURFACEAREASCORE>
<SOLVATIONENERGY>0</SOLVATIONENERGY>
</RESIDUE>
<RESIDUE>
<STRUCTURE> B:SER  95    </STRUCTURE>
<HSDC>    </HSDC>
<SOLVENTACCESSIBLEAREA>119.881</SOLVENTACCESSIBLEAREA>
<BURIEDSURFACEAREA>0</BURIEDSURFACEAREA>
<BURIEDSURFACEAREASCORE>0</BURIEDSURFACEAREASCORE>
<SOLVATIONENERGY>0</SOLVATIONENERGY>
</RESIDUE>
<RESIDUE>
<STRUCTURE> B:THR  96    </STRUCTURE>
<HSDC>    </HSDC>
<SOLVENTACCESSIBLEAREA>57.7028</SOLVENTACCESSIBLEAREA>
<BURIEDSURFACEAREA>0</BURIEDSURFACEAREA>
<BURIEDSURFACEAREASCORE>0</BURIEDSURFACEAREASCORE>
<SOLVATIONENERGY>0</SOLVATIONENERGY>
</RESIDUE>
<RESIDUE>
<STRUCTURE> B:ASP  97    </STRUCTURE>
<HSDC>    </HSDC>
<SOLVENTACCESSIBLEAREA>110.774</SOLVENTACCESSIBLEAREA>
<BURIEDSURFACEAREA>0</BURIEDSURFACEAREA>
<BURIEDSURFACEAREASCORE>0</BURIEDSURFACEAREASCORE>
<SOLVATIONENERGY>0</SOLVATIONENERGY>
</RESIDUE>
<RESIDUE>
<STRUCTURE> B:ALA  98    </STRUCTURE>
<HSDC>    </HSDC>
<SOLVENTACCESSIBLEAREA>8.20234</SOLVENTACCESSIBLEAREA>
<BURIEDSURFACEAREA>0</BURIEDSURFACEAREA>
<BURIEDSURFACEAREASCORE>0</BURIEDSURFACEAREASCORE>
<SOLVATIONENERGY>0</SOLVATIONENERGY>
</RESIDUE>
<RESIDUE>
<STRUCTURE> B:TYR  99    </STRUCTURE>
<HSDC>    </HSDC>
<SOLVENTACCESSIBLEAREA>35.3104</SOLVENTACCESSIBLEAREA>
<BURIEDSURFACEAREA>0</BURIEDSURFACEAREA>
<BURIEDSURFACEAREASCORE>0</BURIEDSURFACEAREASCORE>
<SOLVATIONENERGY>0</SOLVATIONENERGY>
</RESIDUE>
<RESIDUE>
<STRUCTURE> B:GLU 100    </STRUCTURE>
<HSDC>    </HSDC>
<SOLVENTACCESSIBLEAREA>58.74</SOLVENTACCESSIBLEAREA>
<BURIEDSURFACEAREA>0</BURIEDSURFACEAREA>
<BURIEDSURFACEAREASCORE>0</BURIEDSURFACEAREASCORE>
<SOLVATIONENERGY>0</SOLVATIONENERGY>
</RESIDUE>
<RESIDUE>
<STRUCTURE> B:LEU 101    </STRUCTURE>
<HSDC>    </HSDC>
<SOLVENTACCESSIBLEAREA>23.7368</SOLVENTACCESSIBLEAREA>
<BURIEDSURFACEAREA>0</BURIEDSURFACEAREA>
<BURIEDSURFACEAREASCORE>0</BURIEDSURFACEAREASCORE>
<SOLVATIONENERGY>0</SOLVATIONENERGY>
</RESIDUE>
<RESIDUE>
<STRUCTURE> B:LYS 102    </STRUCTURE>
<HSDC>    </HSDC>
<SOLVENTACCESSIBLEAREA>64.4276</SOLVENTACCESSIBLEAREA>
<BURIEDSURFACEAREA>0</BURIEDSURFACEAREA>
<BURIEDSURFACEAREASCORE>0</BURIEDSURFACEAREASCORE>
<SOLVATIONENERGY>0</SOLVATIONENERGY>
</RESIDUE>
<RESIDUE>
<STRUCTURE> B:ILE 103    </STRUCTURE>
<HSDC>    </HSDC>
<SOLVENTACCESSIBLEAREA>41.068</SOLVENTACCESSIBLEAREA>
<BURIEDSURFACEAREA>0</BURIEDSURFACEAREA>
<BURIEDSURFACEAREASCORE>0</BURIEDSURFACEAREASCORE>
<SOLVATIONENERGY>0</SOLVATIONENERGY>
</RESIDUE>
<RESIDUE>
<STRUCTURE> B:ALA 104    </STRUCTURE>
<HSDC>    </HSDC>
<SOLVENTACCESSIBLEAREA>1.50686</SOLVENTACCESSIBLEAREA>
<BURIEDSURFACEAREA>0</BURIEDSURFACEAREA>
<BURIEDSURFACEAREASCORE>0</BURIEDSURFACEAREASCORE>
<SOLVATIONENERGY>0</SOLVATIONENERGY>
</RESIDUE>
<RESIDUE>
<STRUCTURE> B:ASN 105    </STRUCTURE>
<HSDC>    </HSDC>
<SOLVENTACCESSIBLEAREA>18.4502</SOLVENTACCESSIBLEAREA>
<BURIEDSURFACEAREA>0</BURIEDSURFACEAREA>
<BURIEDSURFACEAREASCORE>0</BURIEDSURFACEAREASCORE>
<SOLVATIONENERGY>0</SOLVATIONENERGY>
</RESIDUE>
<RESIDUE>
<STRUCTURE> B:LYS 106    </STRUCTURE>
<HSDC>    </HSDC>
<SOLVENTACCESSIBLEAREA>22.9565</SOLVENTACCESSIBLEAREA>
<BURIEDSURFACEAREA>0</BURIEDSURFACEAREA>
<BURIEDSURFACEAREASCORE>0</BURIEDSURFACEAREASCORE>
<SOLVATIONENERGY>0</SOLVATIONENERGY>
</RESIDUE>
<RESIDUE>
<STRUCTURE> B:LEU 107    </STRUCTURE>
<HSDC>    </HSDC>
<SOLVENTACCESSIBLEAREA>0.329377</SOLVENTACCESSIBLEAREA>
<BURIEDSURFACEAREA>0</BURIEDSURFACEAREA>
<BURIEDSURFACEAREASCORE>0</BURIEDSURFACEAREASCORE>
<SOLVATIONENERGY>0</SOLVATIONENERGY>
</RESIDUE>
<RESIDUE>
<STRUCTURE> B:PHE 108    </STRUCTURE>
<HSDC>    </HSDC>
<SOLVENTACCESSIBLEAREA>0</SOLVENTACCESSIBLEAREA>
<BURIEDSURFACEAREA>0</BURIEDSURFACEAREA>
<BURIEDSURFACEAREASCORE>0</BURIEDSURFACEAREASCORE>
<SOLVATIONENERGY>0</SOLVATIONENERGY>
</RESIDUE>
<RESIDUE>
<STRUCTURE> B:GLY 109    </STRUCTURE>
<HSDC>    </HSDC>
<SOLVENTACCESSIBLEAREA>0</SOLVENTACCESSIBLEAREA>
<BURIEDSURFACEAREA>0</BURIEDSURFACEAREA>
<BURIEDSURFACEAREASCORE>0</BURIEDSURFACEAREASCORE>
<SOLVATIONENERGY>0</SOLVATIONENERGY>
</RESIDUE>
<RESIDUE>
<STRUCTURE> B:GLU 110    </STRUCTURE>
<HSDC>    </HSDC>
<SOLVENTACCESSIBLEAREA>5.90804</SOLVENTACCESSIBLEAREA>
<BURIEDSURFACEAREA>0</BURIEDSURFACEAREA>
<BURIEDSURFACEAREASCORE>0</BURIEDSURFACEAREASCORE>
<SOLVATIONENERGY>0</SOLVATIONENERGY>
</RESIDUE>
<RESIDUE>
<STRUCTURE> B:LYS 111    </STRUCTURE>
<HSDC>    </HSDC>
<SOLVENTACCESSIBLEAREA>102.041</SOLVENTACCESSIBLEAREA>
<BURIEDSURFACEAREA>0</BURIEDSURFACEAREA>
<BURIEDSURFACEAREASCORE>0</BURIEDSURFACEAREASCORE>
<SOLVATIONENERGY>0</SOLVATIONENERGY>
</RESIDUE>
<RESIDUE>
<STRUCTURE> B:THR 112    </STRUCTURE>
<HSDC>    </HSDC>
<SOLVENTACCESSIBLEAREA>96.2846</SOLVENTACCESSIBLEAREA>
<BURIEDSURFACEAREA>0</BURIEDSURFACEAREA>
<BURIEDSURFACEAREASCORE>0</BURIEDSURFACEAREASCORE>
<SOLVATIONENERGY>0</SOLVATIONENERGY>
</RESIDUE>
<RESIDUE>
<STRUCTURE> B:TYR 113    </STRUCTURE>
<HSDC>    </HSDC>
<SOLVENTACCESSIBLEAREA>57.7508</SOLVENTACCESSIBLEAREA>
<BURIEDSURFACEAREA>0</BURIEDSURFACEAREA>
<BURIEDSURFACEAREASCORE>0</BURIEDSURFACEAREASCORE>
<SOLVATIONENERGY>0</SOLVATIONENERGY>
</RESIDUE>
<RESIDUE>
<STRUCTURE> B:LEU 114    </STRUCTURE>
<HSDC>    </HSDC>
<SOLVENTACCESSIBLEAREA>153.251</SOLVENTACCESSIBLEAREA>
<BURIEDSURFACEAREA>0</BURIEDSURFACEAREA>
<BURIEDSURFACEAREASCORE>0</BURIEDSURFACEAREASCORE>
<SOLVATIONENERGY>0</SOLVATIONENERGY>
</RESIDUE>
<RESIDUE>
<STRUCTURE> B:PHE 115    </STRUCTURE>
<HSDC>    </HSDC>
<SOLVENTACCESSIBLEAREA>28.3811</SOLVENTACCESSIBLEAREA>
<BURIEDSURFACEAREA>0</BURIEDSURFACEAREA>
<BURIEDSURFACEAREASCORE>0</BURIEDSURFACEAREASCORE>
<SOLVATIONENERGY>0</SOLVATIONENERGY>
</RESIDUE>
<RESIDUE>
<STRUCTURE> B:LEU 116    </STRUCTURE>
<HSDC>    </HSDC>
<SOLVENTACCESSIBLEAREA>69.2646</SOLVENTACCESSIBLEAREA>
<BURIEDSURFACEAREA>0</BURIEDSURFACEAREA>
<BURIEDSURFACEAREASCORE>0</BURIEDSURFACEAREASCORE>
<SOLVATIONENERGY>0</SOLVATIONENERGY>
</RESIDUE>
<RESIDUE>
<STRUCTURE> B:GLN 117    </STRUCTURE>
<HSDC>    </HSDC>
<SOLVENTACCESSIBLEAREA>114.789</SOLVENTACCESSIBLEAREA>
<BURIEDSURFACEAREA>0</BURIEDSURFACEAREA>
<BURIEDSURFACEAREASCORE>0</BURIEDSURFACEAREASCORE>
<SOLVATIONENERGY>0</SOLVATIONENERGY>
</RESIDUE>
<RESIDUE>
<STRUCTURE> B:GLU 118    </STRUCTURE>
<HSDC>    </HSDC>
<SOLVENTACCESSIBLEAREA>141.523</SOLVENTACCESSIBLEAREA>
<BURIEDSURFACEAREA>0</BURIEDSURFACEAREA>
<BURIEDSURFACEAREASCORE>0</BURIEDSURFACEAREASCORE>
<SOLVATIONENERGY>0</SOLVATIONENERGY>
</RESIDUE>
<RESIDUE>
<STRUCTURE> B:TYR 119    </STRUCTURE>
<HSDC>    </HSDC>
<SOLVENTACCESSIBLEAREA>6.71397</SOLVENTACCESSIBLEAREA>
<BURIEDSURFACEAREA>0</BURIEDSURFACEAREA>
<BURIEDSURFACEAREASCORE>0</BURIEDSURFACEAREASCORE>
<SOLVATIONENERGY>0</SOLVATIONENERGY>
</RESIDUE>
<RESIDUE>
<STRUCTURE> B:LEU 120    </STRUCTURE>
<HSDC>    </HSDC>
<SOLVENTACCESSIBLEAREA>51.373</SOLVENTACCESSIBLEAREA>
<BURIEDSURFACEAREA>0</BURIEDSURFACEAREA>
<BURIEDSURFACEAREASCORE>0</BURIEDSURFACEAREASCORE>
<SOLVATIONENERGY>0</SOLVATIONENERGY>
</RESIDUE>
<RESIDUE>
<STRUCTURE> B:ASP 121    </STRUCTURE>
<HSDC>    </HSDC>
<SOLVENTACCESSIBLEAREA>74.734</SOLVENTACCESSIBLEAREA>
<BURIEDSURFACEAREA>0</BURIEDSURFACEAREA>
<BURIEDSURFACEAREASCORE>0</BURIEDSURFACEAREASCORE>
<SOLVATIONENERGY>0</SOLVATIONENERGY>
</RESIDUE>
<RESIDUE>
<STRUCTURE> B:ALA 122    </STRUCTURE>
<HSDC>    </HSDC>
<SOLVENTACCESSIBLEAREA>19.7952</SOLVENTACCESSIBLEAREA>
<BURIEDSURFACEAREA>0</BURIEDSURFACEAREA>
<BURIEDSURFACEAREASCORE>0</BURIEDSURFACEAREASCORE>
<SOLVATIONENERGY>0</SOLVATIONENERGY>
</RESIDUE>
<RESIDUE>
<STRUCTURE> B:ILE 123    </STRUCTURE>
<HSDC>    </HSDC>
<SOLVENTACCESSIBLEAREA>0.501169</SOLVENTACCESSIBLEAREA>
<BURIEDSURFACEAREA>0</BURIEDSURFACEAREA>
<BURIEDSURFACEAREASCORE>0</BURIEDSURFACEAREASCORE>
<SOLVATIONENERGY>0</SOLVATIONENERGY>
</RESIDUE>
<RESIDUE>
<STRUCTURE> B:LYS 124    </STRUCTURE>
<HSDC>    </HSDC>
<SOLVENTACCESSIBLEAREA>146.064</SOLVENTACCESSIBLEAREA>
<BURIEDSURFACEAREA>0</BURIEDSURFACEAREA>
<BURIEDSURFACEAREASCORE>0</BURIEDSURFACEAREASCORE>
<SOLVATIONENERGY>0</SOLVATIONENERGY>
</RESIDUE>
<RESIDUE>
<STRUCTURE> B:LYS 125    </STRUCTURE>
<HSDC>    </HSDC>
<SOLVENTACCESSIBLEAREA>112.793</SOLVENTACCESSIBLEAREA>
<BURIEDSURFACEAREA>0</BURIEDSURFACEAREA>
<BURIEDSURFACEAREASCORE>0</BURIEDSURFACEAREASCORE>
<SOLVATIONENERGY>0</SOLVATIONENERGY>
</RESIDUE>
<RESIDUE>
<STRUCTURE> B:PHE 126    </STRUCTURE>
<HSDC>    </HSDC>
<SOLVENTACCESSIBLEAREA>24.8712</SOLVENTACCESSIBLEAREA>
<BURIEDSURFACEAREA>0</BURIEDSURFACEAREA>
<BURIEDSURFACEAREASCORE>0</BURIEDSURFACEAREASCORE>
<SOLVATIONENERGY>0</SOLVATIONENERGY>
</RESIDUE>
<RESIDUE>
<STRUCTURE> B:TYR 127    </STRUCTURE>
<HSDC>    </HSDC>
<SOLVENTACCESSIBLEAREA>9.46942</SOLVENTACCESSIBLEAREA>
<BURIEDSURFACEAREA>0</BURIEDSURFACEAREA>
<BURIEDSURFACEAREASCORE>0</BURIEDSURFACEAREASCORE>
<SOLVATIONENERGY>0</SOLVATIONENERGY>
</RESIDUE>
<RESIDUE>
<STRUCTURE> B:GLN 128    </STRUCTURE>
<HSDC>    </HSDC>
<SOLVENTACCESSIBLEAREA>80.382</SOLVENTACCESSIBLEAREA>
<BURIEDSURFACEAREA>0</BURIEDSURFACEAREA>
<BURIEDSURFACEAREASCORE>0</BURIEDSURFACEAREASCORE>
<SOLVATIONENERGY>0</SOLVATIONENERGY>
</RESIDUE>
<RESIDUE>
<STRUCTURE> B:THR 129    </STRUCTURE>
<HSDC>    </HSDC>
<SOLVENTACCESSIBLEAREA>20.4274</SOLVENTACCESSIBLEAREA>
<BURIEDSURFACEAREA>0</BURIEDSURFACEAREA>
<BURIEDSURFACEAREASCORE>0</BURIEDSURFACEAREASCORE>
<SOLVATIONENERGY>0</SOLVATIONENERGY>
</RESIDUE>
<RESIDUE>
<STRUCTURE> B:SER 130    </STRUCTURE>
<HSDC>    </HSDC>
<SOLVENTACCESSIBLEAREA>54.0784</SOLVENTACCESSIBLEAREA>
<BURIEDSURFACEAREA>0</BURIEDSURFACEAREA>
<BURIEDSURFACEAREASCORE>0</BURIEDSURFACEAREASCORE>
<SOLVATIONENERGY>0</SOLVATIONENERGY>
</RESIDUE>
<RESIDUE>
<STRUCTURE> B:VAL 131    </STRUCTURE>
<HSDC>    </HSDC>
<SOLVENTACCESSIBLEAREA>21.8404</SOLVENTACCESSIBLEAREA>
<BURIEDSURFACEAREA>0</BURIEDSURFACEAREA>
<BURIEDSURFACEAREASCORE>0</BURIEDSURFACEAREASCORE>
<SOLVATIONENERGY>0</SOLVATIONENERGY>
</RESIDUE>
<RESIDUE>
<STRUCTURE> B:GLU 132    </STRUCTURE>
<HSDC>    </HSDC>
<SOLVENTACCESSIBLEAREA>33.4898</SOLVENTACCESSIBLEAREA>
<BURIEDSURFACEAREA>0</BURIEDSURFACEAREA>
<BURIEDSURFACEAREASCORE>0</BURIEDSURFACEAREASCORE>
<SOLVATIONENERGY>0</SOLVATIONENERGY>
</RESIDUE>
<RESIDUE>
<STRUCTURE> B:SER 133    </STRUCTURE>
<HSDC>    </HSDC>
<SOLVENTACCESSIBLEAREA>60.3157</SOLVENTACCESSIBLEAREA>
<BURIEDSURFACEAREA>0</BURIEDSURFACEAREA>
<BURIEDSURFACEAREASCORE>0</BURIEDSURFACEAREASCORE>
<SOLVATIONENERGY>0</SOLVATIONENERGY>
</RESIDUE>
<RESIDUE>
<STRUCTURE> B:VAL 134    </STRUCTURE>
<HSDC>    </HSDC>
<SOLVENTACCESSIBLEAREA>8.01224</SOLVENTACCESSIBLEAREA>
<BURIEDSURFACEAREA>0</BURIEDSURFACEAREA>
<BURIEDSURFACEAREASCORE>0</BURIEDSURFACEAREASCORE>
<SOLVATIONENERGY>0</SOLVATIONENERGY>
</RESIDUE>
<RESIDUE>
<STRUCTURE> B:ASP 135    </STRUCTURE>
<HSDC>    </HSDC>
<SOLVENTACCESSIBLEAREA>28.6352</SOLVENTACCESSIBLEAREA>
<BURIEDSURFACEAREA>0</BURIEDSURFACEAREA>
<BURIEDSURFACEAREASCORE>0</BURIEDSURFACEAREASCORE>
<SOLVATIONENERGY>0</SOLVATIONENERGY>
</RESIDUE>
<RESIDUE>
<STRUCTURE> B:PHE 136    </STRUCTURE>
<HSDC>    </HSDC>
<SOLVENTACCESSIBLEAREA>0</SOLVENTACCESSIBLEAREA>
<BURIEDSURFACEAREA>0</BURIEDSURFACEAREA>
<BURIEDSURFACEAREASCORE>0</BURIEDSURFACEAREASCORE>
<SOLVATIONENERGY>0</SOLVATIONENERGY>
</RESIDUE>
<RESIDUE>
<STRUCTURE> B:ALA 137    </STRUCTURE>
<HSDC>    </HSDC>
<SOLVENTACCESSIBLEAREA>43.0016</SOLVENTACCESSIBLEAREA>
<BURIEDSURFACEAREA>0</BURIEDSURFACEAREA>
<BURIEDSURFACEAREASCORE>0</BURIEDSURFACEAREASCORE>
<SOLVATIONENERGY>0</SOLVATIONENERGY>
</RESIDUE>
<RESIDUE>
<STRUCTURE> B:ASN 138    </STRUCTURE>
<HSDC>    </HSDC>
<SOLVENTACCESSIBLEAREA>118.645</SOLVENTACCESSIBLEAREA>
<BURIEDSURFACEAREA>0</BURIEDSURFACEAREA>
<BURIEDSURFACEAREASCORE>0</BURIEDSURFACEAREASCORE>
<SOLVATIONENERGY>0</SOLVATIONENERGY>
</RESIDUE>
<RESIDUE>
<STRUCTURE> B:ALA 139    </STRUCTURE>
<HSDC>    </HSDC>
<SOLVENTACCESSIBLEAREA>29.6384</SOLVENTACCESSIBLEAREA>
<BURIEDSURFACEAREA>0</BURIEDSURFACEAREA>
<BURIEDSURFACEAREASCORE>0</BURIEDSURFACEAREASCORE>
<SOLVATIONENERGY>0</SOLVATIONENERGY>
</RESIDUE>
<RESIDUE>
<STRUCTURE> B:PRO 140    </STRUCTURE>
<HSDC>    </HSDC>
<SOLVENTACCESSIBLEAREA>37.4863</SOLVENTACCESSIBLEAREA>
<BURIEDSURFACEAREA>0</BURIEDSURFACEAREA>
<BURIEDSURFACEAREASCORE>0</BURIEDSURFACEAREASCORE>
<SOLVATIONENERGY>0</SOLVATIONENERGY>
</RESIDUE>
<RESIDUE>
<STRUCTURE> B:GLU 141    </STRUCTURE>
<HSDC>    </HSDC>
<SOLVENTACCESSIBLEAREA>68.8608</SOLVENTACCESSIBLEAREA>
<BURIEDSURFACEAREA>0</BURIEDSURFACEAREA>
<BURIEDSURFACEAREASCORE>0</BURIEDSURFACEAREASCORE>
<SOLVATIONENERGY>0</SOLVATIONENERGY>
</RESIDUE>
<RESIDUE>
<STRUCTURE> B:GLU 142    </STRUCTURE>
<HSDC>    </HSDC>
<SOLVENTACCESSIBLEAREA>129.568</SOLVENTACCESSIBLEAREA>
<BURIEDSURFACEAREA>0</BURIEDSURFACEAREA>
<BURIEDSURFACEAREASCORE>0</BURIEDSURFACEAREASCORE>
<SOLVATIONENERGY>0</SOLVATIONENERGY>
</RESIDUE>
<RESIDUE>
<STRUCTURE> B:SER 143    </STRUCTURE>
<HSDC>    </HSDC>
<SOLVENTACCESSIBLEAREA>4.53458</SOLVENTACCESSIBLEAREA>
<BURIEDSURFACEAREA>0</BURIEDSURFACEAREA>
<BURIEDSURFACEAREASCORE>0</BURIEDSURFACEAREASCORE>
<SOLVATIONENERGY>0</SOLVATIONENERGY>
</RESIDUE>
<RESIDUE>
<STRUCTURE> B:ARG 144    </STRUCTURE>
<HSDC>    </HSDC>
<SOLVENTACCESSIBLEAREA>13.1547</SOLVENTACCESSIBLEAREA>
<BURIEDSURFACEAREA>0</BURIEDSURFACEAREA>
<BURIEDSURFACEAREASCORE>0</BURIEDSURFACEAREASCORE>
<SOLVATIONENERGY>0</SOLVATIONENERGY>
</RESIDUE>
<RESIDUE>
<STRUCTURE> B:LYS 145    </STRUCTURE>
<HSDC>    </HSDC>
<SOLVENTACCESSIBLEAREA>116.303</SOLVENTACCESSIBLEAREA>
<BURIEDSURFACEAREA>0</BURIEDSURFACEAREA>
<BURIEDSURFACEAREASCORE>0</BURIEDSURFACEAREASCORE>
<SOLVATIONENERGY>0</SOLVATIONENERGY>
</RESIDUE>
<RESIDUE>
<STRUCTURE> B:LYS 146    </STRUCTURE>
<HSDC>    </HSDC>
<SOLVENTACCESSIBLEAREA>94.7815</SOLVENTACCESSIBLEAREA>
<BURIEDSURFACEAREA>0</BURIEDSURFACEAREA>
<BURIEDSURFACEAREASCORE>0</BURIEDSURFACEAREASCORE>
<SOLVATIONENERGY>0</SOLVATIONENERGY>
</RESIDUE>
<RESIDUE>
<STRUCTURE> B:ILE 147    </STRUCTURE>
<HSDC>    </HSDC>
<SOLVENTACCESSIBLEAREA>0</SOLVENTACCESSIBLEAREA>
<BURIEDSURFACEAREA>0</BURIEDSURFACEAREA>
<BURIEDSURFACEAREASCORE>0</BURIEDSURFACEAREASCORE>
<SOLVATIONENERGY>0</SOLVATIONENERGY>
</RESIDUE>
<RESIDUE>
<STRUCTURE> B:ASN 148    </STRUCTURE>
<HSDC>    </HSDC>
<SOLVENTACCESSIBLEAREA>7.68505</SOLVENTACCESSIBLEAREA>
<BURIEDSURFACEAREA>0</BURIEDSURFACEAREA>
<BURIEDSURFACEAREASCORE>0</BURIEDSURFACEAREASCORE>
<SOLVATIONENERGY>0</SOLVATIONENERGY>
</RESIDUE>
<RESIDUE>
<STRUCTURE> B:SER 149    </STRUCTURE>
<HSDC>    </HSDC>
<SOLVENTACCESSIBLEAREA>66.8049</SOLVENTACCESSIBLEAREA>
<BURIEDSURFACEAREA>0</BURIEDSURFACEAREA>
<BURIEDSURFACEAREASCORE>0</BURIEDSURFACEAREASCORE>
<SOLVATIONENERGY>0</SOLVATIONENERGY>
</RESIDUE>
<RESIDUE>
<STRUCTURE> B:TRP 150    </STRUCTURE>
<HSDC>    </HSDC>
<SOLVENTACCESSIBLEAREA>46.4839</SOLVENTACCESSIBLEAREA>
<BURIEDSURFACEAREA>0</BURIEDSURFACEAREA>
<BURIEDSURFACEAREASCORE>0</BURIEDSURFACEAREASCORE>
<SOLVATIONENERGY>0</SOLVATIONENERGY>
</RESIDUE>
<RESIDUE>
<STRUCTURE> B:VAL 151    </STRUCTURE>
<HSDC>    </HSDC>
<SOLVENTACCESSIBLEAREA>0.836369</SOLVENTACCESSIBLEAREA>
<BURIEDSURFACEAREA>0</BURIEDSURFACEAREA>
<BURIEDSURFACEAREASCORE>0</BURIEDSURFACEAREASCORE>
<SOLVATIONENERGY>0</SOLVATIONENERGY>
</RESIDUE>
<RESIDUE>
<STRUCTURE> B:GLU 152    </STRUCTURE>
<HSDC>    </HSDC>
<SOLVENTACCESSIBLEAREA>49.0795</SOLVENTACCESSIBLEAREA>
<BURIEDSURFACEAREA>0</BURIEDSURFACEAREA>
<BURIEDSURFACEAREASCORE>0</BURIEDSURFACEAREASCORE>
<SOLVATIONENERGY>0</SOLVATIONENERGY>
</RESIDUE>
<RESIDUE>
<STRUCTURE> B:SER 153    </STRUCTURE>
<HSDC>    </HSDC>
<SOLVENTACCESSIBLEAREA>69.9031</SOLVENTACCESSIBLEAREA>
<BURIEDSURFACEAREA>0</BURIEDSURFACEAREA>
<BURIEDSURFACEAREASCORE>0</BURIEDSURFACEAREASCORE>
<SOLVATIONENERGY>0</SOLVATIONENERGY>
</RESIDUE>
<RESIDUE>
<STRUCTURE> B:GLN 154    </STRUCTURE>
<HSDC>    </HSDC>
<SOLVENTACCESSIBLEAREA>77.2299</SOLVENTACCESSIBLEAREA>
<BURIEDSURFACEAREA>0</BURIEDSURFACEAREA>
<BURIEDSURFACEAREASCORE>0</BURIEDSURFACEAREASCORE>
<SOLVATIONENERGY>0</SOLVATIONENERGY>
</RESIDUE>
<RESIDUE>
<STRUCTURE> B:THR 155    </STRUCTURE>
<HSDC>    </HSDC>
<SOLVENTACCESSIBLEAREA>0</SOLVENTACCESSIBLEAREA>
<BURIEDSURFACEAREA>0</BURIEDSURFACEAREA>
<BURIEDSURFACEAREASCORE>0</BURIEDSURFACEAREASCORE>
<SOLVATIONENERGY>0</SOLVATIONENERGY>
</RESIDUE>
<RESIDUE>
<STRUCTURE> B:ASN 156    </STRUCTURE>
<HSDC>    </HSDC>
<SOLVENTACCESSIBLEAREA>85.1092</SOLVENTACCESSIBLEAREA>
<BURIEDSURFACEAREA>0</BURIEDSURFACEAREA>
<BURIEDSURFACEAREASCORE>0</BURIEDSURFACEAREASCORE>
<SOLVATIONENERGY>0</SOLVATIONENERGY>
</RESIDUE>
<RESIDUE>
<STRUCTURE> B:GLU 157    </STRUCTURE>
<HSDC>    </HSDC>
<SOLVENTACCESSIBLEAREA>115.834</SOLVENTACCESSIBLEAREA>
<BURIEDSURFACEAREA>0</BURIEDSURFACEAREA>
<BURIEDSURFACEAREASCORE>0</BURIEDSURFACEAREASCORE>
<SOLVATIONENERGY>0</SOLVATIONENERGY>
</RESIDUE>
<RESIDUE>
<STRUCTURE> B:LYS 158    </STRUCTURE>
<HSDC>    </HSDC>
<SOLVENTACCESSIBLEAREA>90.1773</SOLVENTACCESSIBLEAREA>
<BURIEDSURFACEAREA>0</BURIEDSURFACEAREA>
<BURIEDSURFACEAREASCORE>0</BURIEDSURFACEAREASCORE>
<SOLVATIONENERGY>0</SOLVATIONENERGY>
</RESIDUE>
<RESIDUE>
<STRUCTURE> B:ILE 159    </STRUCTURE>
<HSDC>    </HSDC>
<SOLVENTACCESSIBLEAREA>0</SOLVENTACCESSIBLEAREA>
<BURIEDSURFACEAREA>0</BURIEDSURFACEAREA>
<BURIEDSURFACEAREASCORE>0</BURIEDSURFACEAREASCORE>
<SOLVATIONENERGY>0</SOLVATIONENERGY>
</RESIDUE>
<RESIDUE>
<STRUCTURE> B:LYS 160    </STRUCTURE>
<HSDC>    </HSDC>
<SOLVENTACCESSIBLEAREA>109.903</SOLVENTACCESSIBLEAREA>
<BURIEDSURFACEAREA>0</BURIEDSURFACEAREA>
<BURIEDSURFACEAREASCORE>0</BURIEDSURFACEAREASCORE>
<SOLVATIONENERGY>0</SOLVATIONENERGY>
</RESIDUE>
<RESIDUE>
<STRUCTURE> B:ASN 161    </STRUCTURE>
<HSDC>    </HSDC>
<SOLVENTACCESSIBLEAREA>96.2475</SOLVENTACCESSIBLEAREA>
<BURIEDSURFACEAREA>0</BURIEDSURFACEAREA>
<BURIEDSURFACEAREASCORE>0</BURIEDSURFACEAREASCORE>
<SOLVATIONENERGY>0</SOLVATIONENERGY>
</RESIDUE>
<RESIDUE>
<STRUCTURE> B:LEU 162    </STRUCTURE>
<HSDC>    </HSDC>
<SOLVENTACCESSIBLEAREA>6.69979</SOLVENTACCESSIBLEAREA>
<BURIEDSURFACEAREA>0</BURIEDSURFACEAREA>
<BURIEDSURFACEAREASCORE>0</BURIEDSURFACEAREASCORE>
<SOLVATIONENERGY>0</SOLVATIONENERGY>
</RESIDUE>
<RESIDUE>
<STRUCTURE> B:ILE 163    </STRUCTURE>
<HSDC>    </HSDC>
<SOLVENTACCESSIBLEAREA>0.323325</SOLVENTACCESSIBLEAREA>
<BURIEDSURFACEAREA>0</BURIEDSURFACEAREA>
<BURIEDSURFACEAREASCORE>0</BURIEDSURFACEAREASCORE>
<SOLVATIONENERGY>0</SOLVATIONENERGY>
</RESIDUE>
<RESIDUE>
<STRUCTURE> B:PRO 164    </STRUCTURE>
<HSDC>    </HSDC>
<SOLVENTACCESSIBLEAREA>68.4645</SOLVENTACCESSIBLEAREA>
<BURIEDSURFACEAREA>0</BURIEDSURFACEAREA>
<BURIEDSURFACEAREASCORE>0</BURIEDSURFACEAREASCORE>
<SOLVATIONENERGY>0</SOLVATIONENERGY>
</RESIDUE>
<RESIDUE>
<STRUCTURE> B:GLU 165    </STRUCTURE>
<HSDC>    </HSDC>
<SOLVENTACCESSIBLEAREA>137.36</SOLVENTACCESSIBLEAREA>
<BURIEDSURFACEAREA>0</BURIEDSURFACEAREA>
<BURIEDSURFACEAREASCORE>0</BURIEDSURFACEAREASCORE>
<SOLVATIONENERGY>0</SOLVATIONENERGY>
</RESIDUE>
<RESIDUE>
<STRUCTURE> B:GLY 166    </STRUCTURE>
<HSDC>    </HSDC>
<SOLVENTACCESSIBLEAREA>68.7282</SOLVENTACCESSIBLEAREA>
<BURIEDSURFACEAREA>0</BURIEDSURFACEAREA>
<BURIEDSURFACEAREASCORE>0</BURIEDSURFACEAREASCORE>
<SOLVATIONENERGY>0</SOLVATIONENERGY>
</RESIDUE>
<RESIDUE>
<STRUCTURE> B:ASN 167    </STRUCTURE>
<HSDC>    </HSDC>
<SOLVENTACCESSIBLEAREA>87.8237</SOLVENTACCESSIBLEAREA>
<BURIEDSURFACEAREA>0</BURIEDSURFACEAREA>
<BURIEDSURFACEAREASCORE>0</BURIEDSURFACEAREASCORE>
<SOLVATIONENERGY>0</SOLVATIONENERGY>
</RESIDUE>
<RESIDUE>
<STRUCTURE> B:ILE 168    </STRUCTURE>
<HSDC>    </HSDC>
<SOLVENTACCESSIBLEAREA>15.0006</SOLVENTACCESSIBLEAREA>
<BURIEDSURFACEAREA>0</BURIEDSURFACEAREA>
<BURIEDSURFACEAREASCORE>0</BURIEDSURFACEAREASCORE>
<SOLVATIONENERGY>0</SOLVATIONENERGY>
</RESIDUE>
<RESIDUE>
<STRUCTURE> B:GLY 169    </STRUCTURE>
<HSDC>    </HSDC>
<SOLVENTACCESSIBLEAREA>25.6703</SOLVENTACCESSIBLEAREA>
<BURIEDSURFACEAREA>0</BURIEDSURFACEAREA>
<BURIEDSURFACEAREASCORE>0</BURIEDSURFACEAREASCORE>
<SOLVATIONENERGY>0</SOLVATIONENERGY>
</RESIDUE>
<RESIDUE>
<STRUCTURE> B:SER 170    </STRUCTURE>
<HSDC>    </HSDC>
<SOLVENTACCESSIBLEAREA>70.975</SOLVENTACCESSIBLEAREA>
<BURIEDSURFACEAREA>0</BURIEDSURFACEAREA>
<BURIEDSURFACEAREASCORE>0</BURIEDSURFACEAREASCORE>
<SOLVATIONENERGY>0</SOLVATIONENERGY>
</RESIDUE>
<RESIDUE>
<STRUCTURE> B:ASN 171    </STRUCTURE>
<HSDC>    </HSDC>
<SOLVENTACCESSIBLEAREA>129.1</SOLVENTACCESSIBLEAREA>
<BURIEDSURFACEAREA>0</BURIEDSURFACEAREA>
<BURIEDSURFACEAREASCORE>0</BURIEDSURFACEAREASCORE>
<SOLVATIONENERGY>0</SOLVATIONENERGY>
</RESIDUE>
<RESIDUE>
<STRUCTURE> B:THR 172    </STRUCTURE>
<HSDC>    </HSDC>
<SOLVENTACCESSIBLEAREA>10.4869</SOLVENTACCESSIBLEAREA>
<BURIEDSURFACEAREA>0</BURIEDSURFACEAREA>
<BURIEDSURFACEAREASCORE>0</BURIEDSURFACEAREASCORE>
<SOLVATIONENERGY>0</SOLVATIONENERGY>
</RESIDUE>
<RESIDUE>
<STRUCTURE> B:THR 173    </STRUCTURE>
<HSDC>    </HSDC>
<SOLVENTACCESSIBLEAREA>25.0993</SOLVENTACCESSIBLEAREA>
<BURIEDSURFACEAREA>0</BURIEDSURFACEAREA>
<BURIEDSURFACEAREASCORE>0</BURIEDSURFACEAREASCORE>
<SOLVATIONENERGY>0</SOLVATIONENERGY>
</RESIDUE>
<RESIDUE>
<STRUCTURE> B:LEU 174    </STRUCTURE>
<HSDC>    </HSDC>
<SOLVENTACCESSIBLEAREA>0</SOLVENTACCESSIBLEAREA>
<BURIEDSURFACEAREA>0</BURIEDSURFACEAREA>
<BURIEDSURFACEAREASCORE>0</BURIEDSURFACEAREASCORE>
<SOLVATIONENERGY>0</SOLVATIONENERGY>
</RESIDUE>
<RESIDUE>
<STRUCTURE> B:VAL 175    </STRUCTURE>
<HSDC>    </HSDC>
<SOLVENTACCESSIBLEAREA>5.85433</SOLVENTACCESSIBLEAREA>
<BURIEDSURFACEAREA>0</BURIEDSURFACEAREA>
<BURIEDSURFACEAREASCORE>0</BURIEDSURFACEAREASCORE>
<SOLVATIONENERGY>0</SOLVATIONENERGY>
</RESIDUE>
<RESIDUE>
<STRUCTURE> B:LEU 176    </STRUCTURE>
<HSDC>    </HSDC>
<SOLVENTACCESSIBLEAREA>0</SOLVENTACCESSIBLEAREA>
<BURIEDSURFACEAREA>0</BURIEDSURFACEAREA>
<BURIEDSURFACEAREASCORE>0</BURIEDSURFACEAREASCORE>
<SOLVATIONENERGY>0</SOLVATIONENERGY>
</RESIDUE>
<RESIDUE>
<STRUCTURE> B:VAL 177    </STRUCTURE>
<HSDC>    </HSDC>
<SOLVENTACCESSIBLEAREA>0</SOLVENTACCESSIBLEAREA>
<BURIEDSURFACEAREA>0</BURIEDSURFACEAREA>
<BURIEDSURFACEAREASCORE>0</BURIEDSURFACEAREASCORE>
<SOLVATIONENERGY>0</SOLVATIONENERGY>
</RESIDUE>
<RESIDUE>
<STRUCTURE> B:ASN 178    </STRUCTURE>
<HSDC>    </HSDC>
<SOLVENTACCESSIBLEAREA>1.00929</SOLVENTACCESSIBLEAREA>
<BURIEDSURFACEAREA>0</BURIEDSURFACEAREA>
<BURIEDSURFACEAREASCORE>0</BURIEDSURFACEAREASCORE>
<SOLVATIONENERGY>0</SOLVATIONENERGY>
</RESIDUE>
<RESIDUE>
<STRUCTURE> B:ALA 179    </STRUCTURE>
<HSDC>    </HSDC>
<SOLVENTACCESSIBLEAREA>0</SOLVENTACCESSIBLEAREA>
<BURIEDSURFACEAREA>0</BURIEDSURFACEAREA>
<BURIEDSURFACEAREASCORE>0</BURIEDSURFACEAREASCORE>
<SOLVATIONENERGY>0</SOLVATIONENERGY>
</RESIDUE>
<RESIDUE>
<STRUCTURE> B:ILE 180    </STRUCTURE>
<HSDC>    </HSDC>
<SOLVENTACCESSIBLEAREA>1.50791</SOLVENTACCESSIBLEAREA>
<BURIEDSURFACEAREA>0</BURIEDSURFACEAREA>
<BURIEDSURFACEAREASCORE>0</BURIEDSURFACEAREASCORE>
<SOLVATIONENERGY>0</SOLVATIONENERGY>
</RESIDUE>
<RESIDUE>
<STRUCTURE> B:TYR 181    </STRUCTURE>
<HSDC>    </HSDC>
<SOLVENTACCESSIBLEAREA>1.51704</SOLVENTACCESSIBLEAREA>
<BURIEDSURFACEAREA>0</BURIEDSURFACEAREA>
<BURIEDSURFACEAREASCORE>0</BURIEDSURFACEAREASCORE>
<SOLVATIONENERGY>0</SOLVATIONENERGY>
</RESIDUE>
<RESIDUE>
<STRUCTURE> B:PHE 182    </STRUCTURE>
<HSDC>    </HSDC>
<SOLVENTACCESSIBLEAREA>0.782803</SOLVENTACCESSIBLEAREA>
<BURIEDSURFACEAREA>0</BURIEDSURFACEAREA>
<BURIEDSURFACEAREASCORE>0</BURIEDSURFACEAREASCORE>
<SOLVATIONENERGY>0</SOLVATIONENERGY>
</RESIDUE>
<RESIDUE>
<STRUCTURE> B:LYS 183    </STRUCTURE>
<HSDC>    </HSDC>
<SOLVENTACCESSIBLEAREA>50.3361</SOLVENTACCESSIBLEAREA>
<BURIEDSURFACEAREA>0</BURIEDSURFACEAREA>
<BURIEDSURFACEAREASCORE>0</BURIEDSURFACEAREASCORE>
<SOLVATIONENERGY>0</SOLVATIONENERGY>
</RESIDUE>
<RESIDUE>
<STRUCTURE> B:GLY 184    </STRUCTURE>
<HSDC>    </HSDC>
<SOLVENTACCESSIBLEAREA>3.27193</SOLVENTACCESSIBLEAREA>
<BURIEDSURFACEAREA>0</BURIEDSURFACEAREA>
<BURIEDSURFACEAREASCORE>0</BURIEDSURFACEAREASCORE>
<SOLVATIONENERGY>0</SOLVATIONENERGY>
</RESIDUE>
<RESIDUE>
<STRUCTURE> B:GLN 185    </STRUCTURE>
<HSDC>    </HSDC>
<SOLVENTACCESSIBLEAREA>9.1421</SOLVENTACCESSIBLEAREA>
<BURIEDSURFACEAREA>0</BURIEDSURFACEAREA>
<BURIEDSURFACEAREASCORE>0</BURIEDSURFACEAREASCORE>
<SOLVATIONENERGY>0</SOLVATIONENERGY>
</RESIDUE>
<RESIDUE>
<STRUCTURE> B:TRP 186    </STRUCTURE>
<HSDC>    </HSDC>
<SOLVENTACCESSIBLEAREA>5.32662</SOLVENTACCESSIBLEAREA>
<BURIEDSURFACEAREA>0</BURIEDSURFACEAREA>
<BURIEDSURFACEAREASCORE>0</BURIEDSURFACEAREASCORE>
<SOLVATIONENERGY>0</SOLVATIONENERGY>
</RESIDUE>
<RESIDUE>
<STRUCTURE> B:GLU 187    </STRUCTURE>
<HSDC>    </HSDC>
<SOLVENTACCESSIBLEAREA>69.0368</SOLVENTACCESSIBLEAREA>
<BURIEDSURFACEAREA>0</BURIEDSURFACEAREA>
<BURIEDSURFACEAREASCORE>0</BURIEDSURFACEAREASCORE>
<SOLVATIONENERGY>0</SOLVATIONENERGY>
</RESIDUE>
<RESIDUE>
<STRUCTURE> B:LYS 188    </STRUCTURE>
<HSDC>    </HSDC>
<SOLVENTACCESSIBLEAREA>79.795</SOLVENTACCESSIBLEAREA>
<BURIEDSURFACEAREA>0</BURIEDSURFACEAREA>
<BURIEDSURFACEAREASCORE>0</BURIEDSURFACEAREASCORE>
<SOLVATIONENERGY>0</SOLVATIONENERGY>
</RESIDUE>
<RESIDUE>
<STRUCTURE> B:LYS 189    </STRUCTURE>
<HSDC>    </HSDC>
<SOLVENTACCESSIBLEAREA>47.0902</SOLVENTACCESSIBLEAREA>
<BURIEDSURFACEAREA>0</BURIEDSURFACEAREA>
<BURIEDSURFACEAREASCORE>0</BURIEDSURFACEAREASCORE>
<SOLVATIONENERGY>0</SOLVATIONENERGY>
</RESIDUE>
<RESIDUE>
<STRUCTURE> B:PHE 190    </STRUCTURE>
<HSDC>    </HSDC>
<SOLVENTACCESSIBLEAREA>8.69987</SOLVENTACCESSIBLEAREA>
<BURIEDSURFACEAREA>0</BURIEDSURFACEAREA>
<BURIEDSURFACEAREASCORE>0</BURIEDSURFACEAREASCORE>
<SOLVATIONENERGY>0</SOLVATIONENERGY>
</RESIDUE>
<RESIDUE>
<STRUCTURE> B:ASN 191    </STRUCTURE>
<HSDC>    </HSDC>
<SOLVENTACCESSIBLEAREA>78.3315</SOLVENTACCESSIBLEAREA>
<BURIEDSURFACEAREA>37.5731</BURIEDSURFACEAREA>
<BURIEDSURFACEAREASCORE>5</BURIEDSURFACEAREASCORE>
<SOLVATIONENERGY>-0.388477</SOLVATIONENERGY>
</RESIDUE>
<RESIDUE>
<STRUCTURE> B:LYS 192    </STRUCTURE>
<HSDC>    </HSDC>
<SOLVENTACCESSIBLEAREA>129.054</SOLVENTACCESSIBLEAREA>
<BURIEDSURFACEAREA>0</BURIEDSURFACEAREA>
<BURIEDSURFACEAREASCORE>0</BURIEDSURFACEAREASCORE>
<SOLVATIONENERGY>0</SOLVATIONENERGY>
</RESIDUE>
<RESIDUE>
<STRUCTURE> B:GLU 193    </STRUCTURE>
<HSDC>    </HSDC>
<SOLVENTACCESSIBLEAREA>146.4</SOLVENTACCESSIBLEAREA>
<BURIEDSURFACEAREA>14.6571</BURIEDSURFACEAREA>
<BURIEDSURFACEAREASCORE>2</BURIEDSURFACEAREASCORE>
<SOLVATIONENERGY>-0.147204</SOLVATIONENERGY>
</RESIDUE>
<RESIDUE>
<STRUCTURE> B:ASP 194    </STRUCTURE>
<HSDC>    </HSDC>
<SOLVENTACCESSIBLEAREA>64.1659</SOLVENTACCESSIBLEAREA>
<BURIEDSURFACEAREA>29.2568</BURIEDSURFACEAREA>
<BURIEDSURFACEAREASCORE>5</BURIEDSURFACEAREASCORE>
<SOLVATIONENERGY>-0.257929</SOLVATIONENERGY>
</RESIDUE>
<RESIDUE>
<STRUCTURE> B:THR 195    </STRUCTURE>
<HSDC>    </HSDC>
<SOLVENTACCESSIBLEAREA>22.1669</SOLVENTACCESSIBLEAREA>
<BURIEDSURFACEAREA>0</BURIEDSURFACEAREA>
<BURIEDSURFACEAREASCORE>0</BURIEDSURFACEAREASCORE>
<SOLVATIONENERGY>0</SOLVATIONENERGY>
</RESIDUE>
<RESIDUE>
<STRUCTURE> B:LYS 196    </STRUCTURE>
<HSDC>    </HSDC>
<SOLVENTACCESSIBLEAREA>133.028</SOLVENTACCESSIBLEAREA>
<BURIEDSURFACEAREA>1.44952</BURIEDSURFACEAREA>
<BURIEDSURFACEAREASCORE>1</BURIEDSURFACEAREASCORE>
<SOLVATIONENERGY>-0.0536984</SOLVATIONENERGY>
</RESIDUE>
<RESIDUE>
<STRUCTURE> B:GLU 197    </STRUCTURE>
<HSDC>    </HSDC>
<SOLVENTACCESSIBLEAREA>115.113</SOLVENTACCESSIBLEAREA>
<BURIEDSURFACEAREA>0</BURIEDSURFACEAREA>
<BURIEDSURFACEAREASCORE>0</BURIEDSURFACEAREASCORE>
<SOLVATIONENERGY>0</SOLVATIONENERGY>
</RESIDUE>
<RESIDUE>
<STRUCTURE> B:GLU 198    </STRUCTURE>
<HSDC>    </HSDC>
<SOLVENTACCESSIBLEAREA>46.7002</SOLVENTACCESSIBLEAREA>
<BURIEDSURFACEAREA>0</BURIEDSURFACEAREA>
<BURIEDSURFACEAREASCORE>0</BURIEDSURFACEAREASCORE>
<SOLVATIONENERGY>0</SOLVATIONENERGY>
</RESIDUE>
<RESIDUE>
<STRUCTURE> B:LYS 199    </STRUCTURE>
<HSDC>    </HSDC>
<SOLVENTACCESSIBLEAREA>103.93</SOLVENTACCESSIBLEAREA>
<BURIEDSURFACEAREA>0</BURIEDSURFACEAREA>
<BURIEDSURFACEAREASCORE>0</BURIEDSURFACEAREASCORE>
<SOLVATIONENERGY>0</SOLVATIONENERGY>
</RESIDUE>
<RESIDUE>
<STRUCTURE> B:PHE 200    </STRUCTURE>
<HSDC>    </HSDC>
<SOLVENTACCESSIBLEAREA>0</SOLVENTACCESSIBLEAREA>
<BURIEDSURFACEAREA>0</BURIEDSURFACEAREA>
<BURIEDSURFACEAREASCORE>0</BURIEDSURFACEAREASCORE>
<SOLVATIONENERGY>0</SOLVATIONENERGY>
</RESIDUE>
<RESIDUE>
<STRUCTURE> B:TRP 201    </STRUCTURE>
<HSDC>    </HSDC>
<SOLVENTACCESSIBLEAREA>64.198</SOLVENTACCESSIBLEAREA>
<BURIEDSURFACEAREA>0</BURIEDSURFACEAREA>
<BURIEDSURFACEAREASCORE>0</BURIEDSURFACEAREASCORE>
<SOLVATIONENERGY>0</SOLVATIONENERGY>
</RESIDUE>
<RESIDUE>
<STRUCTURE> B:PRO 202    </STRUCTURE>
<HSDC>    </HSDC>
<SOLVENTACCESSIBLEAREA>32.2299</SOLVENTACCESSIBLEAREA>
<BURIEDSURFACEAREA>0</BURIEDSURFACEAREA>
<BURIEDSURFACEAREASCORE>0</BURIEDSURFACEAREASCORE>
<SOLVATIONENERGY>0</SOLVATIONENERGY>
</RESIDUE>
<RESIDUE>
<STRUCTURE> B:ASN 203    </STRUCTURE>
<HSDC>    </HSDC>
<SOLVENTACCESSIBLEAREA>65.0958</SOLVENTACCESSIBLEAREA>
<BURIEDSURFACEAREA>0</BURIEDSURFACEAREA>
<BURIEDSURFACEAREASCORE>0</BURIEDSURFACEAREASCORE>
<SOLVATIONENERGY>0</SOLVATIONENERGY>
</RESIDUE>
<RESIDUE>
<STRUCTURE> B:LYS 204    </STRUCTURE>
<HSDC>    </HSDC>
<SOLVENTACCESSIBLEAREA>120.854</SOLVENTACCESSIBLEAREA>
<BURIEDSURFACEAREA>0</BURIEDSURFACEAREA>
<BURIEDSURFACEAREASCORE>0</BURIEDSURFACEAREASCORE>
<SOLVATIONENERGY>0</SOLVATIONENERGY>
</RESIDUE>
<RESIDUE>
<STRUCTURE> B:ASN 205    </STRUCTURE>
<HSDC>    </HSDC>
<SOLVENTACCESSIBLEAREA>132.182</SOLVENTACCESSIBLEAREA>
<BURIEDSURFACEAREA>0</BURIEDSURFACEAREA>
<BURIEDSURFACEAREASCORE>0</BURIEDSURFACEAREASCORE>
<SOLVATIONENERGY>0</SOLVATIONENERGY>
</RESIDUE>
<RESIDUE>
<STRUCTURE> B:THR 206    </STRUCTURE>
<HSDC>    </HSDC>
<SOLVENTACCESSIBLEAREA>73.0126</SOLVENTACCESSIBLEAREA>
<BURIEDSURFACEAREA>0</BURIEDSURFACEAREA>
<BURIEDSURFACEAREASCORE>0</BURIEDSURFACEAREASCORE>
<SOLVATIONENERGY>0</SOLVATIONENERGY>
</RESIDUE>
<RESIDUE>
<STRUCTURE> B:TYR 207    </STRUCTURE>
<HSDC>    </HSDC>
<SOLVENTACCESSIBLEAREA>110.662</SOLVENTACCESSIBLEAREA>
<BURIEDSURFACEAREA>0</BURIEDSURFACEAREA>
<BURIEDSURFACEAREASCORE>0</BURIEDSURFACEAREASCORE>
<SOLVATIONENERGY>0</SOLVATIONENERGY>
</RESIDUE>
<RESIDUE>
<STRUCTURE> B:LYS 208    </STRUCTURE>
<HSDC>    </HSDC>
<SOLVENTACCESSIBLEAREA>97.8546</SOLVENTACCESSIBLEAREA>
<BURIEDSURFACEAREA>0</BURIEDSURFACEAREA>
<BURIEDSURFACEAREASCORE>0</BURIEDSURFACEAREASCORE>
<SOLVATIONENERGY>0</SOLVATIONENERGY>
</RESIDUE>
<RESIDUE>
<STRUCTURE> B:SER 209    </STRUCTURE>
<HSDC>    </HSDC>
<SOLVENTACCESSIBLEAREA>63.1787</SOLVENTACCESSIBLEAREA>
<BURIEDSURFACEAREA>0</BURIEDSURFACEAREA>
<BURIEDSURFACEAREASCORE>0</BURIEDSURFACEAREASCORE>
<SOLVATIONENERGY>0</SOLVATIONENERGY>
</RESIDUE>
<RESIDUE>
<STRUCTURE> B:ILE 210    </STRUCTURE>
<HSDC>    </HSDC>
<SOLVENTACCESSIBLEAREA>13.729</SOLVENTACCESSIBLEAREA>
<BURIEDSURFACEAREA>0</BURIEDSURFACEAREA>
<BURIEDSURFACEAREASCORE>0</BURIEDSURFACEAREASCORE>
<SOLVATIONENERGY>0</SOLVATIONENERGY>
</RESIDUE>
<RESIDUE>
<STRUCTURE> B:GLN 211    </STRUCTURE>
<HSDC>    </HSDC>
<SOLVENTACCESSIBLEAREA>75.9019</SOLVENTACCESSIBLEAREA>
<BURIEDSURFACEAREA>0</BURIEDSURFACEAREA>
<BURIEDSURFACEAREASCORE>0</BURIEDSURFACEAREASCORE>
<SOLVATIONENERGY>0</SOLVATIONENERGY>
</RESIDUE>
<RESIDUE>
<STRUCTURE> B:MET 212    </STRUCTURE>
<HSDC>    </HSDC>
<SOLVENTACCESSIBLEAREA>1.26813</SOLVENTACCESSIBLEAREA>
<BURIEDSURFACEAREA>0</BURIEDSURFACEAREA>
<BURIEDSURFACEAREASCORE>0</BURIEDSURFACEAREASCORE>
<SOLVATIONENERGY>0</SOLVATIONENERGY>
</RESIDUE>
<RESIDUE>
<STRUCTURE> B:MET 213    </STRUCTURE>
<HSDC>    </HSDC>
<SOLVENTACCESSIBLEAREA>0</SOLVENTACCESSIBLEAREA>
<BURIEDSURFACEAREA>0</BURIEDSURFACEAREA>
<BURIEDSURFACEAREASCORE>0</BURIEDSURFACEAREASCORE>
<SOLVATIONENERGY>0</SOLVATIONENERGY>
</RESIDUE>
<RESIDUE>
<STRUCTURE> B:ARG 214    </STRUCTURE>
<HSDC>    </HSDC>
<SOLVENTACCESSIBLEAREA>117.142</SOLVENTACCESSIBLEAREA>
<BURIEDSURFACEAREA>21.9972</BURIEDSURFACEAREA>
<BURIEDSURFACEAREASCORE>2</BURIEDSURFACEAREASCORE>
<SOLVATIONENERGY>-0.246781</SOLVATIONENERGY>
</RESIDUE>
<RESIDUE>
<STRUCTURE> B:GLN 215    </STRUCTURE>
<HSDC>    </HSDC>
<SOLVENTACCESSIBLEAREA>28.22</SOLVENTACCESSIBLEAREA>
<BURIEDSURFACEAREA>2.9774</BURIEDSURFACEAREA>
<BURIEDSURFACEAREASCORE>2</BURIEDSURFACEAREASCORE>
<SOLVATIONENERGY>0.0476384</SOLVATIONENERGY>
</RESIDUE>
<RESIDUE>
<STRUCTURE> B:TYR 216    </STRUCTURE>
<HSDC>    </HSDC>
<SOLVENTACCESSIBLEAREA>80.4265</SOLVENTACCESSIBLEAREA>
<BURIEDSURFACEAREA>54.9398</BURIEDSURFACEAREA>
<BURIEDSURFACEAREASCORE>7</BURIEDSURFACEAREASCORE>
<SOLVATIONENERGY>0.605014</SOLVATIONENERGY>
</RESIDUE>
<RESIDUE>
<STRUCTURE> B:THR 217    </STRUCTURE>
<HSDC>    </HSDC>
<SOLVENTACCESSIBLEAREA>15.7204</SOLVENTACCESSIBLEAREA>
<BURIEDSURFACEAREA>0</BURIEDSURFACEAREA>
<BURIEDSURFACEAREASCORE>0</BURIEDSURFACEAREASCORE>
<SOLVATIONENERGY>0</SOLVATIONENERGY>
</RESIDUE>
<RESIDUE>
<STRUCTURE> B:SER 218    </STRUCTURE>
<HSDC>    </HSDC>
<SOLVENTACCESSIBLEAREA>29.4117</SOLVENTACCESSIBLEAREA>
<BURIEDSURFACEAREA>0</BURIEDSURFACEAREA>
<BURIEDSURFACEAREASCORE>0</BURIEDSURFACEAREASCORE>
<SOLVATIONENERGY>0</SOLVATIONENERGY>
</RESIDUE>
<RESIDUE>
<STRUCTURE> B:PHE 219    </STRUCTURE>
<HSDC>    </HSDC>
<SOLVENTACCESSIBLEAREA>8.40172</SOLVENTACCESSIBLEAREA>
<BURIEDSURFACEAREA>0</BURIEDSURFACEAREA>
<BURIEDSURFACEAREASCORE>0</BURIEDSURFACEAREASCORE>
<SOLVATIONENERGY>0</SOLVATIONENERGY>
</RESIDUE>
<RESIDUE>
<STRUCTURE> B:HIS 220    </STRUCTURE>
<HSDC>    </HSDC>
<SOLVENTACCESSIBLEAREA>59.5513</SOLVENTACCESSIBLEAREA>
<BURIEDSURFACEAREA>0</BURIEDSURFACEAREA>
<BURIEDSURFACEAREASCORE>0</BURIEDSURFACEAREASCORE>
<SOLVATIONENERGY>0</SOLVATIONENERGY>
</RESIDUE>
<RESIDUE>
<STRUCTURE> B:PHE 221    </STRUCTURE>
<HSDC>    </HSDC>
<SOLVENTACCESSIBLEAREA>2.47093</SOLVENTACCESSIBLEAREA>
<BURIEDSURFACEAREA>0</BURIEDSURFACEAREA>
<BURIEDSURFACEAREASCORE>0</BURIEDSURFACEAREASCORE>
<SOLVATIONENERGY>0</SOLVATIONENERGY>
</RESIDUE>
<RESIDUE>
<STRUCTURE> B:ALA 222    </STRUCTURE>
<HSDC>    </HSDC>
<SOLVENTACCESSIBLEAREA>10.8469</SOLVENTACCESSIBLEAREA>
<BURIEDSURFACEAREA>0</BURIEDSURFACEAREA>
<BURIEDSURFACEAREASCORE>0</BURIEDSURFACEAREASCORE>
<SOLVATIONENERGY>0</SOLVATIONENERGY>
</RESIDUE>
<RESIDUE>
<STRUCTURE> B:SER 223    </STRUCTURE>
<HSDC>    </HSDC>
<SOLVENTACCESSIBLEAREA>66.0804</SOLVENTACCESSIBLEAREA>
<BURIEDSURFACEAREA>0</BURIEDSURFACEAREA>
<BURIEDSURFACEAREASCORE>0</BURIEDSURFACEAREASCORE>
<SOLVATIONENERGY>0</SOLVATIONENERGY>
</RESIDUE>
<RESIDUE>
<STRUCTURE> B:LEU 224    </STRUCTURE>
<HSDC>    </HSDC>
<SOLVENTACCESSIBLEAREA>17.8151</SOLVENTACCESSIBLEAREA>
<BURIEDSURFACEAREA>0</BURIEDSURFACEAREA>
<BURIEDSURFACEAREASCORE>0</BURIEDSURFACEAREASCORE>
<SOLVATIONENERGY>0</SOLVATIONENERGY>
</RESIDUE>
<RESIDUE>
<STRUCTURE> B:GLU 225    </STRUCTURE>
<HSDC>    </HSDC>
<SOLVENTACCESSIBLEAREA>138.874</SOLVENTACCESSIBLEAREA>
<BURIEDSURFACEAREA>0</BURIEDSURFACEAREA>
<BURIEDSURFACEAREASCORE>0</BURIEDSURFACEAREASCORE>
<SOLVATIONENERGY>0</SOLVATIONENERGY>
</RESIDUE>
<RESIDUE>
<STRUCTURE> B:ASP 226    </STRUCTURE>
<HSDC>    </HSDC>
<SOLVENTACCESSIBLEAREA>127.294</SOLVENTACCESSIBLEAREA>
<BURIEDSURFACEAREA>0</BURIEDSURFACEAREA>
<BURIEDSURFACEAREASCORE>0</BURIEDSURFACEAREASCORE>
<SOLVATIONENERGY>0</SOLVATIONENERGY>
</RESIDUE>
<RESIDUE>
<STRUCTURE> B:VAL 227    </STRUCTURE>
<HSDC>    </HSDC>
<SOLVENTACCESSIBLEAREA>6.26965</SOLVENTACCESSIBLEAREA>
<BURIEDSURFACEAREA>0</BURIEDSURFACEAREA>
<BURIEDSURFACEAREASCORE>0</BURIEDSURFACEAREASCORE>
<SOLVATIONENERGY>0</SOLVATIONENERGY>
</RESIDUE>
<RESIDUE>
<STRUCTURE> B:GLN 228    </STRUCTURE>
<HSDC>    </HSDC>
<SOLVENTACCESSIBLEAREA>96.5165</SOLVENTACCESSIBLEAREA>
<BURIEDSURFACEAREA>0</BURIEDSURFACEAREA>
<BURIEDSURFACEAREASCORE>0</BURIEDSURFACEAREASCORE>
<SOLVATIONENERGY>0</SOLVATIONENERGY>
</RESIDUE>
<RESIDUE>
<STRUCTURE> B:ALA 229    </STRUCTURE>
<HSDC>    </HSDC>
<SOLVENTACCESSIBLEAREA>0.391128</SOLVENTACCESSIBLEAREA>
<BURIEDSURFACEAREA>0</BURIEDSURFACEAREA>
<BURIEDSURFACEAREASCORE>0</BURIEDSURFACEAREASCORE>
<SOLVATIONENERGY>0</SOLVATIONENERGY>
</RESIDUE>
<RESIDUE>
<STRUCTURE> B:LYS 230    </STRUCTURE>
<HSDC>    </HSDC>
<SOLVENTACCESSIBLEAREA>51.8631</SOLVENTACCESSIBLEAREA>
<BURIEDSURFACEAREA>0</BURIEDSURFACEAREA>
<BURIEDSURFACEAREASCORE>0</BURIEDSURFACEAREASCORE>
<SOLVATIONENERGY>0</SOLVATIONENERGY>
</RESIDUE>
<RESIDUE>
<STRUCTURE> B:VAL 231    </STRUCTURE>
<HSDC>    </HSDC>
<SOLVENTACCESSIBLEAREA>0</SOLVENTACCESSIBLEAREA>
<BURIEDSURFACEAREA>0</BURIEDSURFACEAREA>
<BURIEDSURFACEAREASCORE>0</BURIEDSURFACEAREASCORE>
<SOLVATIONENERGY>0</SOLVATIONENERGY>
</RESIDUE>
<RESIDUE>
<STRUCTURE> B:LEU 232    </STRUCTURE>
<HSDC>    </HSDC>
<SOLVENTACCESSIBLEAREA>0</SOLVENTACCESSIBLEAREA>
<BURIEDSURFACEAREA>0</BURIEDSURFACEAREA>
<BURIEDSURFACEAREASCORE>0</BURIEDSURFACEAREASCORE>
<SOLVATIONENERGY>0</SOLVATIONENERGY>
</RESIDUE>
<RESIDUE>
<STRUCTURE> B:GLU 233    </STRUCTURE>
<HSDC>    </HSDC>
<SOLVENTACCESSIBLEAREA>11.4257</SOLVENTACCESSIBLEAREA>
<BURIEDSURFACEAREA>0</BURIEDSURFACEAREA>
<BURIEDSURFACEAREASCORE>0</BURIEDSURFACEAREASCORE>
<SOLVATIONENERGY>0</SOLVATIONENERGY>
</RESIDUE>
<RESIDUE>
<STRUCTURE> B:ILE 234    </STRUCTURE>
<HSDC>    </HSDC>
<SOLVENTACCESSIBLEAREA>2.65407</SOLVENTACCESSIBLEAREA>
<BURIEDSURFACEAREA>0</BURIEDSURFACEAREA>
<BURIEDSURFACEAREASCORE>0</BURIEDSURFACEAREASCORE>
<SOLVATIONENERGY>0</SOLVATIONENERGY>
</RESIDUE>
<RESIDUE>
<STRUCTURE> B:PRO 235    </STRUCTURE>
<HSDC>    </HSDC>
<SOLVENTACCESSIBLEAREA>29.7615</SOLVENTACCESSIBLEAREA>
<BURIEDSURFACEAREA>0</BURIEDSURFACEAREA>
<BURIEDSURFACEAREASCORE>0</BURIEDSURFACEAREASCORE>
<SOLVATIONENERGY>0</SOLVATIONENERGY>
</RESIDUE>
<RESIDUE>
<STRUCTURE> B:TYR 236    </STRUCTURE>
<HSDC>    </HSDC>
<SOLVENTACCESSIBLEAREA>4.0405</SOLVENTACCESSIBLEAREA>
<BURIEDSURFACEAREA>0</BURIEDSURFACEAREA>
<BURIEDSURFACEAREASCORE>0</BURIEDSURFACEAREASCORE>
<SOLVATIONENERGY>0</SOLVATIONENERGY>
</RESIDUE>
<RESIDUE>
<STRUCTURE> B:LYS 237    </STRUCTURE>
<HSDC>    </HSDC>
<SOLVENTACCESSIBLEAREA>77.4215</SOLVENTACCESSIBLEAREA>
<BURIEDSURFACEAREA>0</BURIEDSURFACEAREA>
<BURIEDSURFACEAREASCORE>0</BURIEDSURFACEAREASCORE>
<SOLVATIONENERGY>0</SOLVATIONENERGY>
</RESIDUE>
<RESIDUE>
<STRUCTURE> B:GLY 238    </STRUCTURE>
<HSDC>    </HSDC>
<SOLVENTACCESSIBLEAREA>52.8434</SOLVENTACCESSIBLEAREA>
<BURIEDSURFACEAREA>0</BURIEDSURFACEAREA>
<BURIEDSURFACEAREASCORE>0</BURIEDSURFACEAREASCORE>
<SOLVATIONENERGY>0</SOLVATIONENERGY>
</RESIDUE>
<RESIDUE>
<STRUCTURE> B:LYS 239    </STRUCTURE>
<HSDC>    </HSDC>
<SOLVENTACCESSIBLEAREA>120.034</SOLVENTACCESSIBLEAREA>
<BURIEDSURFACEAREA>0</BURIEDSURFACEAREA>
<BURIEDSURFACEAREASCORE>0</BURIEDSURFACEAREASCORE>
<SOLVATIONENERGY>0</SOLVATIONENERGY>
</RESIDUE>
<RESIDUE>
<STRUCTURE> B:ASP 240    </STRUCTURE>
<HSDC>    </HSDC>
<SOLVENTACCESSIBLEAREA>86.6707</SOLVENTACCESSIBLEAREA>
<BURIEDSURFACEAREA>0</BURIEDSURFACEAREA>
<BURIEDSURFACEAREASCORE>0</BURIEDSURFACEAREASCORE>
<SOLVATIONENERGY>0</SOLVATIONENERGY>
</RESIDUE>
<RESIDUE>
<STRUCTURE> B:LEU 241    </STRUCTURE>
<HSDC>    </HSDC>
<SOLVENTACCESSIBLEAREA>4.72976</SOLVENTACCESSIBLEAREA>
<BURIEDSURFACEAREA>0</BURIEDSURFACEAREA>
<BURIEDSURFACEAREASCORE>0</BURIEDSURFACEAREASCORE>
<SOLVATIONENERGY>0</SOLVATIONENERGY>
</RESIDUE>
<RESIDUE>
<STRUCTURE> B:SER 242    </STRUCTURE>
<HSDC>    </HSDC>
<SOLVENTACCESSIBLEAREA>0.123122</SOLVENTACCESSIBLEAREA>
<BURIEDSURFACEAREA>0</BURIEDSURFACEAREA>
<BURIEDSURFACEAREASCORE>0</BURIEDSURFACEAREASCORE>
<SOLVATIONENERGY>0</SOLVATIONENERGY>
</RESIDUE>
<RESIDUE>
<STRUCTURE> B:MET 243    </STRUCTURE>
<HSDC>    </HSDC>
<SOLVENTACCESSIBLEAREA>0.165877</SOLVENTACCESSIBLEAREA>
<BURIEDSURFACEAREA>0</BURIEDSURFACEAREA>
<BURIEDSURFACEAREASCORE>0</BURIEDSURFACEAREASCORE>
<SOLVATIONENERGY>0</SOLVATIONENERGY>
</RESIDUE>
<RESIDUE>
<STRUCTURE> B:ILE 244    </STRUCTURE>
<HSDC>    </HSDC>
<SOLVENTACCESSIBLEAREA>0.333869</SOLVENTACCESSIBLEAREA>
<BURIEDSURFACEAREA>0</BURIEDSURFACEAREA>
<BURIEDSURFACEAREASCORE>0</BURIEDSURFACEAREASCORE>
<SOLVATIONENERGY>0</SOLVATIONENERGY>
</RESIDUE>
<RESIDUE>
<STRUCTURE> B:VAL 245    </STRUCTURE>
<HSDC>    </HSDC>
<SOLVENTACCESSIBLEAREA>0</SOLVENTACCESSIBLEAREA>
<BURIEDSURFACEAREA>0</BURIEDSURFACEAREA>
<BURIEDSURFACEAREASCORE>0</BURIEDSURFACEAREASCORE>
<SOLVATIONENERGY>0</SOLVATIONENERGY>
</RESIDUE>
<RESIDUE>
<STRUCTURE> B:LEU 246    </STRUCTURE>
<HSDC>    </HSDC>
<SOLVENTACCESSIBLEAREA>0.501821</SOLVENTACCESSIBLEAREA>
<BURIEDSURFACEAREA>0</BURIEDSURFACEAREA>
<BURIEDSURFACEAREASCORE>0</BURIEDSURFACEAREASCORE>
<SOLVATIONENERGY>0</SOLVATIONENERGY>
</RESIDUE>
<RESIDUE>
<STRUCTURE> B:LEU 247    </STRUCTURE>
<HSDC>    </HSDC>
<SOLVENTACCESSIBLEAREA>8.82339</SOLVENTACCESSIBLEAREA>
<BURIEDSURFACEAREA>0</BURIEDSURFACEAREA>
<BURIEDSURFACEAREASCORE>0</BURIEDSURFACEAREASCORE>
<SOLVATIONENERGY>0</SOLVATIONENERGY>
</RESIDUE>
<RESIDUE>
<STRUCTURE> B:PRO 248    </STRUCTURE>
<HSDC>    </HSDC>
<SOLVENTACCESSIBLEAREA>1.1924</SOLVENTACCESSIBLEAREA>
<BURIEDSURFACEAREA>0</BURIEDSURFACEAREA>
<BURIEDSURFACEAREASCORE>0</BURIEDSURFACEAREASCORE>
<SOLVATIONENERGY>0</SOLVATIONENERGY>
</RESIDUE>
<RESIDUE>
<STRUCTURE> B:ASN 249    </STRUCTURE>
<HSDC>    </HSDC>
<SOLVENTACCESSIBLEAREA>72.1183</SOLVENTACCESSIBLEAREA>
<BURIEDSURFACEAREA>0</BURIEDSURFACEAREA>
<BURIEDSURFACEAREASCORE>0</BURIEDSURFACEAREASCORE>
<SOLVATIONENERGY>0</SOLVATIONENERGY>
</RESIDUE>
<RESIDUE>
<STRUCTURE> B:GLU 250    </STRUCTURE>
<HSDC>    </HSDC>
<SOLVENTACCESSIBLEAREA>109.775</SOLVENTACCESSIBLEAREA>
<BURIEDSURFACEAREA>0</BURIEDSURFACEAREA>
<BURIEDSURFACEAREASCORE>0</BURIEDSURFACEAREASCORE>
<SOLVATIONENERGY>0</SOLVATIONENERGY>
</RESIDUE>
<RESIDUE>
<STRUCTURE> B:ILE 251    </STRUCTURE>
<HSDC>    </HSDC>
<SOLVENTACCESSIBLEAREA>55.5172</SOLVENTACCESSIBLEAREA>
<BURIEDSURFACEAREA>0</BURIEDSURFACEAREA>
<BURIEDSURFACEAREASCORE>0</BURIEDSURFACEAREASCORE>
<SOLVATIONENERGY>0</SOLVATIONENERGY>
</RESIDUE>
<RESIDUE>
<STRUCTURE> B:ASP 252    </STRUCTURE>
<HSDC>    </HSDC>
<SOLVENTACCESSIBLEAREA>71.0374</SOLVENTACCESSIBLEAREA>
<BURIEDSURFACEAREA>0</BURIEDSURFACEAREA>
<BURIEDSURFACEAREASCORE>0</BURIEDSURFACEAREASCORE>
<SOLVATIONENERGY>0</SOLVATIONENERGY>
</RESIDUE>
<RESIDUE>
<STRUCTURE> B:GLY 253    </STRUCTURE>
<HSDC>    </HSDC>
<SOLVENTACCESSIBLEAREA>12.8164</SOLVENTACCESSIBLEAREA>
<BURIEDSURFACEAREA>0</BURIEDSURFACEAREA>
<BURIEDSURFACEAREASCORE>0</BURIEDSURFACEAREASCORE>
<SOLVATIONENERGY>0</SOLVATIONENERGY>
</RESIDUE>
<RESIDUE>
<STRUCTURE> B:LEU 254    </STRUCTURE>
<HSDC>    </HSDC>
<SOLVENTACCESSIBLEAREA>15.9942</SOLVENTACCESSIBLEAREA>
<BURIEDSURFACEAREA>0</BURIEDSURFACEAREA>
<BURIEDSURFACEAREASCORE>0</BURIEDSURFACEAREASCORE>
<SOLVATIONENERGY>0</SOLVATIONENERGY>
</RESIDUE>
<RESIDUE>
<STRUCTURE> B:GLN 255    </STRUCTURE>
<HSDC>    </HSDC>
<SOLVENTACCESSIBLEAREA>125.73</SOLVENTACCESSIBLEAREA>
<BURIEDSURFACEAREA>0</BURIEDSURFACEAREA>
<BURIEDSURFACEAREASCORE>0</BURIEDSURFACEAREASCORE>
<SOLVATIONENERGY>0</SOLVATIONENERGY>
</RESIDUE>
<RESIDUE>
<STRUCTURE> B:LYS 256    </STRUCTURE>
<HSDC>    </HSDC>
<SOLVENTACCESSIBLEAREA>104.438</SOLVENTACCESSIBLEAREA>
<BURIEDSURFACEAREA>0</BURIEDSURFACEAREA>
<BURIEDSURFACEAREASCORE>0</BURIEDSURFACEAREASCORE>
<SOLVATIONENERGY>0</SOLVATIONENERGY>
</RESIDUE>
<RESIDUE>
<STRUCTURE> B:LEU 257    </STRUCTURE>
<HSDC>    </HSDC>
<SOLVENTACCESSIBLEAREA>0</SOLVENTACCESSIBLEAREA>
<BURIEDSURFACEAREA>0</BURIEDSURFACEAREA>
<BURIEDSURFACEAREASCORE>0</BURIEDSURFACEAREASCORE>
<SOLVATIONENERGY>0</SOLVATIONENERGY>
</RESIDUE>
<RESIDUE>
<STRUCTURE> B:GLU 258    </STRUCTURE>
<HSDC>    </HSDC>
<SOLVENTACCESSIBLEAREA>10.2341</SOLVENTACCESSIBLEAREA>
<BURIEDSURFACEAREA>0</BURIEDSURFACEAREA>
<BURIEDSURFACEAREASCORE>0</BURIEDSURFACEAREASCORE>
<SOLVATIONENERGY>0</SOLVATIONENERGY>
</RESIDUE>
<RESIDUE>
<STRUCTURE> B:GLU 259    </STRUCTURE>
<HSDC>    </HSDC>
<SOLVENTACCESSIBLEAREA>108.473</SOLVENTACCESSIBLEAREA>
<BURIEDSURFACEAREA>0</BURIEDSURFACEAREA>
<BURIEDSURFACEAREASCORE>0</BURIEDSURFACEAREASCORE>
<SOLVATIONENERGY>0</SOLVATIONENERGY>
</RESIDUE>
<RESIDUE>
<STRUCTURE> B:LYS 260    </STRUCTURE>
<HSDC>    </HSDC>
<SOLVENTACCESSIBLEAREA>75.1436</SOLVENTACCESSIBLEAREA>
<BURIEDSURFACEAREA>0</BURIEDSURFACEAREA>
<BURIEDSURFACEAREASCORE>0</BURIEDSURFACEAREASCORE>
<SOLVATIONENERGY>0</SOLVATIONENERGY>
</RESIDUE>
<RESIDUE>
<STRUCTURE> B:LEU 261    </STRUCTURE>
<HSDC>    </HSDC>
<SOLVENTACCESSIBLEAREA>2.48025</SOLVENTACCESSIBLEAREA>
<BURIEDSURFACEAREA>0</BURIEDSURFACEAREA>
<BURIEDSURFACEAREASCORE>0</BURIEDSURFACEAREASCORE>
<SOLVATIONENERGY>0</SOLVATIONENERGY>
</RESIDUE>
<RESIDUE>
<STRUCTURE> B:THR 262    </STRUCTURE>
<HSDC>    </HSDC>
<SOLVENTACCESSIBLEAREA>47.7732</SOLVENTACCESSIBLEAREA>
<BURIEDSURFACEAREA>0</BURIEDSURFACEAREA>
<BURIEDSURFACEAREASCORE>0</BURIEDSURFACEAREASCORE>
<SOLVATIONENERGY>0</SOLVATIONENERGY>
</RESIDUE>
<RESIDUE>
<STRUCTURE> B:ALA 263    </STRUCTURE>
<HSDC>    </HSDC>
<SOLVENTACCESSIBLEAREA>6.79889</SOLVENTACCESSIBLEAREA>
<BURIEDSURFACEAREA>0</BURIEDSURFACEAREA>
<BURIEDSURFACEAREASCORE>0</BURIEDSURFACEAREASCORE>
<SOLVATIONENERGY>0</SOLVATIONENERGY>
</RESIDUE>
<RESIDUE>
<STRUCTURE> B:GLU 264    </STRUCTURE>
<HSDC>    </HSDC>
<SOLVENTACCESSIBLEAREA>103.142</SOLVENTACCESSIBLEAREA>
<BURIEDSURFACEAREA>0</BURIEDSURFACEAREA>
<BURIEDSURFACEAREASCORE>0</BURIEDSURFACEAREASCORE>
<SOLVATIONENERGY>0</SOLVATIONENERGY>
</RESIDUE>
<RESIDUE>
<STRUCTURE> B:LYS 265    </STRUCTURE>
<HSDC>    </HSDC>
<SOLVENTACCESSIBLEAREA>76.5247</SOLVENTACCESSIBLEAREA>
<BURIEDSURFACEAREA>0</BURIEDSURFACEAREA>
<BURIEDSURFACEAREASCORE>0</BURIEDSURFACEAREASCORE>
<SOLVATIONENERGY>0</SOLVATIONENERGY>
</RESIDUE>
<RESIDUE>
<STRUCTURE> B:LEU 266    </STRUCTURE>
<HSDC>    </HSDC>
<SOLVENTACCESSIBLEAREA>2.34608</SOLVENTACCESSIBLEAREA>
<BURIEDSURFACEAREA>0</BURIEDSURFACEAREA>
<BURIEDSURFACEAREASCORE>0</BURIEDSURFACEAREASCORE>
<SOLVATIONENERGY>0</SOLVATIONENERGY>
</RESIDUE>
<RESIDUE>
<STRUCTURE> B:MET 267    </STRUCTURE>
<HSDC>    </HSDC>
<SOLVENTACCESSIBLEAREA>81.5355</SOLVENTACCESSIBLEAREA>
<BURIEDSURFACEAREA>0</BURIEDSURFACEAREA>
<BURIEDSURFACEAREASCORE>0</BURIEDSURFACEAREASCORE>
<SOLVATIONENERGY>0</SOLVATIONENERGY>
</RESIDUE>
<RESIDUE>
<STRUCTURE> B:GLU 268    </STRUCTURE>
<HSDC>    </HSDC>
<SOLVENTACCESSIBLEAREA>98.4191</SOLVENTACCESSIBLEAREA>
<BURIEDSURFACEAREA>0</BURIEDSURFACEAREA>
<BURIEDSURFACEAREASCORE>0</BURIEDSURFACEAREASCORE>
<SOLVATIONENERGY>0</SOLVATIONENERGY>
</RESIDUE>
<RESIDUE>
<STRUCTURE> B:TRP 269    </STRUCTURE>
<HSDC>    </HSDC>
<SOLVENTACCESSIBLEAREA>28.3109</SOLVENTACCESSIBLEAREA>
<BURIEDSURFACEAREA>0</BURIEDSURFACEAREA>
<BURIEDSURFACEAREASCORE>0</BURIEDSURFACEAREASCORE>
<SOLVATIONENERGY>0</SOLVATIONENERGY>
</RESIDUE>
<RESIDUE>
<STRUCTURE> B:THR 270    </STRUCTURE>
<HSDC>    </HSDC>
<SOLVENTACCESSIBLEAREA>5.64066</SOLVENTACCESSIBLEAREA>
<BURIEDSURFACEAREA>0</BURIEDSURFACEAREA>
<BURIEDSURFACEAREASCORE>0</BURIEDSURFACEAREASCORE>
<SOLVATIONENERGY>0</SOLVATIONENERGY>
</RESIDUE>
<RESIDUE>
<STRUCTURE> B:SER 271    </STRUCTURE>
<HSDC>    </HSDC>
<SOLVENTACCESSIBLEAREA>33.6134</SOLVENTACCESSIBLEAREA>
<BURIEDSURFACEAREA>0</BURIEDSURFACEAREA>
<BURIEDSURFACEAREASCORE>0</BURIEDSURFACEAREASCORE>
<SOLVATIONENERGY>0</SOLVATIONENERGY>
</RESIDUE>
<RESIDUE>
<STRUCTURE> B:LEU 272    </STRUCTURE>
<HSDC>    </HSDC>
<SOLVENTACCESSIBLEAREA>112.732</SOLVENTACCESSIBLEAREA>
<BURIEDSURFACEAREA>0</BURIEDSURFACEAREA>
<BURIEDSURFACEAREASCORE>0</BURIEDSURFACEAREASCORE>
<SOLVATIONENERGY>0</SOLVATIONENERGY>
</RESIDUE>
<RESIDUE>
<STRUCTURE> B:GLN 273    </STRUCTURE>
<HSDC>    </HSDC>
<SOLVENTACCESSIBLEAREA>173.967</SOLVENTACCESSIBLEAREA>
<BURIEDSURFACEAREA>0</BURIEDSURFACEAREA>
<BURIEDSURFACEAREASCORE>0</BURIEDSURFACEAREASCORE>
<SOLVATIONENERGY>0</SOLVATIONENERGY>
</RESIDUE>
<RESIDUE>
<STRUCTURE> B:ASN 274    </STRUCTURE>
<HSDC>    </HSDC>
<SOLVENTACCESSIBLEAREA>76.6494</SOLVENTACCESSIBLEAREA>
<BURIEDSURFACEAREA>0</BURIEDSURFACEAREA>
<BURIEDSURFACEAREASCORE>0</BURIEDSURFACEAREASCORE>
<SOLVATIONENERGY>0</SOLVATIONENERGY>
</RESIDUE>
<RESIDUE>
<STRUCTURE> B:MET 275    </STRUCTURE>
<HSDC>    </HSDC>
<SOLVENTACCESSIBLEAREA>12.8567</SOLVENTACCESSIBLEAREA>
<BURIEDSURFACEAREA>0</BURIEDSURFACEAREA>
<BURIEDSURFACEAREASCORE>0</BURIEDSURFACEAREASCORE>
<SOLVATIONENERGY>0</SOLVATIONENERGY>
</RESIDUE>
<RESIDUE>
<STRUCTURE> B:ARG 276    </STRUCTURE>
<HSDC>    </HSDC>
<SOLVENTACCESSIBLEAREA>128.876</SOLVENTACCESSIBLEAREA>
<BURIEDSURFACEAREA>0</BURIEDSURFACEAREA>
<BURIEDSURFACEAREASCORE>0</BURIEDSURFACEAREASCORE>
<SOLVATIONENERGY>0</SOLVATIONENERGY>
</RESIDUE>
<RESIDUE>
<STRUCTURE> B:GLU 277    </STRUCTURE>
<HSDC>    </HSDC>
<SOLVENTACCESSIBLEAREA>108.193</SOLVENTACCESSIBLEAREA>
<BURIEDSURFACEAREA>0</BURIEDSURFACEAREA>
<BURIEDSURFACEAREASCORE>0</BURIEDSURFACEAREASCORE>
<SOLVATIONENERGY>0</SOLVATIONENERGY>
</RESIDUE>
<RESIDUE>
<STRUCTURE> B:THR 278    </STRUCTURE>
<HSDC>    </HSDC>
<SOLVENTACCESSIBLEAREA>3.67038</SOLVENTACCESSIBLEAREA>
<BURIEDSURFACEAREA>0</BURIEDSURFACEAREA>
<BURIEDSURFACEAREASCORE>0</BURIEDSURFACEAREASCORE>
<SOLVATIONENERGY>0</SOLVATIONENERGY>
</RESIDUE>
<RESIDUE>
<STRUCTURE> B:ARG 279    </STRUCTURE>
<HSDC>HS  </HSDC>
<SOLVENTACCESSIBLEAREA>55.735</SOLVENTACCESSIBLEAREA>
<BURIEDSURFACEAREA>44.0733</BURIEDSURFACEAREA>
<BURIEDSURFACEAREASCORE>8</BURIEDSURFACEAREASCORE>
<SOLVATIONENERGY>-1.44049</SOLVATIONENERGY>
</RESIDUE>
<RESIDUE>
<STRUCTURE> B:VAL 280    </STRUCTURE>
<HSDC>    </HSDC>
<SOLVENTACCESSIBLEAREA>0</SOLVENTACCESSIBLEAREA>
<BURIEDSURFACEAREA>0</BURIEDSURFACEAREA>
<BURIEDSURFACEAREASCORE>0</BURIEDSURFACEAREASCORE>
<SOLVATIONENERGY>0</SOLVATIONENERGY>
</RESIDUE>
<RESIDUE>
<STRUCTURE> B:ASP 281    </STRUCTURE>
<HSDC>    </HSDC>
<SOLVENTACCESSIBLEAREA>26.6115</SOLVENTACCESSIBLEAREA>
<BURIEDSURFACEAREA>7.26268</BURIEDSURFACEAREA>
<BURIEDSURFACEAREASCORE>3</BURIEDSURFACEAREASCORE>
<SOLVATIONENERGY>-0.0900415</SOLVATIONENERGY>
</RESIDUE>
<RESIDUE>
<STRUCTURE> B:LEU 282    </STRUCTURE>
<HSDC>    </HSDC>
<SOLVENTACCESSIBLEAREA>0</SOLVENTACCESSIBLEAREA>
<BURIEDSURFACEAREA>0</BURIEDSURFACEAREA>
<BURIEDSURFACEAREASCORE>0</BURIEDSURFACEAREASCORE>
<SOLVATIONENERGY>0</SOLVATIONENERGY>
</RESIDUE>
<RESIDUE>
<STRUCTURE> B:HIS 283    </STRUCTURE>
<HSDC>    </HSDC>
<SOLVENTACCESSIBLEAREA>14.9568</SOLVENTACCESSIBLEAREA>
<BURIEDSURFACEAREA>0</BURIEDSURFACEAREA>
<BURIEDSURFACEAREASCORE>0</BURIEDSURFACEAREASCORE>
<SOLVATIONENERGY>0</SOLVATIONENERGY>
</RESIDUE>
<RESIDUE>
<STRUCTURE> B:LEU 284    </STRUCTURE>
<HSDC>    </HSDC>
<SOLVENTACCESSIBLEAREA>0</SOLVENTACCESSIBLEAREA>
<BURIEDSURFACEAREA>0</BURIEDSURFACEAREA>
<BURIEDSURFACEAREASCORE>0</BURIEDSURFACEAREASCORE>
<SOLVATIONENERGY>0</SOLVATIONENERGY>
</RESIDUE>
<RESIDUE>
<STRUCTURE> B:PRO 285    </STRUCTURE>
<HSDC>    </HSDC>
<SOLVENTACCESSIBLEAREA>0</SOLVENTACCESSIBLEAREA>
<BURIEDSURFACEAREA>0</BURIEDSURFACEAREA>
<BURIEDSURFACEAREASCORE>0</BURIEDSURFACEAREASCORE>
<SOLVATIONENERGY>0</SOLVATIONENERGY>
</RESIDUE>
<RESIDUE>
<STRUCTURE> B:ARG 286    </STRUCTURE>
<HSDC>    </HSDC>
<SOLVENTACCESSIBLEAREA>117.011</SOLVENTACCESSIBLEAREA>
<BURIEDSURFACEAREA>0</BURIEDSURFACEAREA>
<BURIEDSURFACEAREASCORE>0</BURIEDSURFACEAREASCORE>
<SOLVATIONENERGY>0</SOLVATIONENERGY>
</RESIDUE>
<RESIDUE>
<STRUCTURE> B:PHE 287    </STRUCTURE>
<HSDC>    </HSDC>
<SOLVENTACCESSIBLEAREA>14.0426</SOLVENTACCESSIBLEAREA>
<BURIEDSURFACEAREA>0</BURIEDSURFACEAREA>
<BURIEDSURFACEAREASCORE>0</BURIEDSURFACEAREASCORE>
<SOLVATIONENERGY>0</SOLVATIONENERGY>
</RESIDUE>
<RESIDUE>
<STRUCTURE> B:LYS 288    </STRUCTURE>
<HSDC>    </HSDC>
<SOLVENTACCESSIBLEAREA>118.029</SOLVENTACCESSIBLEAREA>
<BURIEDSURFACEAREA>0</BURIEDSURFACEAREA>
<BURIEDSURFACEAREASCORE>0</BURIEDSURFACEAREASCORE>
<SOLVATIONENERGY>0</SOLVATIONENERGY>
</RESIDUE>
<RESIDUE>
<STRUCTURE> B:VAL 289    </STRUCTURE>
<HSDC>    </HSDC>
<SOLVENTACCESSIBLEAREA>3.68356</SOLVENTACCESSIBLEAREA>
<BURIEDSURFACEAREA>0</BURIEDSURFACEAREA>
<BURIEDSURFACEAREASCORE>0</BURIEDSURFACEAREASCORE>
<SOLVATIONENERGY>0</SOLVATIONENERGY>
</RESIDUE>
<RESIDUE>
<STRUCTURE> B:GLU 290    </STRUCTURE>
<HSDC>    </HSDC>
<SOLVENTACCESSIBLEAREA>70.3356</SOLVENTACCESSIBLEAREA>
<BURIEDSURFACEAREA>0</BURIEDSURFACEAREA>
<BURIEDSURFACEAREASCORE>0</BURIEDSURFACEAREASCORE>
<SOLVATIONENERGY>0</SOLVATIONENERGY>
</RESIDUE>
<RESIDUE>
<STRUCTURE> B:GLU 291    </STRUCTURE>
<HSDC>    </HSDC>
<SOLVENTACCESSIBLEAREA>30.7193</SOLVENTACCESSIBLEAREA>
<BURIEDSURFACEAREA>0</BURIEDSURFACEAREA>
<BURIEDSURFACEAREASCORE>0</BURIEDSURFACEAREASCORE>
<SOLVATIONENERGY>0</SOLVATIONENERGY>
</RESIDUE>
<RESIDUE>
<STRUCTURE> B:SER 292    </STRUCTURE>
<HSDC>    </HSDC>
<SOLVENTACCESSIBLEAREA>59.1087</SOLVENTACCESSIBLEAREA>
<BURIEDSURFACEAREA>0</BURIEDSURFACEAREA>
<BURIEDSURFACEAREASCORE>0</BURIEDSURFACEAREASCORE>
<SOLVATIONENERGY>0</SOLVATIONENERGY>
</RESIDUE>
<RESIDUE>
<STRUCTURE> B:TYR 293    </STRUCTURE>
<HSDC>    </HSDC>
<SOLVENTACCESSIBLEAREA>24.3724</SOLVENTACCESSIBLEAREA>
<BURIEDSURFACEAREA>0</BURIEDSURFACEAREA>
<BURIEDSURFACEAREASCORE>0</BURIEDSURFACEAREASCORE>
<SOLVATIONENERGY>0</SOLVATIONENERGY>
</RESIDUE>
<RESIDUE>
<STRUCTURE> B:ASP 294    </STRUCTURE>
<HSDC>    </HSDC>
<SOLVENTACCESSIBLEAREA>85.9435</SOLVENTACCESSIBLEAREA>
<BURIEDSURFACEAREA>0</BURIEDSURFACEAREA>
<BURIEDSURFACEAREASCORE>0</BURIEDSURFACEAREASCORE>
<SOLVATIONENERGY>0</SOLVATIONENERGY>
</RESIDUE>
<RESIDUE>
<STRUCTURE> B:LEU 295    </STRUCTURE>
<HSDC>    </HSDC>
<SOLVENTACCESSIBLEAREA>0.333869</SOLVENTACCESSIBLEAREA>
<BURIEDSURFACEAREA>0</BURIEDSURFACEAREA>
<BURIEDSURFACEAREASCORE>0</BURIEDSURFACEAREASCORE>
<SOLVATIONENERGY>0</SOLVATIONENERGY>
</RESIDUE>
<RESIDUE>
<STRUCTURE> B:LYS 296    </STRUCTURE>
<HSDC>    </HSDC>
<SOLVENTACCESSIBLEAREA>58.2352</SOLVENTACCESSIBLEAREA>
<BURIEDSURFACEAREA>0</BURIEDSURFACEAREA>
<BURIEDSURFACEAREASCORE>0</BURIEDSURFACEAREASCORE>
<SOLVATIONENERGY>0</SOLVATIONENERGY>
</RESIDUE>
<RESIDUE>
<STRUCTURE> B:ASP 297    </STRUCTURE>
<HSDC>    </HSDC>
<SOLVENTACCESSIBLEAREA>103.23</SOLVENTACCESSIBLEAREA>
<BURIEDSURFACEAREA>0</BURIEDSURFACEAREA>
<BURIEDSURFACEAREASCORE>0</BURIEDSURFACEAREASCORE>
<SOLVATIONENERGY>0</SOLVATIONENERGY>
</RESIDUE>
<RESIDUE>
<STRUCTURE> B:THR 298    </STRUCTURE>
<HSDC>    </HSDC>
<SOLVENTACCESSIBLEAREA>24.5899</SOLVENTACCESSIBLEAREA>
<BURIEDSURFACEAREA>0</BURIEDSURFACEAREA>
<BURIEDSURFACEAREASCORE>0</BURIEDSURFACEAREASCORE>
<SOLVATIONENERGY>0</SOLVATIONENERGY>
</RESIDUE>
<RESIDUE>
<STRUCTURE> B:LEU 299    </STRUCTURE>
<HSDC>    </HSDC>
<SOLVENTACCESSIBLEAREA>0</SOLVENTACCESSIBLEAREA>
<BURIEDSURFACEAREA>0</BURIEDSURFACEAREA>
<BURIEDSURFACEAREASCORE>0</BURIEDSURFACEAREASCORE>
<SOLVATIONENERGY>0</SOLVATIONENERGY>
</RESIDUE>
<RESIDUE>
<STRUCTURE> B:ARG 300    </STRUCTURE>
<HSDC>    </HSDC>
<SOLVENTACCESSIBLEAREA>97.5444</SOLVENTACCESSIBLEAREA>
<BURIEDSURFACEAREA>0</BURIEDSURFACEAREA>
<BURIEDSURFACEAREASCORE>0</BURIEDSURFACEAREASCORE>
<SOLVATIONENERGY>0</SOLVATIONENERGY>
</RESIDUE>
<RESIDUE>
<STRUCTURE> B:THR 301    </STRUCTURE>
<HSDC>    </HSDC>
<SOLVENTACCESSIBLEAREA>95.8672</SOLVENTACCESSIBLEAREA>
<BURIEDSURFACEAREA>0</BURIEDSURFACEAREA>
<BURIEDSURFACEAREASCORE>0</BURIEDSURFACEAREASCORE>
<SOLVATIONENERGY>0</SOLVATIONENERGY>
</RESIDUE>
<RESIDUE>
<STRUCTURE> B:MET 302    </STRUCTURE>
<HSDC>    </HSDC>
<SOLVENTACCESSIBLEAREA>38.4354</SOLVENTACCESSIBLEAREA>
<BURIEDSURFACEAREA>0</BURIEDSURFACEAREA>
<BURIEDSURFACEAREASCORE>0</BURIEDSURFACEAREASCORE>
<SOLVATIONENERGY>0</SOLVATIONENERGY>
</RESIDUE>
<RESIDUE>
<STRUCTURE> B:GLY 303    </STRUCTURE>
<HSDC>    </HSDC>
<SOLVENTACCESSIBLEAREA>31.5951</SOLVENTACCESSIBLEAREA>
<BURIEDSURFACEAREA>0</BURIEDSURFACEAREA>
<BURIEDSURFACEAREASCORE>0</BURIEDSURFACEAREASCORE>
<SOLVATIONENERGY>0</SOLVATIONENERGY>
</RESIDUE>
<RESIDUE>
<STRUCTURE> B:MET 304    </STRUCTURE>
<HSDC>    </HSDC>
<SOLVENTACCESSIBLEAREA>0.168332</SOLVENTACCESSIBLEAREA>
<BURIEDSURFACEAREA>0</BURIEDSURFACEAREA>
<BURIEDSURFACEAREASCORE>0</BURIEDSURFACEAREASCORE>
<SOLVATIONENERGY>0</SOLVATIONENERGY>
</RESIDUE>
<RESIDUE>
<STRUCTURE> B:VAL 305    </STRUCTURE>
<HSDC>    </HSDC>
<SOLVENTACCESSIBLEAREA>55.7976</SOLVENTACCESSIBLEAREA>
<BURIEDSURFACEAREA>0</BURIEDSURFACEAREA>
<BURIEDSURFACEAREASCORE>0</BURIEDSURFACEAREASCORE>
<SOLVATIONENERGY>0</SOLVATIONENERGY>
</RESIDUE>
<RESIDUE>
<STRUCTURE> B:ASP 306    </STRUCTURE>
<HSDC>    </HSDC>
<SOLVENTACCESSIBLEAREA>17.217</SOLVENTACCESSIBLEAREA>
<BURIEDSURFACEAREA>0</BURIEDSURFACEAREA>
<BURIEDSURFACEAREASCORE>0</BURIEDSURFACEAREASCORE>
<SOLVATIONENERGY>0</SOLVATIONENERGY>
</RESIDUE>
<RESIDUE>
<STRUCTURE> B:ILE 307    </STRUCTURE>
<HSDC>    </HSDC>
<SOLVENTACCESSIBLEAREA>0.167592</SOLVENTACCESSIBLEAREA>
<BURIEDSURFACEAREA>0</BURIEDSURFACEAREA>
<BURIEDSURFACEAREASCORE>0</BURIEDSURFACEAREASCORE>
<SOLVATIONENERGY>0</SOLVATIONENERGY>
</RESIDUE>
<RESIDUE>
<STRUCTURE> B:PHE 308    </STRUCTURE>
<HSDC>    </HSDC>
<SOLVENTACCESSIBLEAREA>12.0145</SOLVENTACCESSIBLEAREA>
<BURIEDSURFACEAREA>0</BURIEDSURFACEAREA>
<BURIEDSURFACEAREASCORE>0</BURIEDSURFACEAREASCORE>
<SOLVATIONENERGY>0</SOLVATIONENERGY>
</RESIDUE>
<RESIDUE>
<STRUCTURE> B:ASN 309    </STRUCTURE>
<HSDC>    </HSDC>
<SOLVENTACCESSIBLEAREA>45.4932</SOLVENTACCESSIBLEAREA>
<BURIEDSURFACEAREA>0</BURIEDSURFACEAREA>
<BURIEDSURFACEAREASCORE>0</BURIEDSURFACEAREASCORE>
<SOLVATIONENERGY>0</SOLVATIONENERGY>
</RESIDUE>
<RESIDUE>
<STRUCTURE> B:GLY 310    </STRUCTURE>
<HSDC>    </HSDC>
<SOLVENTACCESSIBLEAREA>76.4398</SOLVENTACCESSIBLEAREA>
<BURIEDSURFACEAREA>0</BURIEDSURFACEAREA>
<BURIEDSURFACEAREASCORE>0</BURIEDSURFACEAREASCORE>
<SOLVATIONENERGY>0</SOLVATIONENERGY>
</RESIDUE>
<RESIDUE>
<STRUCTURE> B:ASP 311    </STRUCTURE>
<HSDC>    </HSDC>
<SOLVENTACCESSIBLEAREA>95.3136</SOLVENTACCESSIBLEAREA>
<BURIEDSURFACEAREA>0</BURIEDSURFACEAREA>
<BURIEDSURFACEAREASCORE>0</BURIEDSURFACEAREASCORE>
<SOLVATIONENERGY>0</SOLVATIONENERGY>
</RESIDUE>
<RESIDUE>
<STRUCTURE> B:ALA 312    </STRUCTURE>
<HSDC>    </HSDC>
<SOLVENTACCESSIBLEAREA>2.95507</SOLVENTACCESSIBLEAREA>
<BURIEDSURFACEAREA>0</BURIEDSURFACEAREA>
<BURIEDSURFACEAREASCORE>0</BURIEDSURFACEAREASCORE>
<SOLVATIONENERGY>0</SOLVATIONENERGY>
</RESIDUE>
<RESIDUE>
<STRUCTURE> B:ASP 313    </STRUCTURE>
<HSDC>    </HSDC>
<SOLVENTACCESSIBLEAREA>7.87833</SOLVENTACCESSIBLEAREA>
<BURIEDSURFACEAREA>0</BURIEDSURFACEAREA>
<BURIEDSURFACEAREASCORE>0</BURIEDSURFACEAREASCORE>
<SOLVATIONENERGY>0</SOLVATIONENERGY>
</RESIDUE>
<RESIDUE>
<STRUCTURE> B:LEU 314    </STRUCTURE>
<HSDC>    </HSDC>
<SOLVENTACCESSIBLEAREA>1.19298</SOLVENTACCESSIBLEAREA>
<BURIEDSURFACEAREA>0</BURIEDSURFACEAREA>
<BURIEDSURFACEAREASCORE>0</BURIEDSURFACEAREASCORE>
<SOLVATIONENERGY>0</SOLVATIONENERGY>
</RESIDUE>
<RESIDUE>
<STRUCTURE> B:SER 315    </STRUCTURE>
<HSDC>    </HSDC>
<SOLVENTACCESSIBLEAREA>16.4856</SOLVENTACCESSIBLEAREA>
<BURIEDSURFACEAREA>0</BURIEDSURFACEAREA>
<BURIEDSURFACEAREASCORE>0</BURIEDSURFACEAREASCORE>
<SOLVATIONENERGY>0</SOLVATIONENERGY>
</RESIDUE>
<RESIDUE>
<STRUCTURE> B:GLY 316    </STRUCTURE>
<HSDC>    </HSDC>
<SOLVENTACCESSIBLEAREA>16.8363</SOLVENTACCESSIBLEAREA>
<BURIEDSURFACEAREA>0</BURIEDSURFACEAREA>
<BURIEDSURFACEAREASCORE>0</BURIEDSURFACEAREASCORE>
<SOLVATIONENERGY>0</SOLVATIONENERGY>
</RESIDUE>
<RESIDUE>
<STRUCTURE> B:MET 317    </STRUCTURE>
<HSDC>    </HSDC>
<SOLVENTACCESSIBLEAREA>0</SOLVENTACCESSIBLEAREA>
<BURIEDSURFACEAREA>0</BURIEDSURFACEAREA>
<BURIEDSURFACEAREASCORE>0</BURIEDSURFACEAREASCORE>
<SOLVATIONENERGY>0</SOLVATIONENERGY>
</RESIDUE>
<RESIDUE>
<STRUCTURE> B:THR 318    </STRUCTURE>
<HSDC>    </HSDC>
<SOLVENTACCESSIBLEAREA>19.0187</SOLVENTACCESSIBLEAREA>
<BURIEDSURFACEAREA>0</BURIEDSURFACEAREA>
<BURIEDSURFACEAREASCORE>0</BURIEDSURFACEAREASCORE>
<SOLVATIONENERGY>0</SOLVATIONENERGY>
</RESIDUE>
<RESIDUE>
<STRUCTURE> B:GLY 319    </STRUCTURE>
<HSDC>    </HSDC>
<SOLVENTACCESSIBLEAREA>50.2703</SOLVENTACCESSIBLEAREA>
<BURIEDSURFACEAREA>0</BURIEDSURFACEAREA>
<BURIEDSURFACEAREASCORE>0</BURIEDSURFACEAREASCORE>
<SOLVATIONENERGY>0</SOLVATIONENERGY>
</RESIDUE>
<RESIDUE>
<STRUCTURE> B:SER 320    </STRUCTURE>
<HSDC>    </HSDC>
<SOLVENTACCESSIBLEAREA>65.3969</SOLVENTACCESSIBLEAREA>
<BURIEDSURFACEAREA>0</BURIEDSURFACEAREA>
<BURIEDSURFACEAREASCORE>0</BURIEDSURFACEAREASCORE>
<SOLVATIONENERGY>0</SOLVATIONENERGY>
</RESIDUE>
<RESIDUE>
<STRUCTURE> B:ARG 321    </STRUCTURE>
<HSDC>    </HSDC>
<SOLVENTACCESSIBLEAREA>171.122</SOLVENTACCESSIBLEAREA>
<BURIEDSURFACEAREA>0</BURIEDSURFACEAREA>
<BURIEDSURFACEAREASCORE>0</BURIEDSURFACEAREASCORE>
<SOLVATIONENERGY>0</SOLVATIONENERGY>
</RESIDUE>
<RESIDUE>
<STRUCTURE> B:GLY 322    </STRUCTURE>
<HSDC>    </HSDC>
<SOLVENTACCESSIBLEAREA>45.9935</SOLVENTACCESSIBLEAREA>
<BURIEDSURFACEAREA>0</BURIEDSURFACEAREA>
<BURIEDSURFACEAREASCORE>0</BURIEDSURFACEAREASCORE>
<SOLVATIONENERGY>0</SOLVATIONENERGY>
</RESIDUE>
<RESIDUE>
<STRUCTURE> B:LEU 323    </STRUCTURE>
<HSDC>    </HSDC>
<SOLVENTACCESSIBLEAREA>1.45806</SOLVENTACCESSIBLEAREA>
<BURIEDSURFACEAREA>0</BURIEDSURFACEAREA>
<BURIEDSURFACEAREASCORE>0</BURIEDSURFACEAREASCORE>
<SOLVATIONENERGY>0</SOLVATIONENERGY>
</RESIDUE>
<RESIDUE>
<STRUCTURE> B:VAL 324    </STRUCTURE>
<HSDC>    </HSDC>
<SOLVENTACCESSIBLEAREA>29.6179</SOLVENTACCESSIBLEAREA>
<BURIEDSURFACEAREA>0</BURIEDSURFACEAREA>
<BURIEDSURFACEAREASCORE>0</BURIEDSURFACEAREASCORE>
<SOLVATIONENERGY>0</SOLVATIONENERGY>
</RESIDUE>
<RESIDUE>
<STRUCTURE> B:LEU 325    </STRUCTURE>
<HSDC>    </HSDC>
<SOLVENTACCESSIBLEAREA>0.121635</SOLVENTACCESSIBLEAREA>
<BURIEDSURFACEAREA>0</BURIEDSURFACEAREA>
<BURIEDSURFACEAREASCORE>0</BURIEDSURFACEAREASCORE>
<SOLVATIONENERGY>0</SOLVATIONENERGY>
</RESIDUE>
<RESIDUE>
<STRUCTURE> B:SER 326    </STRUCTURE>
<HSDC>    </HSDC>
<SOLVENTACCESSIBLEAREA>32.8739</SOLVENTACCESSIBLEAREA>
<BURIEDSURFACEAREA>0</BURIEDSURFACEAREA>
<BURIEDSURFACEAREASCORE>0</BURIEDSURFACEAREASCORE>
<SOLVATIONENERGY>0</SOLVATIONENERGY>
</RESIDUE>
<RESIDUE>
<STRUCTURE> B:GLY 327    </STRUCTURE>
<HSDC>    </HSDC>
<SOLVENTACCESSIBLEAREA>7.70524</SOLVENTACCESSIBLEAREA>
<BURIEDSURFACEAREA>0</BURIEDSURFACEAREA>
<BURIEDSURFACEAREASCORE>0</BURIEDSURFACEAREASCORE>
<SOLVATIONENERGY>0</SOLVATIONENERGY>
</RESIDUE>
<RESIDUE>
<STRUCTURE> B:VAL 328    </STRUCTURE>
<HSDC>    </HSDC>
<SOLVENTACCESSIBLEAREA>1.84371</SOLVENTACCESSIBLEAREA>
<BURIEDSURFACEAREA>0</BURIEDSURFACEAREA>
<BURIEDSURFACEAREASCORE>0</BURIEDSURFACEAREASCORE>
<SOLVATIONENERGY>0</SOLVATIONENERGY>
</RESIDUE>
<RESIDUE>
<STRUCTURE> B:LEU 329    </STRUCTURE>
<HSDC>    </HSDC>
<SOLVENTACCESSIBLEAREA>16.4228</SOLVENTACCESSIBLEAREA>
<BURIEDSURFACEAREA>0</BURIEDSURFACEAREA>
<BURIEDSURFACEAREASCORE>0</BURIEDSURFACEAREASCORE>
<SOLVATIONENERGY>0</SOLVATIONENERGY>
</RESIDUE>
<RESIDUE>
<STRUCTURE> B:HIS 330    </STRUCTURE>
<HSDC>    </HSDC>
<SOLVENTACCESSIBLEAREA>0.889141</SOLVENTACCESSIBLEAREA>
<BURIEDSURFACEAREA>0</BURIEDSURFACEAREA>
<BURIEDSURFACEAREASCORE>0</BURIEDSURFACEAREASCORE>
<SOLVATIONENERGY>0</SOLVATIONENERGY>
</RESIDUE>
<RESIDUE>
<STRUCTURE> B:LYS 331    </STRUCTURE>
<HSDC>    </HSDC>
<SOLVENTACCESSIBLEAREA>15.9493</SOLVENTACCESSIBLEAREA>
<BURIEDSURFACEAREA>0</BURIEDSURFACEAREA>
<BURIEDSURFACEAREASCORE>0</BURIEDSURFACEAREASCORE>
<SOLVATIONENERGY>0</SOLVATIONENERGY>
</RESIDUE>
<RESIDUE>
<STRUCTURE> B:ALA 332    </STRUCTURE>
<HSDC>    </HSDC>
<SOLVENTACCESSIBLEAREA>0</SOLVENTACCESSIBLEAREA>
<BURIEDSURFACEAREA>0</BURIEDSURFACEAREA>
<BURIEDSURFACEAREASCORE>0</BURIEDSURFACEAREASCORE>
<SOLVATIONENERGY>0</SOLVATIONENERGY>
</RESIDUE>
<RESIDUE>
<STRUCTURE> B:PHE 333    </STRUCTURE>
<HSDC>    </HSDC>
<SOLVENTACCESSIBLEAREA>2.9096</SOLVENTACCESSIBLEAREA>
<BURIEDSURFACEAREA>0</BURIEDSURFACEAREA>
<BURIEDSURFACEAREASCORE>0</BURIEDSURFACEAREASCORE>
<SOLVATIONENERGY>0</SOLVATIONENERGY>
</RESIDUE>
<RESIDUE>
<STRUCTURE> B:VAL 334    </STRUCTURE>
<HSDC>    </HSDC>
<SOLVENTACCESSIBLEAREA>0.33604</SOLVENTACCESSIBLEAREA>
<BURIEDSURFACEAREA>0</BURIEDSURFACEAREA>
<BURIEDSURFACEAREASCORE>0</BURIEDSURFACEAREASCORE>
<SOLVATIONENERGY>0</SOLVATIONENERGY>
</RESIDUE>
<RESIDUE>
<STRUCTURE> B:GLU 335    </STRUCTURE>
<HSDC>    </HSDC>
<SOLVENTACCESSIBLEAREA>48.1144</SOLVENTACCESSIBLEAREA>
<BURIEDSURFACEAREA>0</BURIEDSURFACEAREA>
<BURIEDSURFACEAREASCORE>0</BURIEDSURFACEAREASCORE>
<SOLVATIONENERGY>0</SOLVATIONENERGY>
</RESIDUE>
<RESIDUE>
<STRUCTURE> B:VAL 336    </STRUCTURE>
<HSDC>    </HSDC>
<SOLVENTACCESSIBLEAREA>2.63499</SOLVENTACCESSIBLEAREA>
<BURIEDSURFACEAREA>0</BURIEDSURFACEAREA>
<BURIEDSURFACEAREASCORE>0</BURIEDSURFACEAREASCORE>
<SOLVATIONENERGY>0</SOLVATIONENERGY>
</RESIDUE>
<RESIDUE>
<STRUCTURE> B:THR 337    </STRUCTURE>
<HSDC>    </HSDC>
<SOLVENTACCESSIBLEAREA>13.6692</SOLVENTACCESSIBLEAREA>
<BURIEDSURFACEAREA>0</BURIEDSURFACEAREA>
<BURIEDSURFACEAREASCORE>0</BURIEDSURFACEAREASCORE>
<SOLVATIONENERGY>0</SOLVATIONENERGY>
</RESIDUE>
<RESIDUE>
<STRUCTURE> B:GLU 338    </STRUCTURE>
<HSDC>    </HSDC>
<SOLVENTACCESSIBLEAREA>9.01245</SOLVENTACCESSIBLEAREA>
<BURIEDSURFACEAREA>0</BURIEDSURFACEAREA>
<BURIEDSURFACEAREASCORE>0</BURIEDSURFACEAREASCORE>
<SOLVATIONENERGY>0</SOLVATIONENERGY>
</RESIDUE>
<RESIDUE>
<STRUCTURE> B:GLU 339    </STRUCTURE>
<HSDC>    </HSDC>
<SOLVENTACCESSIBLEAREA>34.3587</SOLVENTACCESSIBLEAREA>
<BURIEDSURFACEAREA>0</BURIEDSURFACEAREA>
<BURIEDSURFACEAREASCORE>0</BURIEDSURFACEAREASCORE>
<SOLVATIONENERGY>0</SOLVATIONENERGY>
</RESIDUE>
<RESIDUE>
<STRUCTURE> B:GLY 340    </STRUCTURE>
<HSDC>    </HSDC>
<SOLVENTACCESSIBLEAREA>2.28917</SOLVENTACCESSIBLEAREA>
<BURIEDSURFACEAREA>0</BURIEDSURFACEAREA>
<BURIEDSURFACEAREASCORE>0</BURIEDSURFACEAREASCORE>
<SOLVATIONENERGY>0</SOLVATIONENERGY>
</RESIDUE>
<RESIDUE>
<STRUCTURE> B:ALA 341    </STRUCTURE>
<HSDC>    </HSDC>
<SOLVENTACCESSIBLEAREA>12.7181</SOLVENTACCESSIBLEAREA>
<BURIEDSURFACEAREA>0</BURIEDSURFACEAREA>
<BURIEDSURFACEAREASCORE>0</BURIEDSURFACEAREASCORE>
<SOLVATIONENERGY>0</SOLVATIONENERGY>
</RESIDUE>
<RESIDUE>
<STRUCTURE> B:GLU 342    </STRUCTURE>
<HSDC>    </HSDC>
<SOLVENTACCESSIBLEAREA>146.341</SOLVENTACCESSIBLEAREA>
<BURIEDSURFACEAREA>0</BURIEDSURFACEAREA>
<BURIEDSURFACEAREASCORE>0</BURIEDSURFACEAREASCORE>
<SOLVATIONENERGY>0</SOLVATIONENERGY>
</RESIDUE>
<RESIDUE>
<STRUCTURE> B:ALA 343    </STRUCTURE>
<HSDC>    </HSDC>
<SOLVENTACCESSIBLEAREA>41.6344</SOLVENTACCESSIBLEAREA>
<BURIEDSURFACEAREA>0</BURIEDSURFACEAREA>
<BURIEDSURFACEAREASCORE>0</BURIEDSURFACEAREASCORE>
<SOLVATIONENERGY>0</SOLVATIONENERGY>
</RESIDUE>
<RESIDUE>
<STRUCTURE> B:ALA 344    </STRUCTURE>
<HSDC>    </HSDC>
<SOLVENTACCESSIBLEAREA>82.6656</SOLVENTACCESSIBLEAREA>
<BURIEDSURFACEAREA>0</BURIEDSURFACEAREA>
<BURIEDSURFACEAREASCORE>0</BURIEDSURFACEAREASCORE>
<SOLVATIONENERGY>0</SOLVATIONENERGY>
</RESIDUE>
<RESIDUE>
<STRUCTURE> B:ALA 345    </STRUCTURE>
<HSDC>    </HSDC>
<SOLVENTACCESSIBLEAREA>100.937</SOLVENTACCESSIBLEAREA>
<BURIEDSURFACEAREA>8.80965</BURIEDSURFACEAREA>
<BURIEDSURFACEAREASCORE>1</BURIEDSURFACEAREASCORE>
<SOLVATIONENERGY>0.0232782</SOLVATIONENERGY>
</RESIDUE>
<RESIDUE>
<STRUCTURE> B:ALA 346    </STRUCTURE>
<HSDC>    </HSDC>
<SOLVENTACCESSIBLEAREA>88.1308</SOLVENTACCESSIBLEAREA>
<BURIEDSURFACEAREA>28.1023</BURIEDSURFACEAREA>
<BURIEDSURFACEAREASCORE>4</BURIEDSURFACEAREASCORE>
<SOLVATIONENERGY>0.0696744</SOLVATIONENERGY>
</RESIDUE>
<RESIDUE>
<STRUCTURE> B:THR 347    </STRUCTURE>
<HSDC>    </HSDC>
<SOLVENTACCESSIBLEAREA>112.819</SOLVENTACCESSIBLEAREA>
<BURIEDSURFACEAREA>0</BURIEDSURFACEAREA>
<BURIEDSURFACEAREASCORE>0</BURIEDSURFACEAREASCORE>
<SOLVATIONENERGY>0</SOLVATIONENERGY>
</RESIDUE>
<RESIDUE>
<STRUCTURE> B:ALA 348    </STRUCTURE>
<HSDC>    </HSDC>
<SOLVENTACCESSIBLEAREA>73.6238</SOLVENTACCESSIBLEAREA>
<BURIEDSURFACEAREA>0</BURIEDSURFACEAREA>
<BURIEDSURFACEAREASCORE>0</BURIEDSURFACEAREASCORE>
<SOLVATIONENERGY>0</SOLVATIONENERGY>
</RESIDUE>
<RESIDUE>
<STRUCTURE> B:VAL 349    </STRUCTURE>
<HSDC>    </HSDC>
<SOLVENTACCESSIBLEAREA>115.156</SOLVENTACCESSIBLEAREA>
<BURIEDSURFACEAREA>87.0154</BURIEDSURFACEAREA>
<BURIEDSURFACEAREASCORE>8</BURIEDSURFACEAREASCORE>
<SOLVATIONENERGY>1.37538</SOLVATIONENERGY>
</RESIDUE>
<RESIDUE>
<STRUCTURE> B:VAL 350    </STRUCTURE>
<HSDC>    </HSDC>
<SOLVENTACCESSIBLEAREA>126.848</SOLVENTACCESSIBLEAREA>
<BURIEDSURFACEAREA>37.2656</BURIEDSURFACEAREA>
<BURIEDSURFACEAREASCORE>3</BURIEDSURFACEAREASCORE>
<SOLVATIONENERGY>0.175978</SOLVATIONENERGY>
</RESIDUE>
<RESIDUE>
<STRUCTURE> B:GLY 351    </STRUCTURE>
<HSDC>    </HSDC>
<SOLVENTACCESSIBLEAREA>63.3513</SOLVENTACCESSIBLEAREA>
<BURIEDSURFACEAREA>2.45282</BURIEDSURFACEAREA>
<BURIEDSURFACEAREASCORE>1</BURIEDSURFACEAREASCORE>
<SOLVATIONENERGY>0.0392452</SOLVATIONENERGY>
</RESIDUE>
<RESIDUE>
<STRUCTURE> B:PHE 352    </STRUCTURE>
<HSDC>    </HSDC>
<SOLVENTACCESSIBLEAREA>119.765</SOLVENTACCESSIBLEAREA>
<BURIEDSURFACEAREA>93.0024</BURIEDSURFACEAREA>
<BURIEDSURFACEAREASCORE>8</BURIEDSURFACEAREASCORE>
<SOLVATIONENERGY>0.949349</SOLVATIONENERGY>
</RESIDUE>
<RESIDUE>
<STRUCTURE> B:GLY 353    </STRUCTURE>
<HSDC>    </HSDC>
<SOLVENTACCESSIBLEAREA>52.5417</SOLVENTACCESSIBLEAREA>
<BURIEDSURFACEAREA>17.6399</BURIEDSURFACEAREA>
<BURIEDSURFACEAREASCORE>4</BURIEDSURFACEAREASCORE>
<SOLVATIONENERGY>0.270285</SOLVATIONENERGY>
</RESIDUE>
<RESIDUE>
<STRUCTURE> B:SER 354    </STRUCTURE>
<HSDC>H   </HSDC>
<SOLVENTACCESSIBLEAREA>101.019</SOLVENTACCESSIBLEAREA>
<BURIEDSURFACEAREA>100.208</BURIEDSURFACEAREA>
<BURIEDSURFACEAREASCORE>10</BURIEDSURFACEAREASCORE>
<SOLVATIONENERGY>0.132212</SOLVATIONENERGY>
</RESIDUE>
<RESIDUE>
<STRUCTURE> B:SER 355    </STRUCTURE>
<HSDC>H   </HSDC>
<SOLVENTACCESSIBLEAREA>41.8204</SOLVENTACCESSIBLEAREA>
<BURIEDSURFACEAREA>11.1879</BURIEDSURFACEAREA>
<BURIEDSURFACEAREASCORE>3</BURIEDSURFACEAREASCORE>
<SOLVATIONENERGY>-0.0802011</SOLVATIONENERGY>
</RESIDUE>
<RESIDUE>
<STRUCTURE> B:PRO 356    </STRUCTURE>
<HSDC>    </HSDC>
<SOLVENTACCESSIBLEAREA>100.285</SOLVENTACCESSIBLEAREA>
<BURIEDSURFACEAREA>28.1609</BURIEDSURFACEAREA>
<BURIEDSURFACEAREASCORE>3</BURIEDSURFACEAREASCORE>
<SOLVATIONENERGY>0.37459</SOLVATIONENERGY>
</RESIDUE>
<RESIDUE>
<STRUCTURE> B:THR 357    </STRUCTURE>
<HSDC>H   </HSDC>
<SOLVENTACCESSIBLEAREA>137.085</SOLVENTACCESSIBLEAREA>
<BURIEDSURFACEAREA>65.0428</BURIEDSURFACEAREA>
<BURIEDSURFACEAREASCORE>5</BURIEDSURFACEAREASCORE>
<SOLVATIONENERGY>0.855665</SOLVATIONENERGY>
</RESIDUE>
<RESIDUE>
<STRUCTURE> B:SER 358    </STRUCTURE>
<HSDC>    </HSDC>
<SOLVENTACCESSIBLEAREA>26.7488</SOLVENTACCESSIBLEAREA>
<BURIEDSURFACEAREA>6.8016</BURIEDSURFACEAREA>
<BURIEDSURFACEAREASCORE>3</BURIEDSURFACEAREASCORE>
<SOLVATIONENERGY>-0.0776319</SOLVATIONENERGY>
</RESIDUE>
<RESIDUE>
<STRUCTURE> B:THR 359    </STRUCTURE>
<HSDC>    </HSDC>
<SOLVENTACCESSIBLEAREA>75.473</SOLVENTACCESSIBLEAREA>
<BURIEDSURFACEAREA>0</BURIEDSURFACEAREA>
<BURIEDSURFACEAREASCORE>0</BURIEDSURFACEAREASCORE>
<SOLVATIONENERGY>0</SOLVATIONENERGY>
</RESIDUE>
<RESIDUE>
<STRUCTURE> B:ASN 360    </STRUCTURE>
<HSDC>H   </HSDC>
<SOLVENTACCESSIBLEAREA>107.787</SOLVENTACCESSIBLEAREA>
<BURIEDSURFACEAREA>39.9522</BURIEDSURFACEAREA>
<BURIEDSURFACEAREASCORE>4</BURIEDSURFACEAREASCORE>
<SOLVATIONENERGY>-0.428854</SOLVATIONENERGY>
</RESIDUE>
<RESIDUE>
<STRUCTURE> B:GLU 361    </STRUCTURE>
<HSDC>    </HSDC>
<SOLVENTACCESSIBLEAREA>33.7607</SOLVENTACCESSIBLEAREA>
<BURIEDSURFACEAREA>0</BURIEDSURFACEAREA>
<BURIEDSURFACEAREASCORE>0</BURIEDSURFACEAREASCORE>
<SOLVATIONENERGY>0</SOLVATIONENERGY>
</RESIDUE>
<RESIDUE>
<STRUCTURE> B:GLU 362    </STRUCTURE>
<HSDC>    </HSDC>
<SOLVENTACCESSIBLEAREA>98.1378</SOLVENTACCESSIBLEAREA>
<BURIEDSURFACEAREA>0</BURIEDSURFACEAREA>
<BURIEDSURFACEAREASCORE>0</BURIEDSURFACEAREASCORE>
<SOLVATIONENERGY>0</SOLVATIONENERGY>
</RESIDUE>
<RESIDUE>
<STRUCTURE> B:PHE 363    </STRUCTURE>
<HSDC>    </HSDC>
<SOLVENTACCESSIBLEAREA>0.501596</SOLVENTACCESSIBLEAREA>
<BURIEDSURFACEAREA>0</BURIEDSURFACEAREA>
<BURIEDSURFACEAREASCORE>0</BURIEDSURFACEAREASCORE>
<SOLVATIONENERGY>0</SOLVATIONENERGY>
</RESIDUE>
<RESIDUE>
<STRUCTURE> B:HIS 364    </STRUCTURE>
<HSDC>    </HSDC>
<SOLVENTACCESSIBLEAREA>48.5867</SOLVENTACCESSIBLEAREA>
<BURIEDSURFACEAREA>0</BURIEDSURFACEAREA>
<BURIEDSURFACEAREASCORE>0</BURIEDSURFACEAREASCORE>
<SOLVATIONENERGY>0</SOLVATIONENERGY>
</RESIDUE>
<RESIDUE>
<STRUCTURE> B:CYS 365    </STRUCTURE>
<HSDC>    </HSDC>
<SOLVENTACCESSIBLEAREA>0</SOLVENTACCESSIBLEAREA>
<BURIEDSURFACEAREA>0</BURIEDSURFACEAREA>
<BURIEDSURFACEAREASCORE>0</BURIEDSURFACEAREASCORE>
<SOLVATIONENERGY>0</SOLVATIONENERGY>
</RESIDUE>
<RESIDUE>
<STRUCTURE> B:ASN 366    </STRUCTURE>
<HSDC>    </HSDC>
<SOLVENTACCESSIBLEAREA>32.3066</SOLVENTACCESSIBLEAREA>
<BURIEDSURFACEAREA>0</BURIEDSURFACEAREA>
<BURIEDSURFACEAREASCORE>0</BURIEDSURFACEAREASCORE>
<SOLVATIONENERGY>0</SOLVATIONENERGY>
</RESIDUE>
<RESIDUE>
<STRUCTURE> B:HIS 367    </STRUCTURE>
<HSDC>    </HSDC>
<SOLVENTACCESSIBLEAREA>9.79535</SOLVENTACCESSIBLEAREA>
<BURIEDSURFACEAREA>0</BURIEDSURFACEAREA>
<BURIEDSURFACEAREASCORE>0</BURIEDSURFACEAREASCORE>
<SOLVATIONENERGY>0</SOLVATIONENERGY>
</RESIDUE>
<RESIDUE>
<STRUCTURE> B:PRO 368    </STRUCTURE>
<HSDC>    </HSDC>
<SOLVENTACCESSIBLEAREA>7.94361</SOLVENTACCESSIBLEAREA>
<BURIEDSURFACEAREA>0</BURIEDSURFACEAREA>
<BURIEDSURFACEAREASCORE>0</BURIEDSURFACEAREASCORE>
<SOLVATIONENERGY>0</SOLVATIONENERGY>
</RESIDUE>
<RESIDUE>
<STRUCTURE> B:PHE 369    </STRUCTURE>
<HSDC>    </HSDC>
<SOLVENTACCESSIBLEAREA>0.157197</SOLVENTACCESSIBLEAREA>
<BURIEDSURFACEAREA>0</BURIEDSURFACEAREA>
<BURIEDSURFACEAREASCORE>0</BURIEDSURFACEAREASCORE>
<SOLVATIONENERGY>0</SOLVATIONENERGY>
</RESIDUE>
<RESIDUE>
<STRUCTURE> B:LEU 370    </STRUCTURE>
<HSDC>    </HSDC>
<SOLVENTACCESSIBLEAREA>0.667056</SOLVENTACCESSIBLEAREA>
<BURIEDSURFACEAREA>0</BURIEDSURFACEAREA>
<BURIEDSURFACEAREASCORE>0</BURIEDSURFACEAREASCORE>
<SOLVATIONENERGY>0</SOLVATIONENERGY>
</RESIDUE>
<RESIDUE>
<STRUCTURE> B:PHE 371    </STRUCTURE>
<HSDC>    </HSDC>
<SOLVENTACCESSIBLEAREA>0.160417</SOLVENTACCESSIBLEAREA>
<BURIEDSURFACEAREA>0</BURIEDSURFACEAREA>
<BURIEDSURFACEAREASCORE>0</BURIEDSURFACEAREASCORE>
<SOLVATIONENERGY>0</SOLVATIONENERGY>
</RESIDUE>
<RESIDUE>
<STRUCTURE> B:PHE 372    </STRUCTURE>
<HSDC>    </HSDC>
<SOLVENTACCESSIBLEAREA>2.34357</SOLVENTACCESSIBLEAREA>
<BURIEDSURFACEAREA>0</BURIEDSURFACEAREA>
<BURIEDSURFACEAREASCORE>0</BURIEDSURFACEAREASCORE>
<SOLVATIONENERGY>0</SOLVATIONENERGY>
</RESIDUE>
<RESIDUE>
<STRUCTURE> B:ILE 373    </STRUCTURE>
<HSDC>    </HSDC>
<SOLVENTACCESSIBLEAREA>0</SOLVENTACCESSIBLEAREA>
<BURIEDSURFACEAREA>0</BURIEDSURFACEAREA>
<BURIEDSURFACEAREASCORE>0</BURIEDSURFACEAREASCORE>
<SOLVATIONENERGY>0</SOLVATIONENERGY>
</RESIDUE>
<RESIDUE>
<STRUCTURE> B:ARG 374    </STRUCTURE>
<HSDC>    </HSDC>
<SOLVENTACCESSIBLEAREA>16.64</SOLVENTACCESSIBLEAREA>
<BURIEDSURFACEAREA>0</BURIEDSURFACEAREA>
<BURIEDSURFACEAREASCORE>0</BURIEDSURFACEAREASCORE>
<SOLVATIONENERGY>0</SOLVATIONENERGY>
</RESIDUE>
<RESIDUE>
<STRUCTURE> B:GLN 375    </STRUCTURE>
<HSDC>    </HSDC>
<SOLVENTACCESSIBLEAREA>14.1687</SOLVENTACCESSIBLEAREA>
<BURIEDSURFACEAREA>0</BURIEDSURFACEAREA>
<BURIEDSURFACEAREASCORE>0</BURIEDSURFACEAREASCORE>
<SOLVATIONENERGY>0</SOLVATIONENERGY>
</RESIDUE>
<RESIDUE>
<STRUCTURE> B:ASN 376    </STRUCTURE>
<HSDC>    </HSDC>
<SOLVENTACCESSIBLEAREA>38.6764</SOLVENTACCESSIBLEAREA>
<BURIEDSURFACEAREA>0</BURIEDSURFACEAREA>
<BURIEDSURFACEAREASCORE>0</BURIEDSURFACEAREASCORE>
<SOLVATIONENERGY>0</SOLVATIONENERGY>
</RESIDUE>
<RESIDUE>
<STRUCTURE> B:LYS 377    </STRUCTURE>
<HSDC>    </HSDC>
<SOLVENTACCESSIBLEAREA>181.129</SOLVENTACCESSIBLEAREA>
<BURIEDSURFACEAREA>0</BURIEDSURFACEAREA>
<BURIEDSURFACEAREASCORE>0</BURIEDSURFACEAREASCORE>
<SOLVATIONENERGY>0</SOLVATIONENERGY>
</RESIDUE>
<RESIDUE>
<STRUCTURE> B:THR 378    </STRUCTURE>
<HSDC>    </HSDC>
<SOLVENTACCESSIBLEAREA>61.2398</SOLVENTACCESSIBLEAREA>
<BURIEDSURFACEAREA>0</BURIEDSURFACEAREA>
<BURIEDSURFACEAREASCORE>0</BURIEDSURFACEAREASCORE>
<SOLVATIONENERGY>0</SOLVATIONENERGY>
</RESIDUE>
<RESIDUE>
<STRUCTURE> B:ASN 379    </STRUCTURE>
<HSDC>    </HSDC>
<SOLVENTACCESSIBLEAREA>84.8255</SOLVENTACCESSIBLEAREA>
<BURIEDSURFACEAREA>0</BURIEDSURFACEAREA>
<BURIEDSURFACEAREASCORE>0</BURIEDSURFACEAREASCORE>
<SOLVATIONENERGY>0</SOLVATIONENERGY>
</RESIDUE>
<RESIDUE>
<STRUCTURE> B:SER 380    </STRUCTURE>
<HSDC>    </HSDC>
<SOLVENTACCESSIBLEAREA>4.53958</SOLVENTACCESSIBLEAREA>
<BURIEDSURFACEAREA>0</BURIEDSURFACEAREA>
<BURIEDSURFACEAREASCORE>0</BURIEDSURFACEAREASCORE>
<SOLVATIONENERGY>0</SOLVATIONENERGY>
</RESIDUE>
<RESIDUE>
<STRUCTURE> B:ILE 381    </STRUCTURE>
<HSDC>    </HSDC>
<SOLVENTACCESSIBLEAREA>6.85757</SOLVENTACCESSIBLEAREA>
<BURIEDSURFACEAREA>0</BURIEDSURFACEAREA>
<BURIEDSURFACEAREASCORE>0</BURIEDSURFACEAREASCORE>
<SOLVATIONENERGY>0</SOLVATIONENERGY>
</RESIDUE>
<RESIDUE>
<STRUCTURE> B:LEU 382    </STRUCTURE>
<HSDC>    </HSDC>
<SOLVENTACCESSIBLEAREA>1.66986</SOLVENTACCESSIBLEAREA>
<BURIEDSURFACEAREA>0</BURIEDSURFACEAREA>
<BURIEDSURFACEAREASCORE>0</BURIEDSURFACEAREASCORE>
<SOLVATIONENERGY>0</SOLVATIONENERGY>
</RESIDUE>
<RESIDUE>
<STRUCTURE> B:PHE 383    </STRUCTURE>
<HSDC>    </HSDC>
<SOLVENTACCESSIBLEAREA>0</SOLVENTACCESSIBLEAREA>
<BURIEDSURFACEAREA>0</BURIEDSURFACEAREA>
<BURIEDSURFACEAREASCORE>0</BURIEDSURFACEAREASCORE>
<SOLVATIONENERGY>0</SOLVATIONENERGY>
</RESIDUE>
<RESIDUE>
<STRUCTURE> B:TYR 384    </STRUCTURE>
<HSDC>    </HSDC>
<SOLVENTACCESSIBLEAREA>0.908332</SOLVENTACCESSIBLEAREA>
<BURIEDSURFACEAREA>0</BURIEDSURFACEAREA>
<BURIEDSURFACEAREASCORE>0</BURIEDSURFACEAREASCORE>
<SOLVATIONENERGY>0</SOLVATIONENERGY>
</RESIDUE>
<RESIDUE>
<STRUCTURE> B:GLY 385    </STRUCTURE>
<HSDC>    </HSDC>
<SOLVENTACCESSIBLEAREA>0</SOLVENTACCESSIBLEAREA>
<BURIEDSURFACEAREA>0</BURIEDSURFACEAREA>
<BURIEDSURFACEAREASCORE>0</BURIEDSURFACEAREASCORE>
<SOLVATIONENERGY>0</SOLVATIONENERGY>
</RESIDUE>
<RESIDUE>
<STRUCTURE> B:ARG 386    </STRUCTURE>
<HSDC>    </HSDC>
<SOLVENTACCESSIBLEAREA>22.25</SOLVENTACCESSIBLEAREA>
<BURIEDSURFACEAREA>0</BURIEDSURFACEAREA>
<BURIEDSURFACEAREASCORE>0</BURIEDSURFACEAREASCORE>
<SOLVATIONENERGY>0</SOLVATIONENERGY>
</RESIDUE>
<RESIDUE>
<STRUCTURE> B:PHE 387    </STRUCTURE>
<HSDC>    </HSDC>
<SOLVENTACCESSIBLEAREA>1.71972</SOLVENTACCESSIBLEAREA>
<BURIEDSURFACEAREA>0</BURIEDSURFACEAREA>
<BURIEDSURFACEAREASCORE>0</BURIEDSURFACEAREASCORE>
<SOLVATIONENERGY>0</SOLVATIONENERGY>
</RESIDUE>
<RESIDUE>
<STRUCTURE> B:SER 388    </STRUCTURE>
<HSDC>    </HSDC>
<SOLVENTACCESSIBLEAREA>13.2594</SOLVENTACCESSIBLEAREA>
<BURIEDSURFACEAREA>0</BURIEDSURFACEAREA>
<BURIEDSURFACEAREASCORE>0</BURIEDSURFACEAREASCORE>
<SOLVATIONENERGY>0</SOLVATIONENERGY>
</RESIDUE>
<RESIDUE>
<STRUCTURE> B:SER 389    </STRUCTURE>
<HSDC>    </HSDC>
<SOLVENTACCESSIBLEAREA>7.57329</SOLVENTACCESSIBLEAREA>
<BURIEDSURFACEAREA>0</BURIEDSURFACEAREA>
<BURIEDSURFACEAREASCORE>0</BURIEDSURFACEAREASCORE>
<SOLVATIONENERGY>0</SOLVATIONENERGY>
</RESIDUE>
<RESIDUE>
<STRUCTURE> B:PRO 390    </STRUCTURE>
<HSDC>    </HSDC>
<SOLVENTACCESSIBLEAREA>66.9156</SOLVENTACCESSIBLEAREA>
<BURIEDSURFACEAREA>0</BURIEDSURFACEAREA>
<BURIEDSURFACEAREASCORE>0</BURIEDSURFACEAREASCORE>
<SOLVATIONENERGY>0</SOLVATIONENERGY>
</RESIDUE>
</RESIDUE1>
<RESIDUE2><RESIDUE>
<STRUCTURE> C:MET   1    </STRUCTURE>
<HSDC>    </HSDC>
<SOLVENTACCESSIBLEAREA>245</SOLVENTACCESSIBLEAREA>
<BURIEDSURFACEAREA>0</BURIEDSURFACEAREA>
<BURIEDSURFACEAREASCORE>0</BURIEDSURFACEAREASCORE>
<SOLVATIONENERGY>0</SOLVATIONENERGY>
</RESIDUE>
<RESIDUE>
<STRUCTURE> C:ALA   2    </STRUCTURE>
<HSDC>    </HSDC>
<SOLVENTACCESSIBLEAREA>99.7259</SOLVENTACCESSIBLEAREA>
<BURIEDSURFACEAREA>0</BURIEDSURFACEAREA>
<BURIEDSURFACEAREASCORE>0</BURIEDSURFACEAREASCORE>
<SOLVATIONENERGY>0</SOLVATIONENERGY>
</RESIDUE>
<RESIDUE>
<STRUCTURE> C:GLU   3    </STRUCTURE>
<HSDC>    </HSDC>
<SOLVENTACCESSIBLEAREA>160.106</SOLVENTACCESSIBLEAREA>
<BURIEDSURFACEAREA>0</BURIEDSURFACEAREA>
<BURIEDSURFACEAREASCORE>0</BURIEDSURFACEAREASCORE>
<SOLVATIONENERGY>0</SOLVATIONENERGY>
</RESIDUE>
<RESIDUE>
<STRUCTURE> C:LYS   4    </STRUCTURE>
<HSDC>    </HSDC>
<SOLVENTACCESSIBLEAREA>184.471</SOLVENTACCESSIBLEAREA>
<BURIEDSURFACEAREA>0</BURIEDSURFACEAREA>
<BURIEDSURFACEAREASCORE>0</BURIEDSURFACEAREASCORE>
<SOLVATIONENERGY>0</SOLVATIONENERGY>
</RESIDUE>
<RESIDUE>
<STRUCTURE> C:THR   5    </STRUCTURE>
<HSDC>    </HSDC>
<SOLVENTACCESSIBLEAREA>80.6212</SOLVENTACCESSIBLEAREA>
<BURIEDSURFACEAREA>0</BURIEDSURFACEAREA>
<BURIEDSURFACEAREASCORE>0</BURIEDSURFACEAREASCORE>
<SOLVATIONENERGY>0</SOLVATIONENERGY>
</RESIDUE>
<RESIDUE>
<STRUCTURE> C:GLN   6    </STRUCTURE>
<HSDC>    </HSDC>
<SOLVENTACCESSIBLEAREA>148.215</SOLVENTACCESSIBLEAREA>
<BURIEDSURFACEAREA>0</BURIEDSURFACEAREA>
<BURIEDSURFACEAREASCORE>0</BURIEDSURFACEAREASCORE>
<SOLVATIONENERGY>0</SOLVATIONENERGY>
</RESIDUE>
<RESIDUE>
<STRUCTURE> C:LYS   7    </STRUCTURE>
<HSDC>    </HSDC>
<SOLVENTACCESSIBLEAREA>181.879</SOLVENTACCESSIBLEAREA>
<BURIEDSURFACEAREA>0</BURIEDSURFACEAREA>
<BURIEDSURFACEAREASCORE>0</BURIEDSURFACEAREASCORE>
<SOLVATIONENERGY>0</SOLVATIONENERGY>
</RESIDUE>
<RESIDUE>
<STRUCTURE> C:SER   8    </STRUCTURE>
<HSDC>    </HSDC>
<SOLVENTACCESSIBLEAREA>34.8188</SOLVENTACCESSIBLEAREA>
<BURIEDSURFACEAREA>0</BURIEDSURFACEAREA>
<BURIEDSURFACEAREASCORE>0</BURIEDSURFACEAREASCORE>
<SOLVATIONENERGY>0</SOLVATIONENERGY>
</RESIDUE>
<RESIDUE>
<STRUCTURE> C:VAL   9    </STRUCTURE>
<HSDC>    </HSDC>
<SOLVENTACCESSIBLEAREA>55.9363</SOLVENTACCESSIBLEAREA>
<BURIEDSURFACEAREA>0</BURIEDSURFACEAREA>
<BURIEDSURFACEAREASCORE>0</BURIEDSURFACEAREASCORE>
<SOLVATIONENERGY>0</SOLVATIONENERGY>
</RESIDUE>
<RESIDUE>
<STRUCTURE> C:LYS  10    </STRUCTURE>
<HSDC>    </HSDC>
<SOLVENTACCESSIBLEAREA>85.9347</SOLVENTACCESSIBLEAREA>
<BURIEDSURFACEAREA>0</BURIEDSURFACEAREA>
<BURIEDSURFACEAREASCORE>0</BURIEDSURFACEAREASCORE>
<SOLVATIONENERGY>0</SOLVATIONENERGY>
</RESIDUE>
<RESIDUE>
<STRUCTURE> C:ILE  11    </STRUCTURE>
<HSDC>    </HSDC>
<SOLVENTACCESSIBLEAREA>4.67438</SOLVENTACCESSIBLEAREA>
<BURIEDSURFACEAREA>0</BURIEDSURFACEAREA>
<BURIEDSURFACEAREASCORE>0</BURIEDSURFACEAREASCORE>
<SOLVATIONENERGY>0</SOLVATIONENERGY>
</RESIDUE>
<RESIDUE>
<STRUCTURE> C:ALA  12    </STRUCTURE>
<HSDC>    </HSDC>
<SOLVENTACCESSIBLEAREA>23.9553</SOLVENTACCESSIBLEAREA>
<BURIEDSURFACEAREA>0</BURIEDSURFACEAREA>
<BURIEDSURFACEAREASCORE>0</BURIEDSURFACEAREASCORE>
<SOLVATIONENERGY>0</SOLVATIONENERGY>
</RESIDUE>
<RESIDUE>
<STRUCTURE> C:PRO  13    </STRUCTURE>
<HSDC>    </HSDC>
<SOLVENTACCESSIBLEAREA>74.0191</SOLVENTACCESSIBLEAREA>
<BURIEDSURFACEAREA>0</BURIEDSURFACEAREA>
<BURIEDSURFACEAREASCORE>0</BURIEDSURFACEAREASCORE>
<SOLVATIONENERGY>0</SOLVATIONENERGY>
</RESIDUE>
<RESIDUE>
<STRUCTURE> C:GLY  14    </STRUCTURE>
<HSDC>    </HSDC>
<SOLVENTACCESSIBLEAREA>44.7243</SOLVENTACCESSIBLEAREA>
<BURIEDSURFACEAREA>0</BURIEDSURFACEAREA>
<BURIEDSURFACEAREASCORE>0</BURIEDSURFACEAREASCORE>
<SOLVATIONENERGY>0</SOLVATIONENERGY>
</RESIDUE>
<RESIDUE>
<STRUCTURE> C:ALA  15    </STRUCTURE>
<HSDC>    </HSDC>
<SOLVENTACCESSIBLEAREA>7.73291</SOLVENTACCESSIBLEAREA>
<BURIEDSURFACEAREA>0</BURIEDSURFACEAREA>
<BURIEDSURFACEAREASCORE>0</BURIEDSURFACEAREASCORE>
<SOLVATIONENERGY>0</SOLVATIONENERGY>
</RESIDUE>
<RESIDUE>
<STRUCTURE> C:VAL  16    </STRUCTURE>
<HSDC>    </HSDC>
<SOLVENTACCESSIBLEAREA>10.2109</SOLVENTACCESSIBLEAREA>
<BURIEDSURFACEAREA>0</BURIEDSURFACEAREA>
<BURIEDSURFACEAREASCORE>0</BURIEDSURFACEAREASCORE>
<SOLVATIONENERGY>0</SOLVATIONENERGY>
</RESIDUE>
<RESIDUE>
<STRUCTURE> C:VAL  17    </STRUCTURE>
<HSDC>    </HSDC>
<SOLVENTACCESSIBLEAREA>0.727943</SOLVENTACCESSIBLEAREA>
<BURIEDSURFACEAREA>0</BURIEDSURFACEAREA>
<BURIEDSURFACEAREASCORE>0</BURIEDSURFACEAREASCORE>
<SOLVATIONENERGY>0</SOLVATIONENERGY>
</RESIDUE>
<RESIDUE>
<STRUCTURE> C:CYS  18    </STRUCTURE>
<HSDC>    </HSDC>
<SOLVENTACCESSIBLEAREA>0</SOLVENTACCESSIBLEAREA>
<BURIEDSURFACEAREA>0</BURIEDSURFACEAREA>
<BURIEDSURFACEAREASCORE>0</BURIEDSURFACEAREASCORE>
<SOLVATIONENERGY>0</SOLVATIONENERGY>
</RESIDUE>
<RESIDUE>
<STRUCTURE> C:VAL  19    </STRUCTURE>
<HSDC>    </HSDC>
<SOLVENTACCESSIBLEAREA>63.1809</SOLVENTACCESSIBLEAREA>
<BURIEDSURFACEAREA>0</BURIEDSURFACEAREA>
<BURIEDSURFACEAREASCORE>0</BURIEDSURFACEAREASCORE>
<SOLVATIONENERGY>0</SOLVATIONENERGY>
</RESIDUE>
<RESIDUE>
<STRUCTURE> C:GLU  20    </STRUCTURE>
<HSDC>    </HSDC>
<SOLVENTACCESSIBLEAREA>81.6469</SOLVENTACCESSIBLEAREA>
<BURIEDSURFACEAREA>0</BURIEDSURFACEAREA>
<BURIEDSURFACEAREASCORE>0</BURIEDSURFACEAREASCORE>
<SOLVATIONENERGY>0</SOLVATIONENERGY>
</RESIDUE>
<RESIDUE>
<STRUCTURE> C:SER  21    </STRUCTURE>
<HSDC>    </HSDC>
<SOLVENTACCESSIBLEAREA>7.1692</SOLVENTACCESSIBLEAREA>
<BURIEDSURFACEAREA>0</BURIEDSURFACEAREA>
<BURIEDSURFACEAREASCORE>0</BURIEDSURFACEAREASCORE>
<SOLVATIONENERGY>0</SOLVATIONENERGY>
</RESIDUE>
<RESIDUE>
<STRUCTURE> C:GLU  22    </STRUCTURE>
<HSDC>    </HSDC>
<SOLVENTACCESSIBLEAREA>50.6699</SOLVENTACCESSIBLEAREA>
<BURIEDSURFACEAREA>0</BURIEDSURFACEAREA>
<BURIEDSURFACEAREASCORE>0</BURIEDSURFACEAREASCORE>
<SOLVATIONENERGY>0</SOLVATIONENERGY>
</RESIDUE>
<RESIDUE>
<STRUCTURE> C:ILE  23    </STRUCTURE>
<HSDC>    </HSDC>
<SOLVENTACCESSIBLEAREA>17.8596</SOLVENTACCESSIBLEAREA>
<BURIEDSURFACEAREA>0</BURIEDSURFACEAREA>
<BURIEDSURFACEAREASCORE>0</BURIEDSURFACEAREASCORE>
<SOLVATIONENERGY>0</SOLVATIONENERGY>
</RESIDUE>
<RESIDUE>
<STRUCTURE> C:ARG  24    </STRUCTURE>
<HSDC>    </HSDC>
<SOLVENTACCESSIBLEAREA>153.464</SOLVENTACCESSIBLEAREA>
<BURIEDSURFACEAREA>0</BURIEDSURFACEAREA>
<BURIEDSURFACEAREASCORE>0</BURIEDSURFACEAREASCORE>
<SOLVATIONENERGY>0</SOLVATIONENERGY>
</RESIDUE>
<RESIDUE>
<STRUCTURE> C:GLY  25    </STRUCTURE>
<HSDC>    </HSDC>
<SOLVENTACCESSIBLEAREA>16.673</SOLVENTACCESSIBLEAREA>
<BURIEDSURFACEAREA>0</BURIEDSURFACEAREA>
<BURIEDSURFACEAREASCORE>0</BURIEDSURFACEAREASCORE>
<SOLVATIONENERGY>0</SOLVATIONENERGY>
</RESIDUE>
<RESIDUE>
<STRUCTURE> C:ASP  26    </STRUCTURE>
<HSDC>    </HSDC>
<SOLVENTACCESSIBLEAREA>36.2725</SOLVENTACCESSIBLEAREA>
<BURIEDSURFACEAREA>0</BURIEDSURFACEAREA>
<BURIEDSURFACEAREASCORE>0</BURIEDSURFACEAREASCORE>
<SOLVATIONENERGY>0</SOLVATIONENERGY>
</RESIDUE>
<RESIDUE>
<STRUCTURE> C:VAL  27    </STRUCTURE>
<HSDC>    </HSDC>
<SOLVENTACCESSIBLEAREA>0</SOLVENTACCESSIBLEAREA>
<BURIEDSURFACEAREA>0</BURIEDSURFACEAREA>
<BURIEDSURFACEAREASCORE>0</BURIEDSURFACEAREASCORE>
<SOLVATIONENERGY>0</SOLVATIONENERGY>
</RESIDUE>
<RESIDUE>
<STRUCTURE> C:THR  28    </STRUCTURE>
<HSDC>    </HSDC>
<SOLVENTACCESSIBLEAREA>46.1493</SOLVENTACCESSIBLEAREA>
<BURIEDSURFACEAREA>0</BURIEDSURFACEAREA>
<BURIEDSURFACEAREASCORE>0</BURIEDSURFACEAREASCORE>
<SOLVATIONENERGY>0</SOLVATIONENERGY>
</RESIDUE>
<RESIDUE>
<STRUCTURE> C:ILE  29    </STRUCTURE>
<HSDC>    </HSDC>
<SOLVENTACCESSIBLEAREA>0</SOLVENTACCESSIBLEAREA>
<BURIEDSURFACEAREA>0</BURIEDSURFACEAREA>
<BURIEDSURFACEAREASCORE>0</BURIEDSURFACEAREASCORE>
<SOLVATIONENERGY>0</SOLVATIONENERGY>
</RESIDUE>
<RESIDUE>
<STRUCTURE> C:GLY  30    </STRUCTURE>
<HSDC>    </HSDC>
<SOLVENTACCESSIBLEAREA>7.69937</SOLVENTACCESSIBLEAREA>
<BURIEDSURFACEAREA>0</BURIEDSURFACEAREA>
<BURIEDSURFACEAREASCORE>0</BURIEDSURFACEAREASCORE>
<SOLVATIONENERGY>0</SOLVATIONENERGY>
</RESIDUE>
<RESIDUE>
<STRUCTURE> C:PRO  31    </STRUCTURE>
<HSDC>    </HSDC>
<SOLVENTACCESSIBLEAREA>52.3829</SOLVENTACCESSIBLEAREA>
<BURIEDSURFACEAREA>0</BURIEDSURFACEAREA>
<BURIEDSURFACEAREASCORE>0</BURIEDSURFACEAREASCORE>
<SOLVATIONENERGY>0</SOLVATIONENERGY>
</RESIDUE>
<RESIDUE>
<STRUCTURE> C:ARG  32    </STRUCTURE>
<HSDC>    </HSDC>
<SOLVENTACCESSIBLEAREA>87.7214</SOLVENTACCESSIBLEAREA>
<BURIEDSURFACEAREA>0</BURIEDSURFACEAREA>
<BURIEDSURFACEAREASCORE>0</BURIEDSURFACEAREASCORE>
<SOLVATIONENERGY>0</SOLVATIONENERGY>
</RESIDUE>
<RESIDUE>
<STRUCTURE> C:THR  33    </STRUCTURE>
<HSDC>    </HSDC>
<SOLVENTACCESSIBLEAREA>0</SOLVENTACCESSIBLEAREA>
<BURIEDSURFACEAREA>0</BURIEDSURFACEAREA>
<BURIEDSURFACEAREASCORE>0</BURIEDSURFACEAREASCORE>
<SOLVATIONENERGY>0</SOLVATIONENERGY>
</RESIDUE>
<RESIDUE>
<STRUCTURE> C:VAL  34    </STRUCTURE>
<HSDC>    </HSDC>
<SOLVENTACCESSIBLEAREA>0</SOLVENTACCESSIBLEAREA>
<BURIEDSURFACEAREA>0</BURIEDSURFACEAREA>
<BURIEDSURFACEAREASCORE>0</BURIEDSURFACEAREASCORE>
<SOLVATIONENERGY>0</SOLVATIONENERGY>
</RESIDUE>
<RESIDUE>
<STRUCTURE> C:ILE  35    </STRUCTURE>
<HSDC>    </HSDC>
<SOLVENTACCESSIBLEAREA>0</SOLVENTACCESSIBLEAREA>
<BURIEDSURFACEAREA>0</BURIEDSURFACEAREA>
<BURIEDSURFACEAREASCORE>0</BURIEDSURFACEAREASCORE>
<SOLVATIONENERGY>0</SOLVATIONENERGY>
</RESIDUE>
<RESIDUE>
<STRUCTURE> C:HIS  36    </STRUCTURE>
<HSDC>    </HSDC>
<SOLVENTACCESSIBLEAREA>30.5359</SOLVENTACCESSIBLEAREA>
<BURIEDSURFACEAREA>27.3253</BURIEDSURFACEAREA>
<BURIEDSURFACEAREASCORE>9</BURIEDSURFACEAREASCORE>
<SOLVATIONENERGY>-0.0261043</SOLVATIONENERGY>
</RESIDUE>
<RESIDUE>
<STRUCTURE> C:PRO  37    </STRUCTURE>
<HSDC>    </HSDC>
<SOLVENTACCESSIBLEAREA>19.9401</SOLVENTACCESSIBLEAREA>
<BURIEDSURFACEAREA>0</BURIEDSURFACEAREA>
<BURIEDSURFACEAREASCORE>0</BURIEDSURFACEAREASCORE>
<SOLVATIONENERGY>0</SOLVATIONENERGY>
</RESIDUE>
<RESIDUE>
<STRUCTURE> C:LYS  38    </STRUCTURE>
<HSDC>    </HSDC>
<SOLVENTACCESSIBLEAREA>118.833</SOLVENTACCESSIBLEAREA>
<BURIEDSURFACEAREA>0</BURIEDSURFACEAREA>
<BURIEDSURFACEAREASCORE>0</BURIEDSURFACEAREASCORE>
<SOLVATIONENERGY>0</SOLVATIONENERGY>
</RESIDUE>
<RESIDUE>
<STRUCTURE> C:ALA  39    </STRUCTURE>
<HSDC>    </HSDC>
<SOLVENTACCESSIBLEAREA>0.123122</SOLVENTACCESSIBLEAREA>
<BURIEDSURFACEAREA>0</BURIEDSURFACEAREA>
<BURIEDSURFACEAREASCORE>0</BURIEDSURFACEAREASCORE>
<SOLVATIONENERGY>0</SOLVATIONENERGY>
</RESIDUE>
<RESIDUE>
<STRUCTURE> C:ARG  40    </STRUCTURE>
<HSDC>    </HSDC>
<SOLVENTACCESSIBLEAREA>103.882</SOLVENTACCESSIBLEAREA>
<BURIEDSURFACEAREA>0</BURIEDSURFACEAREA>
<BURIEDSURFACEAREASCORE>0</BURIEDSURFACEAREASCORE>
<SOLVATIONENERGY>0</SOLVATIONENERGY>
</RESIDUE>
<RESIDUE>
<STRUCTURE> C:ILE  41    </STRUCTURE>
<HSDC>    </HSDC>
<SOLVENTACCESSIBLEAREA>0.167982</SOLVENTACCESSIBLEAREA>
<BURIEDSURFACEAREA>0</BURIEDSURFACEAREA>
<BURIEDSURFACEAREASCORE>0</BURIEDSURFACEAREASCORE>
<SOLVATIONENERGY>0</SOLVATIONENERGY>
</RESIDUE>
<RESIDUE>
<STRUCTURE> C:ILE  42    </STRUCTURE>
<HSDC>    </HSDC>
<SOLVENTACCESSIBLEAREA>14.7005</SOLVENTACCESSIBLEAREA>
<BURIEDSURFACEAREA>0</BURIEDSURFACEAREA>
<BURIEDSURFACEAREASCORE>0</BURIEDSURFACEAREASCORE>
<SOLVATIONENERGY>0</SOLVATIONENERGY>
</RESIDUE>
<RESIDUE>
<STRUCTURE> C:ALA  43    </STRUCTURE>
<HSDC>    </HSDC>
<SOLVENTACCESSIBLEAREA>11.6842</SOLVENTACCESSIBLEAREA>
<BURIEDSURFACEAREA>0</BURIEDSURFACEAREA>
<BURIEDSURFACEAREASCORE>0</BURIEDSURFACEAREASCORE>
<SOLVATIONENERGY>0</SOLVATIONENERGY>
</RESIDUE>
<RESIDUE>
<STRUCTURE> C:GLU  44    </STRUCTURE>
<HSDC>    </HSDC>
<SOLVENTACCESSIBLEAREA>95.6891</SOLVENTACCESSIBLEAREA>
<BURIEDSURFACEAREA>0</BURIEDSURFACEAREA>
<BURIEDSURFACEAREASCORE>0</BURIEDSURFACEAREASCORE>
<SOLVATIONENERGY>0</SOLVATIONENERGY>
</RESIDUE>
<RESIDUE>
<STRUCTURE> C:ALA  45    </STRUCTURE>
<HSDC>    </HSDC>
<SOLVENTACCESSIBLEAREA>16.5598</SOLVENTACCESSIBLEAREA>
<BURIEDSURFACEAREA>0</BURIEDSURFACEAREA>
<BURIEDSURFACEAREASCORE>0</BURIEDSURFACEAREASCORE>
<SOLVATIONENERGY>0</SOLVATIONENERGY>
</RESIDUE>
<RESIDUE>
<STRUCTURE> C:GLY  46    </STRUCTURE>
<HSDC>    </HSDC>
<SOLVENTACCESSIBLEAREA>7.53922</SOLVENTACCESSIBLEAREA>
<BURIEDSURFACEAREA>0</BURIEDSURFACEAREA>
<BURIEDSURFACEAREASCORE>0</BURIEDSURFACEAREASCORE>
<SOLVATIONENERGY>0</SOLVATIONENERGY>
</RESIDUE>
<RESIDUE>
<STRUCTURE> C:PRO  47    </STRUCTURE>
<HSDC>    </HSDC>
<SOLVENTACCESSIBLEAREA>28.063</SOLVENTACCESSIBLEAREA>
<BURIEDSURFACEAREA>0</BURIEDSURFACEAREA>
<BURIEDSURFACEAREASCORE>0</BURIEDSURFACEAREASCORE>
<SOLVATIONENERGY>0</SOLVATIONENERGY>
</RESIDUE>
<RESIDUE>
<STRUCTURE> C:ILE  48    </STRUCTURE>
<HSDC>    </HSDC>
<SOLVENTACCESSIBLEAREA>0.370839</SOLVENTACCESSIBLEAREA>
<BURIEDSURFACEAREA>0</BURIEDSURFACEAREA>
<BURIEDSURFACEAREASCORE>0</BURIEDSURFACEAREASCORE>
<SOLVATIONENERGY>0</SOLVATIONENERGY>
</RESIDUE>
<RESIDUE>
<STRUCTURE> C:VAL  49    </STRUCTURE>
<HSDC>    </HSDC>
<SOLVENTACCESSIBLEAREA>53.9543</SOLVENTACCESSIBLEAREA>
<BURIEDSURFACEAREA>0</BURIEDSURFACEAREA>
<BURIEDSURFACEAREASCORE>0</BURIEDSURFACEAREASCORE>
<SOLVATIONENERGY>0</SOLVATIONENERGY>
</RESIDUE>
<RESIDUE>
<STRUCTURE> C:ILE  50    </STRUCTURE>
<HSDC>    </HSDC>
<SOLVENTACCESSIBLEAREA>1.47569</SOLVENTACCESSIBLEAREA>
<BURIEDSURFACEAREA>0</BURIEDSURFACEAREA>
<BURIEDSURFACEAREASCORE>0</BURIEDSURFACEAREASCORE>
<SOLVATIONENERGY>0</SOLVATIONENERGY>
</RESIDUE>
<RESIDUE>
<STRUCTURE> C:GLY  51    </STRUCTURE>
<HSDC>    </HSDC>
<SOLVENTACCESSIBLEAREA>20.5489</SOLVENTACCESSIBLEAREA>
<BURIEDSURFACEAREA>0</BURIEDSURFACEAREA>
<BURIEDSURFACEAREASCORE>0</BURIEDSURFACEAREASCORE>
<SOLVATIONENERGY>0</SOLVATIONENERGY>
</RESIDUE>
<RESIDUE>
<STRUCTURE> C:GLU  52    </STRUCTURE>
<HSDC>    </HSDC>
<SOLVENTACCESSIBLEAREA>79.2747</SOLVENTACCESSIBLEAREA>
<BURIEDSURFACEAREA>0</BURIEDSURFACEAREA>
<BURIEDSURFACEAREASCORE>0</BURIEDSURFACEAREASCORE>
<SOLVATIONENERGY>0</SOLVATIONENERGY>
</RESIDUE>
<RESIDUE>
<STRUCTURE> C:GLY  53    </STRUCTURE>
<HSDC>    </HSDC>
<SOLVENTACCESSIBLEAREA>7.01955</SOLVENTACCESSIBLEAREA>
<BURIEDSURFACEAREA>0</BURIEDSURFACEAREA>
<BURIEDSURFACEAREASCORE>0</BURIEDSURFACEAREASCORE>
<SOLVATIONENERGY>0</SOLVATIONENERGY>
</RESIDUE>
<RESIDUE>
<STRUCTURE> C:ASN  54    </STRUCTURE>
<HSDC>    </HSDC>
<SOLVENTACCESSIBLEAREA>0</SOLVENTACCESSIBLEAREA>
<BURIEDSURFACEAREA>0</BURIEDSURFACEAREA>
<BURIEDSURFACEAREASCORE>0</BURIEDSURFACEAREASCORE>
<SOLVATIONENERGY>0</SOLVATIONENERGY>
</RESIDUE>
<RESIDUE>
<STRUCTURE> C:LEU  55    </STRUCTURE>
<HSDC>    </HSDC>
<SOLVENTACCESSIBLEAREA>1.65787</SOLVENTACCESSIBLEAREA>
<BURIEDSURFACEAREA>0.840579</BURIEDSURFACEAREA>
<BURIEDSURFACEAREASCORE>6</BURIEDSURFACEAREASCORE>
<SOLVATIONENERGY>0.0134493</SOLVATIONENERGY>
</RESIDUE>
<RESIDUE>
<STRUCTURE> C:ILE  56    </STRUCTURE>
<HSDC>    </HSDC>
<SOLVENTACCESSIBLEAREA>0</SOLVENTACCESSIBLEAREA>
<BURIEDSURFACEAREA>0</BURIEDSURFACEAREA>
<BURIEDSURFACEAREASCORE>0</BURIEDSURFACEAREASCORE>
<SOLVATIONENERGY>0</SOLVATIONENERGY>
</RESIDUE>
<RESIDUE>
<STRUCTURE> C:GLU  57    </STRUCTURE>
<HSDC>HS  </HSDC>
<SOLVENTACCESSIBLEAREA>29.0701</SOLVENTACCESSIBLEAREA>
<BURIEDSURFACEAREA>29.0701</BURIEDSURFACEAREA>
<BURIEDSURFACEAREASCORE>10</BURIEDSURFACEAREASCORE>
<SOLVATIONENERGY>-0.0298664</SOLVATIONENERGY>
</RESIDUE>
<RESIDUE>
<STRUCTURE> C:GLU  58    </STRUCTURE>
<HSDC>    </HSDC>
<SOLVENTACCESSIBLEAREA>60.7195</SOLVENTACCESSIBLEAREA>
<BURIEDSURFACEAREA>41.8291</BURIEDSURFACEAREA>
<BURIEDSURFACEAREASCORE>7</BURIEDSURFACEAREASCORE>
<SOLVATIONENERGY>-0.480968</SOLVATIONENERGY>
</RESIDUE>
<RESIDUE>
<STRUCTURE> C:GLN  59    </STRUCTURE>
<HSDC>    </HSDC>
<SOLVENTACCESSIBLEAREA>98.331</SOLVENTACCESSIBLEAREA>
<BURIEDSURFACEAREA>0</BURIEDSURFACEAREA>
<BURIEDSURFACEAREASCORE>0</BURIEDSURFACEAREASCORE>
<SOLVATIONENERGY>0</SOLVATIONENERGY>
</RESIDUE>
<RESIDUE>
<STRUCTURE> C:ALA  60    </STRUCTURE>
<HSDC>    </HSDC>
<SOLVENTACCESSIBLEAREA>0</SOLVENTACCESSIBLEAREA>
<BURIEDSURFACEAREA>0</BURIEDSURFACEAREA>
<BURIEDSURFACEAREASCORE>0</BURIEDSURFACEAREASCORE>
<SOLVATIONENERGY>0</SOLVATIONENERGY>
</RESIDUE>
<RESIDUE>
<STRUCTURE> C:LEU  61    </STRUCTURE>
<HSDC>    </HSDC>
<SOLVENTACCESSIBLEAREA>21.7509</SOLVENTACCESSIBLEAREA>
<BURIEDSURFACEAREA>0</BURIEDSURFACEAREA>
<BURIEDSURFACEAREASCORE>0</BURIEDSURFACEAREASCORE>
<SOLVATIONENERGY>0</SOLVATIONENERGY>
</RESIDUE>
<RESIDUE>
<STRUCTURE> C:ILE  62    </STRUCTURE>
<HSDC>    </HSDC>
<SOLVENTACCESSIBLEAREA>0</SOLVENTACCESSIBLEAREA>
<BURIEDSURFACEAREA>0</BURIEDSURFACEAREA>
<BURIEDSURFACEAREASCORE>0</BURIEDSURFACEAREASCORE>
<SOLVATIONENERGY>0</SOLVATIONENERGY>
</RESIDUE>
<RESIDUE>
<STRUCTURE> C:ILE  63    </STRUCTURE>
<HSDC>    </HSDC>
<SOLVENTACCESSIBLEAREA>20.5859</SOLVENTACCESSIBLEAREA>
<BURIEDSURFACEAREA>0</BURIEDSURFACEAREA>
<BURIEDSURFACEAREASCORE>0</BURIEDSURFACEAREASCORE>
<SOLVATIONENERGY>0</SOLVATIONENERGY>
</RESIDUE>
<RESIDUE>
<STRUCTURE> C:ASN  64    </STRUCTURE>
<HSDC>    </HSDC>
<SOLVENTACCESSIBLEAREA>0.123164</SOLVENTACCESSIBLEAREA>
<BURIEDSURFACEAREA>0</BURIEDSURFACEAREA>
<BURIEDSURFACEAREASCORE>0</BURIEDSURFACEAREASCORE>
<SOLVATIONENERGY>0</SOLVATIONENERGY>
</RESIDUE>
<RESIDUE>
<STRUCTURE> C:ALA  65    </STRUCTURE>
<HSDC>    </HSDC>
<SOLVENTACCESSIBLEAREA>14.0614</SOLVENTACCESSIBLEAREA>
<BURIEDSURFACEAREA>0</BURIEDSURFACEAREA>
<BURIEDSURFACEAREASCORE>0</BURIEDSURFACEAREASCORE>
<SOLVATIONENERGY>0</SOLVATIONENERGY>
</RESIDUE>
<RESIDUE>
<STRUCTURE> C:TYR  66    </STRUCTURE>
<HSDC>    </HSDC>
<SOLVENTACCESSIBLEAREA>149.281</SOLVENTACCESSIBLEAREA>
<BURIEDSURFACEAREA>0</BURIEDSURFACEAREA>
<BURIEDSURFACEAREASCORE>0</BURIEDSURFACEAREASCORE>
<SOLVATIONENERGY>0</SOLVATIONENERGY>
</RESIDUE>
<RESIDUE>
<STRUCTURE> C:PRO  67    </STRUCTURE>
<HSDC>    </HSDC>
<SOLVENTACCESSIBLEAREA>51.4493</SOLVENTACCESSIBLEAREA>
<BURIEDSURFACEAREA>0</BURIEDSURFACEAREA>
<BURIEDSURFACEAREASCORE>0</BURIEDSURFACEAREASCORE>
<SOLVATIONENERGY>0</SOLVATIONENERGY>
</RESIDUE>
<RESIDUE>
<STRUCTURE> C:ASP  68    </STRUCTURE>
<HSDC>    </HSDC>
<SOLVENTACCESSIBLEAREA>145.693</SOLVENTACCESSIBLEAREA>
<BURIEDSURFACEAREA>0</BURIEDSURFACEAREA>
<BURIEDSURFACEAREASCORE>0</BURIEDSURFACEAREASCORE>
<SOLVATIONENERGY>0</SOLVATIONENERGY>
</RESIDUE>
<RESIDUE>
<STRUCTURE> C:ASN  69    </STRUCTURE>
<HSDC>    </HSDC>
<SOLVENTACCESSIBLEAREA>146.273</SOLVENTACCESSIBLEAREA>
<BURIEDSURFACEAREA>0</BURIEDSURFACEAREA>
<BURIEDSURFACEAREASCORE>0</BURIEDSURFACEAREASCORE>
<SOLVATIONENERGY>0</SOLVATIONENERGY>
</RESIDUE>
<RESIDUE>
<STRUCTURE> C:ILE  70    </STRUCTURE>
<HSDC>    </HSDC>
<SOLVENTACCESSIBLEAREA>92.4757</SOLVENTACCESSIBLEAREA>
<BURIEDSURFACEAREA>0</BURIEDSURFACEAREA>
<BURIEDSURFACEAREASCORE>0</BURIEDSURFACEAREASCORE>
<SOLVATIONENERGY>0</SOLVATIONENERGY>
</RESIDUE>
<RESIDUE>
<STRUCTURE> C:THR  71    </STRUCTURE>
<HSDC>    </HSDC>
<SOLVENTACCESSIBLEAREA>109.859</SOLVENTACCESSIBLEAREA>
<BURIEDSURFACEAREA>0</BURIEDSURFACEAREA>
<BURIEDSURFACEAREASCORE>0</BURIEDSURFACEAREASCORE>
<SOLVATIONENERGY>0</SOLVATIONENERGY>
</RESIDUE>
<RESIDUE>
<STRUCTURE> C:PRO  72    </STRUCTURE>
<HSDC>    </HSDC>
<SOLVENTACCESSIBLEAREA>112.178</SOLVENTACCESSIBLEAREA>
<BURIEDSURFACEAREA>0</BURIEDSURFACEAREA>
<BURIEDSURFACEAREASCORE>0</BURIEDSURFACEAREASCORE>
<SOLVATIONENERGY>0</SOLVATIONENERGY>
</RESIDUE>
<RESIDUE>
<STRUCTURE> C:ASP  73    </STRUCTURE>
<HSDC>    </HSDC>
<SOLVENTACCESSIBLEAREA>93.0732</SOLVENTACCESSIBLEAREA>
<BURIEDSURFACEAREA>0</BURIEDSURFACEAREA>
<BURIEDSURFACEAREASCORE>0</BURIEDSURFACEAREASCORE>
<SOLVATIONENERGY>0</SOLVATIONENERGY>
</RESIDUE>
<RESIDUE>
<STRUCTURE> C:THR  74    </STRUCTURE>
<HSDC>    </HSDC>
<SOLVENTACCESSIBLEAREA>130.611</SOLVENTACCESSIBLEAREA>
<BURIEDSURFACEAREA>0</BURIEDSURFACEAREA>
<BURIEDSURFACEAREASCORE>0</BURIEDSURFACEAREASCORE>
<SOLVATIONENERGY>0</SOLVATIONENERGY>
</RESIDUE>
<RESIDUE>
<STRUCTURE> C:GLU  75    </STRUCTURE>
<HSDC>    </HSDC>
<SOLVENTACCESSIBLEAREA>152.28</SOLVENTACCESSIBLEAREA>
<BURIEDSURFACEAREA>0</BURIEDSURFACEAREA>
<BURIEDSURFACEAREASCORE>0</BURIEDSURFACEAREASCORE>
<SOLVATIONENERGY>0</SOLVATIONENERGY>
</RESIDUE>
<RESIDUE>
<STRUCTURE> C:ASP  76    </STRUCTURE>
<HSDC>    </HSDC>
<SOLVENTACCESSIBLEAREA>98.8701</SOLVENTACCESSIBLEAREA>
<BURIEDSURFACEAREA>0</BURIEDSURFACEAREA>
<BURIEDSURFACEAREASCORE>0</BURIEDSURFACEAREASCORE>
<SOLVATIONENERGY>0</SOLVATIONENERGY>
</RESIDUE>
<RESIDUE>
<STRUCTURE> C:PRO  77    </STRUCTURE>
<HSDC>    </HSDC>
<SOLVENTACCESSIBLEAREA>110.143</SOLVENTACCESSIBLEAREA>
<BURIEDSURFACEAREA>0</BURIEDSURFACEAREA>
<BURIEDSURFACEAREASCORE>0</BURIEDSURFACEAREASCORE>
<SOLVATIONENERGY>0</SOLVATIONENERGY>
</RESIDUE>
<RESIDUE>
<STRUCTURE> C:GLU  78    </STRUCTURE>
<HSDC>    </HSDC>
<SOLVENTACCESSIBLEAREA>128.771</SOLVENTACCESSIBLEAREA>
<BURIEDSURFACEAREA>0</BURIEDSURFACEAREA>
<BURIEDSURFACEAREASCORE>0</BURIEDSURFACEAREASCORE>
<SOLVATIONENERGY>0</SOLVATIONENERGY>
</RESIDUE>
<RESIDUE>
<STRUCTURE> C:PRO  79    </STRUCTURE>
<HSDC>    </HSDC>
<SOLVENTACCESSIBLEAREA>72.0276</SOLVENTACCESSIBLEAREA>
<BURIEDSURFACEAREA>0</BURIEDSURFACEAREA>
<BURIEDSURFACEAREASCORE>0</BURIEDSURFACEAREASCORE>
<SOLVATIONENERGY>0</SOLVATIONENERGY>
</RESIDUE>
<RESIDUE>
<STRUCTURE> C:LYS  80    </STRUCTURE>
<HSDC>    </HSDC>
<SOLVENTACCESSIBLEAREA>129.157</SOLVENTACCESSIBLEAREA>
<BURIEDSURFACEAREA>0</BURIEDSURFACEAREA>
<BURIEDSURFACEAREASCORE>0</BURIEDSURFACEAREASCORE>
<SOLVATIONENERGY>0</SOLVATIONENERGY>
</RESIDUE>
<RESIDUE>
<STRUCTURE> C:PRO  81    </STRUCTURE>
<HSDC>    </HSDC>
<SOLVENTACCESSIBLEAREA>67.7051</SOLVENTACCESSIBLEAREA>
<BURIEDSURFACEAREA>0</BURIEDSURFACEAREA>
<BURIEDSURFACEAREASCORE>0</BURIEDSURFACEAREASCORE>
<SOLVATIONENERGY>0</SOLVATIONENERGY>
</RESIDUE>
<RESIDUE>
<STRUCTURE> C:MET  82    </STRUCTURE>
<HSDC>    </HSDC>
<SOLVENTACCESSIBLEAREA>0.161486</SOLVENTACCESSIBLEAREA>
<BURIEDSURFACEAREA>0</BURIEDSURFACEAREA>
<BURIEDSURFACEAREASCORE>0</BURIEDSURFACEAREASCORE>
<SOLVATIONENERGY>0</SOLVATIONENERGY>
</RESIDUE>
<RESIDUE>
<STRUCTURE> C:ILE  83    </STRUCTURE>
<HSDC>    </HSDC>
<SOLVENTACCESSIBLEAREA>74.7482</SOLVENTACCESSIBLEAREA>
<BURIEDSURFACEAREA>0</BURIEDSURFACEAREA>
<BURIEDSURFACEAREASCORE>0</BURIEDSURFACEAREASCORE>
<SOLVATIONENERGY>0</SOLVATIONENERGY>
</RESIDUE>
<RESIDUE>
<STRUCTURE> C:ILE  84    </STRUCTURE>
<HSDC>    </HSDC>
<SOLVENTACCESSIBLEAREA>3.59661</SOLVENTACCESSIBLEAREA>
<BURIEDSURFACEAREA>0</BURIEDSURFACEAREA>
<BURIEDSURFACEAREASCORE>0</BURIEDSURFACEAREASCORE>
<SOLVATIONENERGY>0</SOLVATIONENERGY>
</RESIDUE>
<RESIDUE>
<STRUCTURE> C:GLY  85    </STRUCTURE>
<HSDC>    </HSDC>
<SOLVENTACCESSIBLEAREA>14.9016</SOLVENTACCESSIBLEAREA>
<BURIEDSURFACEAREA>0</BURIEDSURFACEAREA>
<BURIEDSURFACEAREASCORE>0</BURIEDSURFACEAREASCORE>
<SOLVATIONENERGY>0</SOLVATIONENERGY>
</RESIDUE>
<RESIDUE>
<STRUCTURE> C:THR  86    </STRUCTURE>
<HSDC>    </HSDC>
<SOLVENTACCESSIBLEAREA>48.1078</SOLVENTACCESSIBLEAREA>
<BURIEDSURFACEAREA>0</BURIEDSURFACEAREA>
<BURIEDSURFACEAREASCORE>0</BURIEDSURFACEAREASCORE>
<SOLVATIONENERGY>0</SOLVATIONENERGY>
</RESIDUE>
<RESIDUE>
<STRUCTURE> C:ASN  87    </STRUCTURE>
<HSDC>    </HSDC>
<SOLVENTACCESSIBLEAREA>43.6095</SOLVENTACCESSIBLEAREA>
<BURIEDSURFACEAREA>0</BURIEDSURFACEAREA>
<BURIEDSURFACEAREASCORE>0</BURIEDSURFACEAREASCORE>
<SOLVATIONENERGY>0</SOLVATIONENERGY>
</RESIDUE>
<RESIDUE>
<STRUCTURE> C:ASN  88    </STRUCTURE>
<HSDC>    </HSDC>
<SOLVENTACCESSIBLEAREA>0.624709</SOLVENTACCESSIBLEAREA>
<BURIEDSURFACEAREA>0</BURIEDSURFACEAREA>
<BURIEDSURFACEAREASCORE>0</BURIEDSURFACEAREASCORE>
<SOLVATIONENERGY>0</SOLVATIONENERGY>
</RESIDUE>
<RESIDUE>
<STRUCTURE> C:VAL  89    </STRUCTURE>
<HSDC>    </HSDC>
<SOLVENTACCESSIBLEAREA>13.6292</SOLVENTACCESSIBLEAREA>
<BURIEDSURFACEAREA>2.51246</BURIEDSURFACEAREA>
<BURIEDSURFACEAREASCORE>2</BURIEDSURFACEAREASCORE>
<SOLVATIONENERGY>0.0401993</SOLVATIONENERGY>
</RESIDUE>
<RESIDUE>
<STRUCTURE> C:PHE  90    </STRUCTURE>
<HSDC>    </HSDC>
<SOLVENTACCESSIBLEAREA>0.084108</SOLVENTACCESSIBLEAREA>
<BURIEDSURFACEAREA>0</BURIEDSURFACEAREA>
<BURIEDSURFACEAREASCORE>0</BURIEDSURFACEAREASCORE>
<SOLVATIONENERGY>0</SOLVATIONENERGY>
</RESIDUE>
<RESIDUE>
<STRUCTURE> C:GLU  91    </STRUCTURE>
<HSDC>H   </HSDC>
<SOLVENTACCESSIBLEAREA>47.1887</SOLVENTACCESSIBLEAREA>
<BURIEDSURFACEAREA>38.8492</BURIEDSURFACEAREA>
<BURIEDSURFACEAREASCORE>9</BURIEDSURFACEAREASCORE>
<SOLVATIONENERGY>-0.284393</SOLVATIONENERGY>
</RESIDUE>
<RESIDUE>
<STRUCTURE> C:VAL  92    </STRUCTURE>
<HSDC>H   </HSDC>
<SOLVENTACCESSIBLEAREA>66.8395</SOLVENTACCESSIBLEAREA>
<BURIEDSURFACEAREA>35.1508</BURIEDSURFACEAREA>
<BURIEDSURFACEAREASCORE>6</BURIEDSURFACEAREASCORE>
<SOLVATIONENERGY>0.562412</SOLVATIONENERGY>
</RESIDUE>
<RESIDUE>
<STRUCTURE> C:GLY  93    </STRUCTURE>
<HSDC>    </HSDC>
<SOLVENTACCESSIBLEAREA>24.7805</SOLVENTACCESSIBLEAREA>
<BURIEDSURFACEAREA>0</BURIEDSURFACEAREA>
<BURIEDSURFACEAREASCORE>0</BURIEDSURFACEAREASCORE>
<SOLVATIONENERGY>0</SOLVATIONENERGY>
</RESIDUE>
<RESIDUE>
<STRUCTURE> C:CYS  94    </STRUCTURE>
<HSDC>    </HSDC>
<SOLVENTACCESSIBLEAREA>0.863492</SOLVENTACCESSIBLEAREA>
<BURIEDSURFACEAREA>0</BURIEDSURFACEAREA>
<BURIEDSURFACEAREASCORE>0</BURIEDSURFACEAREASCORE>
<SOLVATIONENERGY>0</SOLVATIONENERGY>
</RESIDUE>
<RESIDUE>
<STRUCTURE> C:TYR  95    </STRUCTURE>
<HSDC>    </HSDC>
<SOLVENTACCESSIBLEAREA>54.4305</SOLVENTACCESSIBLEAREA>
<BURIEDSURFACEAREA>0</BURIEDSURFACEAREA>
<BURIEDSURFACEAREASCORE>0</BURIEDSURFACEAREASCORE>
<SOLVATIONENERGY>0</SOLVATIONENERGY>
</RESIDUE>
<RESIDUE>
<STRUCTURE> C:SER  96    </STRUCTURE>
<HSDC>    </HSDC>
<SOLVENTACCESSIBLEAREA>1.47102</SOLVENTACCESSIBLEAREA>
<BURIEDSURFACEAREA>0</BURIEDSURFACEAREA>
<BURIEDSURFACEAREASCORE>0</BURIEDSURFACEAREASCORE>
<SOLVATIONENERGY>0</SOLVATIONENERGY>
</RESIDUE>
<RESIDUE>
<STRUCTURE> C:GLN  97    </STRUCTURE>
<HSDC>    </HSDC>
<SOLVENTACCESSIBLEAREA>27.7772</SOLVENTACCESSIBLEAREA>
<BURIEDSURFACEAREA>0</BURIEDSURFACEAREA>
<BURIEDSURFACEAREASCORE>0</BURIEDSURFACEAREASCORE>
<SOLVATIONENERGY>0</SOLVATIONENERGY>
</RESIDUE>
<RESIDUE>
<STRUCTURE> C:ALA  98    </STRUCTURE>
<HSDC>    </HSDC>
<SOLVENTACCESSIBLEAREA>1.35113</SOLVENTACCESSIBLEAREA>
<BURIEDSURFACEAREA>0</BURIEDSURFACEAREA>
<BURIEDSURFACEAREASCORE>0</BURIEDSURFACEAREASCORE>
<SOLVATIONENERGY>0</SOLVATIONENERGY>
</RESIDUE>
<RESIDUE>
<STRUCTURE> C:MET  99    </STRUCTURE>
<HSDC>    </HSDC>
<SOLVENTACCESSIBLEAREA>31.9584</SOLVENTACCESSIBLEAREA>
<BURIEDSURFACEAREA>0</BURIEDSURFACEAREA>
<BURIEDSURFACEAREASCORE>0</BURIEDSURFACEAREASCORE>
<SOLVATIONENERGY>0</SOLVATIONENERGY>
</RESIDUE>
<RESIDUE>
<STRUCTURE> C:LYS 100    </STRUCTURE>
<HSDC>    </HSDC>
<SOLVENTACCESSIBLEAREA>123.467</SOLVENTACCESSIBLEAREA>
<BURIEDSURFACEAREA>0</BURIEDSURFACEAREA>
<BURIEDSURFACEAREASCORE>0</BURIEDSURFACEAREASCORE>
<SOLVATIONENERGY>0</SOLVATIONENERGY>
</RESIDUE>
<RESIDUE>
<STRUCTURE> C:MET 101    </STRUCTURE>
<HSDC>    </HSDC>
<SOLVENTACCESSIBLEAREA>4.73875</SOLVENTACCESSIBLEAREA>
<BURIEDSURFACEAREA>0</BURIEDSURFACEAREA>
<BURIEDSURFACEAREASCORE>0</BURIEDSURFACEAREASCORE>
<SOLVATIONENERGY>0</SOLVATIONENERGY>
</RESIDUE>
<RESIDUE>
<STRUCTURE> C:GLY 102    </STRUCTURE>
<HSDC>    </HSDC>
<SOLVENTACCESSIBLEAREA>21.4137</SOLVENTACCESSIBLEAREA>
<BURIEDSURFACEAREA>0</BURIEDSURFACEAREA>
<BURIEDSURFACEAREASCORE>0</BURIEDSURFACEAREASCORE>
<SOLVATIONENERGY>0</SOLVATIONENERGY>
</RESIDUE>
<RESIDUE>
<STRUCTURE> C:ASP 103    </STRUCTURE>
<HSDC>    </HSDC>
<SOLVENTACCESSIBLEAREA>48.2025</SOLVENTACCESSIBLEAREA>
<BURIEDSURFACEAREA>0</BURIEDSURFACEAREA>
<BURIEDSURFACEAREASCORE>0</BURIEDSURFACEAREASCORE>
<SOLVATIONENERGY>0</SOLVATIONENERGY>
</RESIDUE>
<RESIDUE>
<STRUCTURE> C:ASN 104    </STRUCTURE>
<HSDC>    </HSDC>
<SOLVENTACCESSIBLEAREA>18.3114</SOLVENTACCESSIBLEAREA>
<BURIEDSURFACEAREA>0</BURIEDSURFACEAREA>
<BURIEDSURFACEAREASCORE>0</BURIEDSURFACEAREASCORE>
<SOLVATIONENERGY>0</SOLVATIONENERGY>
</RESIDUE>
<RESIDUE>
<STRUCTURE> C:ASN 105    </STRUCTURE>
<HSDC>    </HSDC>
<SOLVENTACCESSIBLEAREA>0.828011</SOLVENTACCESSIBLEAREA>
<BURIEDSURFACEAREA>0</BURIEDSURFACEAREA>
<BURIEDSURFACEAREASCORE>0</BURIEDSURFACEAREASCORE>
<SOLVATIONENERGY>0</SOLVATIONENERGY>
</RESIDUE>
<RESIDUE>
<STRUCTURE> C:VAL 106    </STRUCTURE>
<HSDC>    </HSDC>
<SOLVENTACCESSIBLEAREA>18.0374</SOLVENTACCESSIBLEAREA>
<BURIEDSURFACEAREA>5.18744</BURIEDSURFACEAREA>
<BURIEDSURFACEAREASCORE>3</BURIEDSURFACEAREASCORE>
<SOLVATIONENERGY>0.082999</SOLVATIONENERGY>
</RESIDUE>
<RESIDUE>
<STRUCTURE> C:ILE 107    </STRUCTURE>
<HSDC>    </HSDC>
<SOLVENTACCESSIBLEAREA>0.670045</SOLVENTACCESSIBLEAREA>
<BURIEDSURFACEAREA>0</BURIEDSURFACEAREA>
<BURIEDSURFACEAREASCORE>0</BURIEDSURFACEAREASCORE>
<SOLVATIONENERGY>0</SOLVATIONENERGY>
</RESIDUE>
<RESIDUE>
<STRUCTURE> C:GLU 108    </STRUCTURE>
<HSDC>H   </HSDC>
<SOLVENTACCESSIBLEAREA>49.0947</SOLVENTACCESSIBLEAREA>
<BURIEDSURFACEAREA>38.2335</BURIEDSURFACEAREA>
<BURIEDSURFACEAREASCORE>8</BURIEDSURFACEAREASCORE>
<SOLVATIONENERGY>-0.376321</SOLVATIONENERGY>
</RESIDUE>
<RESIDUE>
<STRUCTURE> C:SER 109    </STRUCTURE>
<HSDC>H   </HSDC>
<SOLVENTACCESSIBLEAREA>38.1874</SOLVENTACCESSIBLEAREA>
<BURIEDSURFACEAREA>14.9744</BURIEDSURFACEAREA>
<BURIEDSURFACEAREASCORE>4</BURIEDSURFACEAREASCORE>
<SOLVATIONENERGY>-0.120276</SOLVATIONENERGY>
</RESIDUE>
<RESIDUE>
<STRUCTURE> C:LYS 110    </STRUCTURE>
<HSDC>    </HSDC>
<SOLVENTACCESSIBLEAREA>143.324</SOLVENTACCESSIBLEAREA>
<BURIEDSURFACEAREA>0</BURIEDSURFACEAREA>
<BURIEDSURFACEAREASCORE>0</BURIEDSURFACEAREASCORE>
<SOLVATIONENERGY>0</SOLVATIONENERGY>
</RESIDUE>
<RESIDUE>
<STRUCTURE> C:ALA 111    </STRUCTURE>
<HSDC>    </HSDC>
<SOLVENTACCESSIBLEAREA>0.615201</SOLVENTACCESSIBLEAREA>
<BURIEDSURFACEAREA>0</BURIEDSURFACEAREA>
<BURIEDSURFACEAREASCORE>0</BURIEDSURFACEAREASCORE>
<SOLVATIONENERGY>0</SOLVATIONENERGY>
</RESIDUE>
<RESIDUE>
<STRUCTURE> C:TYR 112    </STRUCTURE>
<HSDC>    </HSDC>
<SOLVENTACCESSIBLEAREA>59.5543</SOLVENTACCESSIBLEAREA>
<BURIEDSURFACEAREA>0</BURIEDSURFACEAREA>
<BURIEDSURFACEAREASCORE>0</BURIEDSURFACEAREASCORE>
<SOLVATIONENERGY>0</SOLVATIONENERGY>
</RESIDUE>
<RESIDUE>
<STRUCTURE> C:VAL 113    </STRUCTURE>
<HSDC>    </HSDC>
<SOLVENTACCESSIBLEAREA>0</SOLVENTACCESSIBLEAREA>
<BURIEDSURFACEAREA>0</BURIEDSURFACEAREA>
<BURIEDSURFACEAREASCORE>0</BURIEDSURFACEAREASCORE>
<SOLVATIONENERGY>0</SOLVATIONENERGY>
</RESIDUE>
<RESIDUE>
<STRUCTURE> C:GLY 114    </STRUCTURE>
<HSDC>    </HSDC>
<SOLVENTACCESSIBLEAREA>0.165897</SOLVENTACCESSIBLEAREA>
<BURIEDSURFACEAREA>0</BURIEDSURFACEAREA>
<BURIEDSURFACEAREASCORE>0</BURIEDSURFACEAREASCORE>
<SOLVATIONENERGY>0</SOLVATIONENERGY>
</RESIDUE>
<RESIDUE>
<STRUCTURE> C:ARG 115    </STRUCTURE>
<HSDC>    </HSDC>
<SOLVENTACCESSIBLEAREA>51.4542</SOLVENTACCESSIBLEAREA>
<BURIEDSURFACEAREA>0</BURIEDSURFACEAREA>
<BURIEDSURFACEAREASCORE>0</BURIEDSURFACEAREASCORE>
<SOLVATIONENERGY>0</SOLVATIONENERGY>
</RESIDUE>
<RESIDUE>
<STRUCTURE> C:ASN 116    </STRUCTURE>
<HSDC>    </HSDC>
<SOLVENTACCESSIBLEAREA>59.1766</SOLVENTACCESSIBLEAREA>
<BURIEDSURFACEAREA>0</BURIEDSURFACEAREA>
<BURIEDSURFACEAREASCORE>0</BURIEDSURFACEAREASCORE>
<SOLVATIONENERGY>0</SOLVATIONENERGY>
</RESIDUE>
<RESIDUE>
<STRUCTURE> C:VAL 117    </STRUCTURE>
<HSDC>    </HSDC>
<SOLVENTACCESSIBLEAREA>0.167708</SOLVENTACCESSIBLEAREA>
<BURIEDSURFACEAREA>0</BURIEDSURFACEAREA>
<BURIEDSURFACEAREASCORE>0</BURIEDSURFACEAREASCORE>
<SOLVATIONENERGY>0</SOLVATIONENERGY>
</RESIDUE>
<RESIDUE>
<STRUCTURE> C:ILE 118    </STRUCTURE>
<HSDC>    </HSDC>
<SOLVENTACCESSIBLEAREA>61.2617</SOLVENTACCESSIBLEAREA>
<BURIEDSURFACEAREA>0</BURIEDSURFACEAREA>
<BURIEDSURFACEAREASCORE>0</BURIEDSURFACEAREASCORE>
<SOLVATIONENERGY>0</SOLVATIONENERGY>
</RESIDUE>
<RESIDUE>
<STRUCTURE> C:LEU 119    </STRUCTURE>
<HSDC>    </HSDC>
<SOLVENTACCESSIBLEAREA>1.1951</SOLVENTACCESSIBLEAREA>
<BURIEDSURFACEAREA>0</BURIEDSURFACEAREA>
<BURIEDSURFACEAREASCORE>0</BURIEDSURFACEAREASCORE>
<SOLVATIONENERGY>0</SOLVATIONENERGY>
</RESIDUE>
<RESIDUE>
<STRUCTURE> C:THR 120    </STRUCTURE>
<HSDC>    </HSDC>
<SOLVENTACCESSIBLEAREA>34.8208</SOLVENTACCESSIBLEAREA>
<BURIEDSURFACEAREA>0</BURIEDSURFACEAREA>
<BURIEDSURFACEAREASCORE>0</BURIEDSURFACEAREASCORE>
<SOLVATIONENERGY>0</SOLVATIONENERGY>
</RESIDUE>
<RESIDUE>
<STRUCTURE> C:SER 121    </STRUCTURE>
<HSDC>    </HSDC>
<SOLVENTACCESSIBLEAREA>14.99</SOLVENTACCESSIBLEAREA>
<BURIEDSURFACEAREA>0</BURIEDSURFACEAREA>
<BURIEDSURFACEAREASCORE>0</BURIEDSURFACEAREASCORE>
<SOLVATIONENERGY>0</SOLVATIONENERGY>
</RESIDUE>
<RESIDUE>
<STRUCTURE> C:GLY 122    </STRUCTURE>
<HSDC>    </HSDC>
<SOLVENTACCESSIBLEAREA>0</SOLVENTACCESSIBLEAREA>
<BURIEDSURFACEAREA>0</BURIEDSURFACEAREA>
<BURIEDSURFACEAREASCORE>0</BURIEDSURFACEAREASCORE>
<SOLVATIONENERGY>0</SOLVATIONENERGY>
</RESIDUE>
<RESIDUE>
<STRUCTURE> C:CYS 123    </STRUCTURE>
<HSDC>    </HSDC>
<SOLVENTACCESSIBLEAREA>0.122963</SOLVENTACCESSIBLEAREA>
<BURIEDSURFACEAREA>0</BURIEDSURFACEAREA>
<BURIEDSURFACEAREASCORE>0</BURIEDSURFACEAREASCORE>
<SOLVATIONENERGY>0</SOLVATIONENERGY>
</RESIDUE>
<RESIDUE>
<STRUCTURE> C:ILE 124    </STRUCTURE>
<HSDC>    </HSDC>
<SOLVENTACCESSIBLEAREA>33.8046</SOLVENTACCESSIBLEAREA>
<BURIEDSURFACEAREA>30.1998</BURIEDSURFACEAREA>
<BURIEDSURFACEAREASCORE>9</BURIEDSURFACEAREASCORE>
<SOLVATIONENERGY>0.483196</SOLVATIONENERGY>
</RESIDUE>
<RESIDUE>
<STRUCTURE> C:ILE 125    </STRUCTURE>
<HSDC>    </HSDC>
<SOLVENTACCESSIBLEAREA>0.670435</SOLVENTACCESSIBLEAREA>
<BURIEDSURFACEAREA>0</BURIEDSURFACEAREA>
<BURIEDSURFACEAREASCORE>0</BURIEDSURFACEAREASCORE>
<SOLVATIONENERGY>0</SOLVATIONENERGY>
</RESIDUE>
<RESIDUE>
<STRUCTURE> C:GLY 126    </STRUCTURE>
<HSDC>    </HSDC>
<SOLVENTACCESSIBLEAREA>6.04538</SOLVENTACCESSIBLEAREA>
<BURIEDSURFACEAREA>0</BURIEDSURFACEAREA>
<BURIEDSURFACEAREASCORE>0</BURIEDSURFACEAREASCORE>
<SOLVATIONENERGY>0</SOLVATIONENERGY>
</RESIDUE>
<RESIDUE>
<STRUCTURE> C:ALA 127    </STRUCTURE>
<HSDC>    </HSDC>
<SOLVENTACCESSIBLEAREA>54.3583</SOLVENTACCESSIBLEAREA>
<BURIEDSURFACEAREA>2.00336</BURIEDSURFACEAREA>
<BURIEDSURFACEAREASCORE>1</BURIEDSURFACEAREASCORE>
<SOLVATIONENERGY>0.0320538</SOLVATIONENERGY>
</RESIDUE>
<RESIDUE>
<STRUCTURE> C:CYS 128    </STRUCTURE>
<HSDC>    </HSDC>
<SOLVENTACCESSIBLEAREA>92.5094</SOLVENTACCESSIBLEAREA>
<BURIEDSURFACEAREA>0</BURIEDSURFACEAREA>
<BURIEDSURFACEAREASCORE>0</BURIEDSURFACEAREASCORE>
<SOLVATIONENERGY>0</SOLVATIONENERGY>
</RESIDUE>
<RESIDUE>
<STRUCTURE> C:CYS 129    </STRUCTURE>
<HSDC>    </HSDC>
<SOLVENTACCESSIBLEAREA>2.57054</SOLVENTACCESSIBLEAREA>
<BURIEDSURFACEAREA>0</BURIEDSURFACEAREA>
<BURIEDSURFACEAREASCORE>0</BURIEDSURFACEAREASCORE>
<SOLVATIONENERGY>0</SOLVATIONENERGY>
</RESIDUE>
<RESIDUE>
<STRUCTURE> C:ASN 130    </STRUCTURE>
<HSDC>    </HSDC>
<SOLVENTACCESSIBLEAREA>93.3901</SOLVENTACCESSIBLEAREA>
<BURIEDSURFACEAREA>0</BURIEDSURFACEAREA>
<BURIEDSURFACEAREASCORE>0</BURIEDSURFACEAREASCORE>
<SOLVATIONENERGY>0</SOLVATIONENERGY>
</RESIDUE>
<RESIDUE>
<STRUCTURE> C:LEU 131    </STRUCTURE>
<HSDC>    </HSDC>
<SOLVENTACCESSIBLEAREA>3.68777</SOLVENTACCESSIBLEAREA>
<BURIEDSURFACEAREA>0</BURIEDSURFACEAREA>
<BURIEDSURFACEAREASCORE>0</BURIEDSURFACEAREASCORE>
<SOLVATIONENERGY>0</SOLVATIONENERGY>
</RESIDUE>
<RESIDUE>
<STRUCTURE> C:ASN 132    </STRUCTURE>
<HSDC>    </HSDC>
<SOLVENTACCESSIBLEAREA>99.9495</SOLVENTACCESSIBLEAREA>
<BURIEDSURFACEAREA>0</BURIEDSURFACEAREA>
<BURIEDSURFACEAREASCORE>0</BURIEDSURFACEAREASCORE>
<SOLVATIONENERGY>0</SOLVATIONENERGY>
</RESIDUE>
<RESIDUE>
<STRUCTURE> C:THR 133    </STRUCTURE>
<HSDC>    </HSDC>
<SOLVENTACCESSIBLEAREA>59.4213</SOLVENTACCESSIBLEAREA>
<BURIEDSURFACEAREA>0</BURIEDSURFACEAREA>
<BURIEDSURFACEAREASCORE>0</BURIEDSURFACEAREASCORE>
<SOLVATIONENERGY>0</SOLVATIONENERGY>
</RESIDUE>
<RESIDUE>
<STRUCTURE> C:PHE 134    </STRUCTURE>
<HSDC>    </HSDC>
<SOLVENTACCESSIBLEAREA>170.337</SOLVENTACCESSIBLEAREA>
<BURIEDSURFACEAREA>0</BURIEDSURFACEAREA>
<BURIEDSURFACEAREASCORE>0</BURIEDSURFACEAREASCORE>
<SOLVATIONENERGY>0</SOLVATIONENERGY>
</RESIDUE>
<RESIDUE>
<STRUCTURE> C:GLU 135    </STRUCTURE>
<HSDC>    </HSDC>
<SOLVENTACCESSIBLEAREA>33.4623</SOLVENTACCESSIBLEAREA>
<BURIEDSURFACEAREA>0</BURIEDSURFACEAREA>
<BURIEDSURFACEAREASCORE>0</BURIEDSURFACEAREASCORE>
<SOLVATIONENERGY>0</SOLVATIONENERGY>
</RESIDUE>
<RESIDUE>
<STRUCTURE> C:VAL 136    </STRUCTURE>
<HSDC>    </HSDC>
<SOLVENTACCESSIBLEAREA>83.4982</SOLVENTACCESSIBLEAREA>
<BURIEDSURFACEAREA>0</BURIEDSURFACEAREA>
<BURIEDSURFACEAREASCORE>0</BURIEDSURFACEAREASCORE>
<SOLVATIONENERGY>0</SOLVATIONENERGY>
</RESIDUE>
<RESIDUE>
<STRUCTURE> C:ILE 137    </STRUCTURE>
<HSDC>    </HSDC>
<SOLVENTACCESSIBLEAREA>0</SOLVENTACCESSIBLEAREA>
<BURIEDSURFACEAREA>0</BURIEDSURFACEAREA>
<BURIEDSURFACEAREASCORE>0</BURIEDSURFACEAREASCORE>
<SOLVATIONENERGY>0</SOLVATIONENERGY>
</RESIDUE>
<RESIDUE>
<STRUCTURE> C:PRO 138    </STRUCTURE>
<HSDC>    </HSDC>
<SOLVENTACCESSIBLEAREA>76.1637</SOLVENTACCESSIBLEAREA>
<BURIEDSURFACEAREA>0</BURIEDSURFACEAREA>
<BURIEDSURFACEAREASCORE>0</BURIEDSURFACEAREASCORE>
<SOLVATIONENERGY>0</SOLVATIONENERGY>
</RESIDUE>
<RESIDUE>
<STRUCTURE> C:GLU 139    </STRUCTURE>
<HSDC>    </HSDC>
<SOLVENTACCESSIBLEAREA>90.2361</SOLVENTACCESSIBLEAREA>
<BURIEDSURFACEAREA>0</BURIEDSURFACEAREA>
<BURIEDSURFACEAREASCORE>0</BURIEDSURFACEAREASCORE>
<SOLVATIONENERGY>0</SOLVATIONENERGY>
</RESIDUE>
<RESIDUE>
<STRUCTURE> C:ASN 140    </STRUCTURE>
<HSDC>    </HSDC>
<SOLVENTACCESSIBLEAREA>28.389</SOLVENTACCESSIBLEAREA>
<BURIEDSURFACEAREA>0</BURIEDSURFACEAREA>
<BURIEDSURFACEAREASCORE>0</BURIEDSURFACEAREASCORE>
<SOLVATIONENERGY>0</SOLVATIONENERGY>
</RESIDUE>
<RESIDUE>
<STRUCTURE> C:THR 141    </STRUCTURE>
<HSDC>    </HSDC>
<SOLVENTACCESSIBLEAREA>4.78772</SOLVENTACCESSIBLEAREA>
<BURIEDSURFACEAREA>0</BURIEDSURFACEAREA>
<BURIEDSURFACEAREASCORE>0</BURIEDSURFACEAREASCORE>
<SOLVATIONENERGY>0</SOLVATIONENERGY>
</RESIDUE>
<RESIDUE>
<STRUCTURE> C:VAL 142    </STRUCTURE>
<HSDC>    </HSDC>
<SOLVENTACCESSIBLEAREA>9.87307</SOLVENTACCESSIBLEAREA>
<BURIEDSURFACEAREA>1.33895</BURIEDSURFACEAREA>
<BURIEDSURFACEAREASCORE>2</BURIEDSURFACEAREASCORE>
<SOLVATIONENERGY>0.0214232</SOLVATIONENERGY>
</RESIDUE>
<RESIDUE>
<STRUCTURE> C:ILE 143    </STRUCTURE>
<HSDC>    </HSDC>
<SOLVENTACCESSIBLEAREA>0</SOLVENTACCESSIBLEAREA>
<BURIEDSURFACEAREA>0</BURIEDSURFACEAREA>
<BURIEDSURFACEAREASCORE>0</BURIEDSURFACEAREASCORE>
<SOLVATIONENERGY>0</SOLVATIONENERGY>
</RESIDUE>
<RESIDUE>
<STRUCTURE> C:TYR 144    </STRUCTURE>
<HSDC>    </HSDC>
<SOLVENTACCESSIBLEAREA>89.178</SOLVENTACCESSIBLEAREA>
<BURIEDSURFACEAREA>0</BURIEDSURFACEAREA>
<BURIEDSURFACEAREASCORE>0</BURIEDSURFACEAREASCORE>
<SOLVATIONENERGY>0</SOLVATIONENERGY>
</RESIDUE>
<RESIDUE>
<STRUCTURE> C:GLY 145    </STRUCTURE>
<HSDC>    </HSDC>
<SOLVENTACCESSIBLEAREA>38.8138</SOLVENTACCESSIBLEAREA>
<BURIEDSURFACEAREA>0</BURIEDSURFACEAREA>
<BURIEDSURFACEAREASCORE>0</BURIEDSURFACEAREASCORE>
<SOLVATIONENERGY>0</SOLVATIONENERGY>
</RESIDUE>
<RESIDUE>
<STRUCTURE> C:ALA 146    </STRUCTURE>
<HSDC>    </HSDC>
<SOLVENTACCESSIBLEAREA>109.959</SOLVENTACCESSIBLEAREA>
<BURIEDSURFACEAREA>0</BURIEDSURFACEAREA>
<BURIEDSURFACEAREASCORE>0</BURIEDSURFACEAREASCORE>
<SOLVATIONENERGY>0</SOLVATIONENERGY>
</RESIDUE>
<RESIDUE>
<STRUCTURE> C:ASP 147    </STRUCTURE>
<HSDC>    </HSDC>
<SOLVENTACCESSIBLEAREA>121.196</SOLVENTACCESSIBLEAREA>
<BURIEDSURFACEAREA>0</BURIEDSURFACEAREA>
<BURIEDSURFACEAREASCORE>0</BURIEDSURFACEAREASCORE>
<SOLVATIONENERGY>0</SOLVATIONENERGY>
</RESIDUE>
<RESIDUE>
<STRUCTURE> C:CYS 148    </STRUCTURE>
<HSDC>    </HSDC>
<SOLVENTACCESSIBLEAREA>28.0727</SOLVENTACCESSIBLEAREA>
<BURIEDSURFACEAREA>0</BURIEDSURFACEAREA>
<BURIEDSURFACEAREASCORE>0</BURIEDSURFACEAREASCORE>
<SOLVATIONENERGY>0</SOLVATIONENERGY>
</RESIDUE>
<RESIDUE>
<STRUCTURE> C:LEU 149    </STRUCTURE>
<HSDC>    </HSDC>
<SOLVENTACCESSIBLEAREA>97.9181</SOLVENTACCESSIBLEAREA>
<BURIEDSURFACEAREA>0</BURIEDSURFACEAREA>
<BURIEDSURFACEAREASCORE>0</BURIEDSURFACEAREASCORE>
<SOLVATIONENERGY>0</SOLVATIONENERGY>
</RESIDUE>
<RESIDUE>
<STRUCTURE> C:ARG 150    </STRUCTURE>
<HSDC>    </HSDC>
<SOLVENTACCESSIBLEAREA>122.813</SOLVENTACCESSIBLEAREA>
<BURIEDSURFACEAREA>0</BURIEDSURFACEAREA>
<BURIEDSURFACEAREASCORE>0</BURIEDSURFACEAREASCORE>
<SOLVATIONENERGY>0</SOLVATIONENERGY>
</RESIDUE>
<RESIDUE>
<STRUCTURE> C:ARG 151    </STRUCTURE>
<HSDC>    </HSDC>
<SOLVENTACCESSIBLEAREA>142.858</SOLVENTACCESSIBLEAREA>
<BURIEDSURFACEAREA>2.90248</BURIEDSURFACEAREA>
<BURIEDSURFACEAREASCORE>1</BURIEDSURFACEAREASCORE>
<SOLVATIONENERGY>-0.0331282</SOLVATIONENERGY>
</RESIDUE>
<RESIDUE>
<STRUCTURE> C:VAL 152    </STRUCTURE>
<HSDC>    </HSDC>
<SOLVENTACCESSIBLEAREA>115.579</SOLVENTACCESSIBLEAREA>
<BURIEDSURFACEAREA>0</BURIEDSURFACEAREA>
<BURIEDSURFACEAREASCORE>0</BURIEDSURFACEAREASCORE>
<SOLVATIONENERGY>0</SOLVATIONENERGY>
</RESIDUE>
<RESIDUE>
<STRUCTURE> C:GLN 153    </STRUCTURE>
<HSDC>    </HSDC>
<SOLVENTACCESSIBLEAREA>38.6107</SOLVENTACCESSIBLEAREA>
<BURIEDSURFACEAREA>0.856566</BURIEDSURFACEAREA>
<BURIEDSURFACEAREASCORE>1</BURIEDSURFACEAREASCORE>
<SOLVATIONENERGY>-0.014523</SOLVATIONENERGY>
</RESIDUE>
<RESIDUE>
<STRUCTURE> C:THR 154    </STRUCTURE>
<HSDC>    </HSDC>
<SOLVENTACCESSIBLEAREA>138.453</SOLVENTACCESSIBLEAREA>
<BURIEDSURFACEAREA>0</BURIEDSURFACEAREA>
<BURIEDSURFACEAREASCORE>0</BURIEDSURFACEAREASCORE>
<SOLVATIONENERGY>0</SOLVATIONENERGY>
</RESIDUE>
<RESIDUE>
<STRUCTURE> C:GLU 155    </STRUCTURE>
<HSDC>    </HSDC>
<SOLVENTACCESSIBLEAREA>121.964</SOLVENTACCESSIBLEAREA>
<BURIEDSURFACEAREA>0</BURIEDSURFACEAREA>
<BURIEDSURFACEAREASCORE>0</BURIEDSURFACEAREASCORE>
<SOLVATIONENERGY>0</SOLVATIONENERGY>
</RESIDUE>
<RESIDUE>
<STRUCTURE> C:ARG 156    </STRUCTURE>
<HSDC>    </HSDC>
<SOLVENTACCESSIBLEAREA>111.618</SOLVENTACCESSIBLEAREA>
<BURIEDSURFACEAREA>0</BURIEDSURFACEAREA>
<BURIEDSURFACEAREASCORE>0</BURIEDSURFACEAREASCORE>
<SOLVATIONENERGY>0</SOLVATIONENERGY>
</RESIDUE>
<RESIDUE>
<STRUCTURE> C:PRO 157    </STRUCTURE>
<HSDC>    </HSDC>
<SOLVENTACCESSIBLEAREA>23.9608</SOLVENTACCESSIBLEAREA>
<BURIEDSURFACEAREA>0</BURIEDSURFACEAREA>
<BURIEDSURFACEAREASCORE>0</BURIEDSURFACEAREASCORE>
<SOLVATIONENERGY>0</SOLVATIONENERGY>
</RESIDUE>
<RESIDUE>
<STRUCTURE> C:GLN 158    </STRUCTURE>
<HSDC>    </HSDC>
<SOLVENTACCESSIBLEAREA>123.605</SOLVENTACCESSIBLEAREA>
<BURIEDSURFACEAREA>0</BURIEDSURFACEAREA>
<BURIEDSURFACEAREASCORE>0</BURIEDSURFACEAREASCORE>
<SOLVATIONENERGY>0</SOLVATIONENERGY>
</RESIDUE>
<RESIDUE>
<STRUCTURE> C:PRO 159    </STRUCTURE>
<HSDC>    </HSDC>
<SOLVENTACCESSIBLEAREA>57.6843</SOLVENTACCESSIBLEAREA>
<BURIEDSURFACEAREA>1.35032</BURIEDSURFACEAREA>
<BURIEDSURFACEAREASCORE>1</BURIEDSURFACEAREASCORE>
<SOLVATIONENERGY>-0.0154122</SOLVATIONENERGY>
</RESIDUE>
<RESIDUE>
<STRUCTURE> C:GLN 160    </STRUCTURE>
<HSDC>H   </HSDC>
<SOLVENTACCESSIBLEAREA>71.5086</SOLVENTACCESSIBLEAREA>
<BURIEDSURFACEAREA>40.0476</BURIEDSURFACEAREA>
<BURIEDSURFACEAREASCORE>6</BURIEDSURFACEAREASCORE>
<SOLVATIONENERGY>-0.359986</SOLVATIONENERGY>
</RESIDUE>
<RESIDUE>
<STRUCTURE> C:THR 161    </STRUCTURE>
<HSDC>    </HSDC>
<SOLVENTACCESSIBLEAREA>61.2258</SOLVENTACCESSIBLEAREA>
<BURIEDSURFACEAREA>0</BURIEDSURFACEAREA>
<BURIEDSURFACEAREASCORE>0</BURIEDSURFACEAREASCORE>
<SOLVATIONENERGY>0</SOLVATIONENERGY>
</RESIDUE>
<RESIDUE>
<STRUCTURE> C:LEU 162    </STRUCTURE>
<HSDC>    </HSDC>
<SOLVENTACCESSIBLEAREA>154.947</SOLVENTACCESSIBLEAREA>
<BURIEDSURFACEAREA>36.3194</BURIEDSURFACEAREA>
<BURIEDSURFACEAREASCORE>3</BURIEDSURFACEAREASCORE>
<SOLVATIONENERGY>0.58111</SOLVATIONENERGY>
</RESIDUE>
<RESIDUE>
<STRUCTURE> C:GLN 163    </STRUCTURE>
<HSDC>H   </HSDC>
<SOLVENTACCESSIBLEAREA>72.4559</SOLVENTACCESSIBLEAREA>
<BURIEDSURFACEAREA>70.2424</BURIEDSURFACEAREA>
<BURIEDSURFACEAREASCORE>10</BURIEDSURFACEAREASCORE>
<SOLVATIONENERGY>-0.196961</SOLVATIONENERGY>
</RESIDUE>
<RESIDUE>
<STRUCTURE> C:LEU 164    </STRUCTURE>
<HSDC>    </HSDC>
<SOLVENTACCESSIBLEAREA>4.6851</SOLVENTACCESSIBLEAREA>
<BURIEDSURFACEAREA>0</BURIEDSURFACEAREA>
<BURIEDSURFACEAREASCORE>0</BURIEDSURFACEAREASCORE>
<SOLVATIONENERGY>0</SOLVATIONENERGY>
</RESIDUE>
<RESIDUE>
<STRUCTURE> C:ASP 165    </STRUCTURE>
<HSDC>    </HSDC>
<SOLVENTACCESSIBLEAREA>57.2774</SOLVENTACCESSIBLEAREA>
<BURIEDSURFACEAREA>0</BURIEDSURFACEAREA>
<BURIEDSURFACEAREASCORE>0</BURIEDSURFACEAREASCORE>
<SOLVATIONENERGY>0</SOLVATIONENERGY>
</RESIDUE>
<RESIDUE>
<STRUCTURE> C:PHE 166    </STRUCTURE>
<HSDC>    </HSDC>
<SOLVENTACCESSIBLEAREA>127.509</SOLVENTACCESSIBLEAREA>
<BURIEDSURFACEAREA>67.004</BURIEDSURFACEAREA>
<BURIEDSURFACEAREASCORE>6</BURIEDSURFACEAREASCORE>
<SOLVATIONENERGY>1.07206</SOLVATIONENERGY>
</RESIDUE>
<RESIDUE>
<STRUCTURE> C:LEU 167    </STRUCTURE>
<HSDC>    </HSDC>
<SOLVENTACCESSIBLEAREA>19.2403</SOLVENTACCESSIBLEAREA>
<BURIEDSURFACEAREA>19.2403</BURIEDSURFACEAREA>
<BURIEDSURFACEAREASCORE>11</BURIEDSURFACEAREASCORE>
<SOLVATIONENERGY>0.307844</SOLVATIONENERGY>
</RESIDUE>
<RESIDUE>
<STRUCTURE> C:MET 168    </STRUCTURE>
<HSDC>    </HSDC>
<SOLVENTACCESSIBLEAREA>39.1156</SOLVENTACCESSIBLEAREA>
<BURIEDSURFACEAREA>0</BURIEDSURFACEAREA>
<BURIEDSURFACEAREASCORE>0</BURIEDSURFACEAREASCORE>
<SOLVATIONENERGY>0</SOLVATIONENERGY>
</RESIDUE>
<RESIDUE>
<STRUCTURE> C:LYS 169    </STRUCTURE>
<HSDC>    </HSDC>
<SOLVENTACCESSIBLEAREA>158.861</SOLVENTACCESSIBLEAREA>
<BURIEDSURFACEAREA>1.44952</BURIEDSURFACEAREA>
<BURIEDSURFACEAREASCORE>1</BURIEDSURFACEAREASCORE>
<SOLVATIONENERGY>-0.0536984</SOLVATIONENERGY>
</RESIDUE>
<RESIDUE>
<STRUCTURE> C:ILE 170    </STRUCTURE>
<HSDC>    </HSDC>
<SOLVENTACCESSIBLEAREA>56.4315</SOLVENTACCESSIBLEAREA>
<BURIEDSURFACEAREA>41.1875</BURIEDSURFACEAREA>
<BURIEDSURFACEAREASCORE>8</BURIEDSURFACEAREASCORE>
<SOLVATIONENERGY>0.658999</SOLVATIONENERGY>
</RESIDUE>
<RESIDUE>
<STRUCTURE> C:LEU 171    </STRUCTURE>
<HSDC>    </HSDC>
<SOLVENTACCESSIBLEAREA>15.0598</SOLVENTACCESSIBLEAREA>
<BURIEDSURFACEAREA>14.5587</BURIEDSURFACEAREA>
<BURIEDSURFACEAREASCORE>10</BURIEDSURFACEAREASCORE>
<SOLVATIONENERGY>0.232938</SOLVATIONENERGY>
</RESIDUE>
<RESIDUE>
<STRUCTURE> C:PRO 172    </STRUCTURE>
<HSDC>    </HSDC>
<SOLVENTACCESSIBLEAREA>55.57</SOLVENTACCESSIBLEAREA>
<BURIEDSURFACEAREA>0</BURIEDSURFACEAREA>
<BURIEDSURFACEAREASCORE>0</BURIEDSURFACEAREASCORE>
<SOLVATIONENERGY>0</SOLVATIONENERGY>
</RESIDUE>
<RESIDUE>
<STRUCTURE> C:ASN 173    </STRUCTURE>
<HSDC>    </HSDC>
<SOLVENTACCESSIBLEAREA>105.578</SOLVENTACCESSIBLEAREA>
<BURIEDSURFACEAREA>13.832</BURIEDSURFACEAREA>
<BURIEDSURFACEAREASCORE>2</BURIEDSURFACEAREASCORE>
<SOLVATIONENERGY>-0.157876</SOLVATIONENERGY>
</RESIDUE>
<RESIDUE>
<STRUCTURE> C:TYR 174    </STRUCTURE>
<HSDC>    </HSDC>
<SOLVENTACCESSIBLEAREA>161.249</SOLVENTACCESSIBLEAREA>
<BURIEDSURFACEAREA>68.5433</BURIEDSURFACEAREA>
<BURIEDSURFACEAREASCORE>5</BURIEDSURFACEAREASCORE>
<SOLVATIONENERGY>0.629709</SOLVATIONENERGY>
</RESIDUE>
<RESIDUE>
<STRUCTURE> C:HIS 175    </STRUCTURE>
<HSDC>    </HSDC>
<SOLVENTACCESSIBLEAREA>52.1167</SOLVENTACCESSIBLEAREA>
<BURIEDSURFACEAREA>12.0651</BURIEDSURFACEAREA>
<BURIEDSURFACEAREASCORE>3</BURIEDSURFACEAREASCORE>
<SOLVATIONENERGY>-0.405414</SOLVATIONENERGY>
</RESIDUE>
<RESIDUE>
<STRUCTURE> C:HIS 176    </STRUCTURE>
<HSDC>    </HSDC>
<SOLVENTACCESSIBLEAREA>149.02</SOLVENTACCESSIBLEAREA>
<BURIEDSURFACEAREA>0</BURIEDSURFACEAREA>
<BURIEDSURFACEAREASCORE>0</BURIEDSURFACEAREASCORE>
<SOLVATIONENERGY>0</SOLVATIONENERGY>
</RESIDUE>
<RESIDUE>
<STRUCTURE> C:LEU 177    </STRUCTURE>
<HSDC>    </HSDC>
<SOLVENTACCESSIBLEAREA>62.0845</SOLVENTACCESSIBLEAREA>
<BURIEDSURFACEAREA>0</BURIEDSURFACEAREA>
<BURIEDSURFACEAREASCORE>0</BURIEDSURFACEAREASCORE>
<SOLVATIONENERGY>0</SOLVATIONENERGY>
</RESIDUE>
<RESIDUE>
<STRUCTURE> C:LYS 178    </STRUCTURE>
<HSDC>    </HSDC>
<SOLVENTACCESSIBLEAREA>55.3018</SOLVENTACCESSIBLEAREA>
<BURIEDSURFACEAREA>0</BURIEDSURFACEAREA>
<BURIEDSURFACEAREASCORE>0</BURIEDSURFACEAREASCORE>
<SOLVATIONENERGY>0</SOLVATIONENERGY>
</RESIDUE>
<RESIDUE>
<STRUCTURE> C:LYS 179    </STRUCTURE>
<HSDC>    </HSDC>
<SOLVENTACCESSIBLEAREA>189.571</SOLVENTACCESSIBLEAREA>
<BURIEDSURFACEAREA>0</BURIEDSURFACEAREA>
<BURIEDSURFACEAREASCORE>0</BURIEDSURFACEAREASCORE>
<SOLVATIONENERGY>0</SOLVATIONENERGY>
</RESIDUE>
<RESIDUE>
<STRUCTURE> C:THR 180    </STRUCTURE>
<HSDC>    </HSDC>
<SOLVENTACCESSIBLEAREA>60.9783</SOLVENTACCESSIBLEAREA>
<BURIEDSURFACEAREA>0</BURIEDSURFACEAREA>
<BURIEDSURFACEAREASCORE>0</BURIEDSURFACEAREASCORE>
<SOLVATIONENERGY>0</SOLVATIONENERGY>
</RESIDUE>
<RESIDUE>
<STRUCTURE> C:MET 181    </STRUCTURE>
<HSDC>    </HSDC>
<SOLVENTACCESSIBLEAREA>107.065</SOLVENTACCESSIBLEAREA>
<BURIEDSURFACEAREA>0</BURIEDSURFACEAREA>
<BURIEDSURFACEAREASCORE>0</BURIEDSURFACEAREASCORE>
<SOLVATIONENERGY>0</SOLVATIONENERGY>
</RESIDUE>
<RESIDUE>
<STRUCTURE> C:LYS 182    </STRUCTURE>
<HSDC>    </HSDC>
<SOLVENTACCESSIBLEAREA>196.587</SOLVENTACCESSIBLEAREA>
<BURIEDSURFACEAREA>0</BURIEDSURFACEAREA>
<BURIEDSURFACEAREASCORE>0</BURIEDSURFACEAREASCORE>
<SOLVATIONENERGY>0</SOLVATIONENERGY>
</RESIDUE>
<RESIDUE>
<STRUCTURE> C:GLY 183    </STRUCTURE>
<HSDC>    </HSDC>
<SOLVENTACCESSIBLEAREA>53.554</SOLVENTACCESSIBLEAREA>
<BURIEDSURFACEAREA>0</BURIEDSURFACEAREA>
<BURIEDSURFACEAREASCORE>0</BURIEDSURFACEAREASCORE>
<SOLVATIONENERGY>0</SOLVATIONENERGY>
</RESIDUE>
<RESIDUE>
<STRUCTURE> C:SER 184    </STRUCTURE>
<HSDC>    </HSDC>
<SOLVENTACCESSIBLEAREA>101.169</SOLVENTACCESSIBLEAREA>
<BURIEDSURFACEAREA>0</BURIEDSURFACEAREA>
<BURIEDSURFACEAREASCORE>0</BURIEDSURFACEAREASCORE>
<SOLVATIONENERGY>0</SOLVATIONENERGY>
</RESIDUE>
<RESIDUE>
<STRUCTURE> C:SER 185    </STRUCTURE>
<HSDC>    </HSDC>
<SOLVENTACCESSIBLEAREA>97.1106</SOLVENTACCESSIBLEAREA>
<BURIEDSURFACEAREA>0</BURIEDSURFACEAREA>
<BURIEDSURFACEAREASCORE>0</BURIEDSURFACEAREASCORE>
<SOLVATIONENERGY>0</SOLVATIONENERGY>
</RESIDUE>
<RESIDUE>
<STRUCTURE> C:THR 186    </STRUCTURE>
<HSDC>    </HSDC>
<SOLVENTACCESSIBLEAREA>109.167</SOLVENTACCESSIBLEAREA>
<BURIEDSURFACEAREA>0</BURIEDSURFACEAREA>
<BURIEDSURFACEAREASCORE>0</BURIEDSURFACEAREASCORE>
<SOLVATIONENERGY>0</SOLVATIONENERGY>
</RESIDUE>
<RESIDUE>
<STRUCTURE> C:PRO 187    </STRUCTURE>
<HSDC>    </HSDC>
<SOLVENTACCESSIBLEAREA>110.377</SOLVENTACCESSIBLEAREA>
<BURIEDSURFACEAREA>0</BURIEDSURFACEAREA>
<BURIEDSURFACEAREASCORE>0</BURIEDSURFACEAREASCORE>
<SOLVATIONENERGY>0</SOLVATIONENERGY>
</RESIDUE>
<RESIDUE>
<STRUCTURE> C:VAL 188    </STRUCTURE>
<HSDC>    </HSDC>
<SOLVENTACCESSIBLEAREA>126.932</SOLVENTACCESSIBLEAREA>
<BURIEDSURFACEAREA>0</BURIEDSURFACEAREA>
<BURIEDSURFACEAREASCORE>0</BURIEDSURFACEAREASCORE>
<SOLVATIONENERGY>0</SOLVATIONENERGY>
</RESIDUE>
<RESIDUE>
<STRUCTURE> C:LYS 189    </STRUCTURE>
<HSDC>    </HSDC>
<SOLVENTACCESSIBLEAREA>194.348</SOLVENTACCESSIBLEAREA>
<BURIEDSURFACEAREA>0</BURIEDSURFACEAREA>
<BURIEDSURFACEAREASCORE>0</BURIEDSURFACEAREASCORE>
<SOLVATIONENERGY>0</SOLVATIONENERGY>
</RESIDUE>
<RESIDUE>
<STRUCTURE> C:ASN 190    </STRUCTURE>
<HSDC>    </HSDC>
<SOLVENTACCESSIBLEAREA>187.434</SOLVENTACCESSIBLEAREA>
<BURIEDSURFACEAREA>0</BURIEDSURFACEAREA>
<BURIEDSURFACEAREASCORE>0</BURIEDSURFACEAREASCORE>
<SOLVATIONENERGY>0</SOLVATIONENERGY>
</RESIDUE>
</RESIDUE2>
</RESIDUES>
```
