## Supplementary material for "AI-guided pipeline for protein-protein interaction drug discovery identifies a SARS-CoV-2 inhibitor": Source Data Figure EV3-EV4: interfacesummary0.xml

```
<INTERFACESUMMARY>
<STRUCTURE1>
<SELECTIONRANGE>B</SELECTIONRANGE>
<STRUCTURECLASS>Protein</STRUCTURECLASS>
<SYMOP>x,y,z</SYMOP>
<SYMID>1_555</SYMID>
<NUMBEROFATOMS1>
<NINTERFACEATOMS>69</NINTERFACEATOMS>
<NSURFACEATOMS>1641</NSURFACEATOMS>
<NTOTALATOMS>3141</NTOTALATOMS>
</NUMBEROFATOMS1>
<NUMBEROFREDSIDUES1>
<NINTERFACEREDSIDUES>19</NINTERFACEREDSIDUES>
<NSURFACEREDSIDUES>352</NSURFACEREDSIDUES>
<NTOTALREDSIDUES>390</NTOTALREDSIDUES>
</NUMBEROFREDSIDUES1>
<SOLVENTAREA1>
<INTERFACEAREA>732.174</INTERFACEAREA>
<TOTALAREA>18604</TOTALAREA>
</SOLVENTAREA1>
<SOLVATIONENERGY1>
<ISOLATEDSTRUCTURE>-396.65</ISOLATEDSTRUCTURE>
<GAINCOMPLEXFORMATION>-3.11673</GAINCOMPLEXFORMATION>
<AVERAGEGAIN>0.0474325</AVERAGEGAIN>
<PVALUE>0.130141</PVALUE>
</SOLVATIONENERGY1>
</STRUCTURE1>

<STRUCTURE2>
<SELECTIONRANGE>B</SELECTIONRANGE>
<STRUCTURECLASS>Protein</STRUCTURECLASS>
<SYMOP>,,</SYMOP>
<SYMID>0_555</SYMID>
<NUMBEROFATOMS2>
<NINTERFACEATOMS>72</NINTERFACEATOMS>
<NSURFACEATOMS>826</NSURFACEATOMS>
<NTOTALATOMS>1448</NTOTALATOMS>
</NUMBEROFATOMS2>
<NUMBEROFREDSIDUES2>
<NINTERFACEREDSIDUES>26</NINTERFACEREDSIDUES>
<NSURFACEREDSIDUES>176</NSURFACEREDSIDUES>
<NTOTALREDSIDUES>190</NTOTALREDSIDUES>
</NUMBEROFREDSIDUES2>
<SOLVENTAREA2>
<INTERFACEAREA>596.153</INTERFACEAREA>
<TOTALAREA>11386.3</TOTALAREA>
</SOLVENTAREA2>
<SOLVATIONENERGY2>
<ISOLATEDSTRUCTURE>-170.857</ISOLATEDSTRUCTURE>
<GAINCOMPLEXFORMATION>-2.26426</GAINCOMPLEXFORMATION>
<AVERAGEGAIN>-2.60587</AVERAGEGAIN>
<PVALUE>0.552763</PVALUE>
</SOLVATIONENERGY2>
</STRUCTURE2>

</INTERFACESUMMARY>
```
