## Supplementary material for "AI-guided pipeline for protein-protein interaction drug discovery identifies a SARS-CoV-2 inhibitor": Source Data Figure EV3-EV4: hydrogenbond0.xml

```
<HYDROGENBONDS>
<STRUCTURE>
<STRUCTURE1>B:ARG 279[ NH1]</STRUCTURE1>
<DISTANCE>3.56032</DISTANCE>
<STRUCTURE2> C:GLN 163[ OE1] </STRUCTURE2>
</STRUCTURE>
<STRUCTURE>
<STRUCTURE1>B:ARG 279[ NH2]</STRUCTURE1>
<DISTANCE>2.74205</DISTANCE>
<STRUCTURE2> C:GLU  57[ OE1] </STRUCTURE2>
</STRUCTURE>
<STRUCTURE>
<STRUCTURE1>B:THR 357[ N  ]</STRUCTURE1>
<DISTANCE>3.33541</DISTANCE>
<STRUCTURE2> C:GLU 108[ OE1] </STRUCTURE2>
</STRUCTURE>
<STRUCTURE>
<STRUCTURE1>B:TYR 216[ OH ]</STRUCTURE1>
<DISTANCE>3.78373</DISTANCE>
<STRUCTURE2> C:GLN 160[ NE2] </STRUCTURE2>
</STRUCTURE>
<STRUCTURE>
<STRUCTURE1>B:PHE 352[ O  ]</STRUCTURE1>
<DISTANCE>3.77076</DISTANCE>
<STRUCTURE2> C:SER 109[ OG ] </STRUCTURE2>
</STRUCTURE>
<STRUCTURE>
<STRUCTURE1>B:SER 358[ OG ]</STRUCTURE1>
<DISTANCE>3.82878</DISTANCE>
<STRUCTURE2> C:GLN 160[ NE2] </STRUCTURE2>
</STRUCTURE>
<STRUCTURE>
<STRUCTURE1>B:ASN 360[ OD1]</STRUCTURE1>
<DISTANCE>3.84891</DISTANCE>
<STRUCTURE2> C:GLN 160[ NE2] </STRUCTURE2>
</STRUCTURE>
</HYDROGENBONDS>
```
