## Supplementary material for "AI-guided pipeline for protein-protein interaction drug discovery identifies a SARS-CoV-2 inhibitor": Source Data Figure EV3-EV4: interfacesummary0.xml

```
<INTERFACESUMMARY>
<STRUCTURE1>
<SELECTIONRANGE>B</SELECTIONRANGE>
<STRUCTURECLASS>Protein</STRUCTURECLASS>
<SYMOP>x,y,z</SYMOP>
<SYMID>1_555</SYMID>
<NUMBEROFATOMS1>
<NINTERFACEATOMS>64</NINTERFACEATOMS>
<NSURFACEATOMS>1644</NSURFACEATOMS>
<NTOTALATOMS>3141</NTOTALATOMS>
</NUMBEROFATOMS1>
<NUMBEROFREDSIDUES1>
<NINTERFACEREDSIDUES>18</NINTERFACEREDSIDUES>
<NSURFACEREDSIDUES>351</NSURFACEREDSIDUES>
<NTOTALREDSIDUES>390</NTOTALREDSIDUES>
</NUMBEROFREDSIDUES1>
<SOLVENTAREA1>
<INTERFACEAREA>496.658</INTERFACEAREA>
<TOTALAREA>18533</TOTALAREA>
</SOLVENTAREA1>
<SOLVATIONENERGY1>
<ISOLATEDSTRUCTURE>-396.419</ISOLATEDSTRUCTURE>
<GAINCOMPLEXFORMATION>0.765234</GAINCOMPLEXFORMATION>
<AVERAGEGAIN>0.0390753</AVERAGEGAIN>
<PVALUE>0.621531</PVALUE>
</SOLVATIONENERGY1>
</STRUCTURE1>

<STRUCTURE2>
<SELECTIONRANGE>B</SELECTIONRANGE>
<STRUCTURECLASS>Protein</STRUCTURECLASS>
<SYMOP>,,</SYMOP>
<SYMID>0_555</SYMID>
<NUMBEROFATOMS2>
<NINTERFACEATOMS>55</NINTERFACEATOMS>
<NSURFACEATOMS>825</NSURFACEATOMS>
<NTOTALATOMS>1448</NTOTALATOMS>
</NUMBEROFATOMS2>
<NUMBEROFREDSIDUES2>
<NINTERFACEREDSIDUES>18</NINTERFACEREDSIDUES>
<NSURFACEREDSIDUES>176</NSURFACEREDSIDUES>
<NTOTALREDSIDUES>190</NTOTALREDSIDUES>
</NUMBEROFREDSIDUES2>
<SOLVENTAREA2>
<INTERFACEAREA>500.624</INTERFACEAREA>
<TOTALAREA>11387.3</TOTALAREA>
</SOLVENTAREA2>
<SOLVATIONENERGY2>
<ISOLATEDSTRUCTURE>-170.935</ISOLATEDSTRUCTURE>
<GAINCOMPLEXFORMATION>-3.54081</GAINCOMPLEXFORMATION>
<AVERAGEGAIN>-1.97756</AVERAGEGAIN>
<PVALUE>0.301321</PVALUE>
</SOLVATIONENERGY2>
</STRUCTURE2>

</INTERFACESUMMARY>
```
