## Supplementary material for "AI-guided pipeline for protein-protein interaction drug discovery identifies a SARS-CoV-2 inhibitor": Source Data Figure EV3-EV4: interfacesummary0.xml

```
<INTERFACESUMMARY>
<STRUCTURE1>
<SELECTIONRANGE>B</SELECTIONRANGE>
<STRUCTURECLASS>Protein</STRUCTURECLASS>
<SYMOP>x,y,z</SYMOP>
<SYMID>1_555</SYMID>
<NUMBEROFATOMS1>
<NINTERFACEATOMS>60</NINTERFACEATOMS>
<NSURFACEATOMS>2304</NSURFACEATOMS>
<NTOTALATOMS>3939</NTOTALATOMS>
</NUMBEROFATOMS1>
<NUMBEROFREDSIDUES1>
<NINTERFACEREDSIDUES>17</NINTERFACEREDSIDUES>
<NSURFACEREDSIDUES>464</NSURFACEREDSIDUES>
<NTOTALREDSIDUES>504</NTOTALREDSIDUES>
</NUMBEROFREDSIDUES1>
<SOLVENTAREA1>
<INTERFACEAREA>574.652</INTERFACEAREA>
<TOTALAREA>27103.9</TOTALAREA>
</SOLVENTAREA1>
<SOLVATIONENERGY1>
<ISOLATEDSTRUCTURE>-453.757</ISOLATEDSTRUCTURE>
<GAINCOMPLEXFORMATION>-0.794146</GAINCOMPLEXFORMATION>
<AVERAGEGAIN>-0.90387</AVERAGEGAIN>
<PVALUE>0.533614</PVALUE>
</SOLVATIONENERGY1>
</STRUCTURE1>

<STRUCTURE2>
<SELECTIONRANGE>B</SELECTIONRANGE>
<STRUCTURECLASS>Protein</STRUCTURECLASS>
<SYMOP>,,</SYMOP>
<SYMID>0_555</SYMID>
<NUMBEROFATOMS2>
<NINTERFACEATOMS>62</NINTERFACEATOMS>
<NSURFACEATOMS>2327</NSURFACEATOMS>
<NTOTALATOMS>2921</NTOTALATOMS>
</NUMBEROFATOMS2>
<NUMBEROFREDSIDUES2>
<NINTERFACEREDSIDUES>16</NINTERFACEREDSIDUES>
<NSURFACEREDSIDUES>356</NSURFACEREDSIDUES>
<NTOTALREDSIDUES>364</NTOTALREDSIDUES>
</NUMBEROFREDSIDUES2>
<SOLVENTAREA2>
<INTERFACEAREA>568.538</INTERFACEAREA>
<TOTALAREA>38046.9</TOTALAREA>
</SOLVENTAREA2>
<SOLVATIONENERGY2>
<ISOLATEDSTRUCTURE>-266.492</ISOLATEDSTRUCTURE>
<GAINCOMPLEXFORMATION>-1.38091</GAINCOMPLEXFORMATION>
<AVERAGEGAIN>-1.40668</AVERAGEGAIN>
<PVALUE>0.516764</PVALUE>
</SOLVATIONENERGY2>
</STRUCTURE2>

</INTERFACESUMMARY>
```
