## Supplementary material for "AI-guided pipeline for protein-protein interaction drug discovery identifies a SARS-CoV-2 inhibitor": Source Data Figure EV3-EV4: saltbridge0.xml

```
<SALTBRIDGES>
<STRUCTURE>
<STRUCTURE1>B:ARG 160[ NH2]</STRUCTURE1>
<DISTANCE>2.53184</DISTANCE>
<STRUCTURE2> C:ASP 265[ OD1] </STRUCTURE2>
</STRUCTURE>
<STRUCTURE>
<STRUCTURE1>B:ARG 160[ NH1]</STRUCTURE1>
<DISTANCE>3.21452</DISTANCE>
<STRUCTURE2> C:ASP 265[ OD1] </STRUCTURE2>
</STRUCTURE>
<STRUCTURE>
<STRUCTURE1>B:ARG 160[ NH1]</STRUCTURE1>
<DISTANCE>3.78767</DISTANCE>
<STRUCTURE2> C:ASP 265[ OD2] </STRUCTURE2>
</STRUCTURE>
<STRUCTURE>
<STRUCTURE1>B:LYS 196[ NZ ]</STRUCTURE1>
<DISTANCE>3.63445</DISTANCE>
<STRUCTURE2> C:GLU 282[ OE2] </STRUCTURE2>
</STRUCTURE>
</SALTBRIDGES>
```
