## Supplementary material for "AI-guided pipeline for protein-protein interaction drug discovery identifies a SARS-CoV-2 inhibitor": Source Data Figure EV3-EV4: interfacesummary0.xml

```
<INTERFACESUMMARY>
<STRUCTURE1>
<SELECTIONRANGE>B</SELECTIONRANGE>
<STRUCTURECLASS>Protein</STRUCTURECLASS>
<SYMOP>x,y,z</SYMOP>
<SYMID>1_555</SYMID>
<NUMBEROFATOMS1>
<NINTERFACEATOMS>63</NINTERFACEATOMS>
<NSURFACEATOMS>2291</NSURFACEATOMS>
<NTOTALATOMS>3939</NTOTALATOMS>
</NUMBEROFATOMS1>
<NUMBEROFREDSIDUES1>
<NINTERFACEREDSIDUES>20</NINTERFACEREDSIDUES>
<NSURFACEREDSIDUES>466</NSURFACEREDSIDUES>
<NTOTALREDSIDUES>504</NTOTALREDSIDUES>
</NUMBEROFREDSIDUES1>
<SOLVENTAREA1>
<INTERFACEAREA>582.658</INTERFACEAREA>
<TOTALAREA>27277</TOTALAREA>
</SOLVENTAREA1>
<SOLVATIONENERGY1>
<ISOLATEDSTRUCTURE>-448.749</ISOLATEDSTRUCTURE>
<GAINCOMPLEXFORMATION>-0.967917</GAINCOMPLEXFORMATION>
<AVERAGEGAIN>-1.07235</AVERAGEGAIN>
<PVALUE>0.530952</PVALUE>
</SOLVATIONENERGY1>
</STRUCTURE1>

<STRUCTURE2>
<SELECTIONRANGE>B</SELECTIONRANGE>
<STRUCTURECLASS>Protein</STRUCTURECLASS>
<SYMOP>,,</SYMOP>
<SYMID>0_555</SYMID>
<NUMBEROFATOMS2>
<NINTERFACEATOMS>63</NINTERFACEATOMS>
<NSURFACEATOMS>2337</NSURFACEATOMS>
<NTOTALATOMS>2921</NTOTALATOMS>
</NUMBEROFATOMS2>
<NUMBEROFREDSIDUES2>
<NINTERFACEREDSIDUES>18</NINTERFACEREDSIDUES>
<NSURFACEREDSIDUES>353</NSURFACEREDSIDUES>
<NTOTALREDSIDUES>364</NTOTALREDSIDUES>
</NUMBEROFREDSIDUES2>
<SOLVENTAREA2>
<INTERFACEAREA>568.991</INTERFACEAREA>
<TOTALAREA>37386.3</TOTALAREA>
</SOLVENTAREA2>
<SOLVATIONENERGY2>
<ISOLATEDSTRUCTURE>-274.295</ISOLATEDSTRUCTURE>
<GAINCOMPLEXFORMATION>-1.605</GAINCOMPLEXFORMATION>
<AVERAGEGAIN>-1.19365</AVERAGEGAIN>
<PVALUE>0.464985</PVALUE>
</SOLVATIONENERGY2>
</STRUCTURE2>

</INTERFACESUMMARY>
```
