## Supplementary material for "AI-guided pipeline for protein-protein interaction drug discovery identifies a SARS-CoV-2 inhibitor": Source Data Figure EV3-EV4: hydrogenbond0.xml

```
<HYDROGENBONDS>
<STRUCTURE>
<STRUCTURE1>B:ARG 217[ NH2]</STRUCTURE1>
<DISTANCE>3.24603</DISTANCE>
<STRUCTURE2> C:ASP 264[ OD2] </STRUCTURE2>
</STRUCTURE>
<STRUCTURE>
<STRUCTURE1>B:ARG 160[ NH2]</STRUCTURE1>
<DISTANCE>2.33123</DISTANCE>
<STRUCTURE2> C:ASP 265[ OD2] </STRUCTURE2>
</STRUCTURE>
</HYDROGENBONDS>
```
