## Supplementary material for "AI-guided pipeline for protein-protein interaction drug discovery identifies a SARS-CoV-2 inhibitor": Source Data Figure EV3-EV4: interfacesummary0.xml

```
<INTERFACESUMMARY>
<STRUCTURE1>
<SELECTIONRANGE>B</SELECTIONRANGE>
<STRUCTURECLASS>Protein</STRUCTURECLASS>
<SYMOP>x,y,z</SYMOP>
<SYMID>1_555</SYMID>
<NUMBEROFATOMS1>
<NINTERFACEATOMS>50</NINTERFACEATOMS>
<NSURFACEATOMS>2308</NSURFACEATOMS>
<NTOTALATOMS>3939</NTOTALATOMS>
</NUMBEROFATOMS1>
<NUMBEROFREDSIDUES1>
<NINTERFACEREDSIDUES>15</NINTERFACEREDSIDUES>
<NSURFACEREDSIDUES>462</NSURFACEREDSIDUES>
<NTOTALREDSIDUES>504</NTOTALREDSIDUES>
</NUMBEROFREDSIDUES1>
<SOLVENTAREA1>
<INTERFACEAREA>440.77</INTERFACEAREA>
<TOTALAREA>27312.8</TOTALAREA>
</SOLVENTAREA1>
<SOLVATIONENERGY1>
<ISOLATEDSTRUCTURE>-454.296</ISOLATEDSTRUCTURE>
<GAINCOMPLEXFORMATION>-0.212059</GAINCOMPLEXFORMATION>
<AVERAGEGAIN>-0.736309</AVERAGEGAIN>
<PVALUE>0.599954</PVALUE>
</SOLVATIONENERGY1>
</STRUCTURE1>

<STRUCTURE2>
<SELECTIONRANGE>B</SELECTIONRANGE>
<STRUCTURECLASS>Protein</STRUCTURECLASS>
<SYMOP>,,</SYMOP>
<SYMID>0_555</SYMID>
<NUMBEROFATOMS2>
<NINTERFACEATOMS>54</NINTERFACEATOMS>
<NSURFACEATOMS>2326</NSURFACEATOMS>
<NTOTALATOMS>2921</NTOTALATOMS>
</NUMBEROFATOMS2>
<NUMBEROFREDSIDUES2>
<NINTERFACEREDSIDUES>14</NINTERFACEREDSIDUES>
<NSURFACEREDSIDUES>356</NSURFACEREDSIDUES>
<NTOTALREDSIDUES>364</NTOTALREDSIDUES>
</NUMBEROFREDSIDUES2>
<SOLVENTAREA2>
<INTERFACEAREA>442.338</INTERFACEAREA>
<TOTALAREA>38108.4</TOTALAREA>
</SOLVENTAREA2>
<SOLVATIONENERGY2>
<ISOLATEDSTRUCTURE>-261.717</ISOLATEDSTRUCTURE>
<GAINCOMPLEXFORMATION>-0.609852</GAINCOMPLEXFORMATION>
<AVERAGEGAIN>-1.34317</AVERAGEGAIN>
<PVALUE>0.6073</PVALUE>
</SOLVATIONENERGY2>
</STRUCTURE2>

</INTERFACESUMMARY>
```
