## Supplementary material for "AI-guided pipeline for protein-protein interaction drug discovery identifies a SARS-CoV-2 inhibitor": Source Data Figure EV3-EV4: saltbridge0.xml

```
<SALTBRIDGES>
<STRUCTURE>
<STRUCTURE1>B:ARG 160[ NH1]</STRUCTURE1>
<DISTANCE>3.94147</DISTANCE>
<STRUCTURE2> C:ASP 265[ OD1] </STRUCTURE2>
</STRUCTURE>
<STRUCTURE>
<STRUCTURE1>B:ARG 160[ NH2]</STRUCTURE1>
<DISTANCE>2.84212</DISTANCE>
<STRUCTURE2> C:ASP 265[ OD1] </STRUCTURE2>
</STRUCTURE>
<STRUCTURE>
<STRUCTURE1>B:ARG 160[ NH2]</STRUCTURE1>
<DISTANCE>2.57558</DISTANCE>
<STRUCTURE2> C:ASP 265[ OD2] </STRUCTURE2>
</STRUCTURE>
<STRUCTURE>
<STRUCTURE1>B:ARG 217[ NE ]</STRUCTURE1>
<DISTANCE>3.40209</DISTANCE>
<STRUCTURE2> C:ASP 264[ OD2] </STRUCTURE2>
</STRUCTURE>
<STRUCTURE>
<STRUCTURE1>B:ARG 217[ NH1]</STRUCTURE1>
<DISTANCE>3.16951</DISTANCE>
<STRUCTURE2> C:ASP 264[ OD2] </STRUCTURE2>
</STRUCTURE>
<STRUCTURE>
<STRUCTURE1>B:ARG 217[ NH2]</STRUCTURE1>
<DISTANCE>2.54853</DISTANCE>
<STRUCTURE2> C:ASP 264[ OD2] </STRUCTURE2>
</STRUCTURE>
</SALTBRIDGES>
```
