## Supplementary material for "AI-guided pipeline for protein-protein interaction drug discovery identifies a SARS-CoV-2 inhibitor": Source Data Figure EV3-EV4: interfacesummary0.xml

```
<INTERFACESUMMARY>
<STRUCTURE1>
<SELECTIONRANGE>B</SELECTIONRANGE>
<STRUCTURECLASS>Protein</STRUCTURECLASS>
<SYMOP>x,y,z</SYMOP>
<SYMID>1_555</SYMID>
<NUMBEROFATOMS1>
<NINTERFACEATOMS>194</NINTERFACEATOMS>
<NSURFACEATOMS>888</NSURFACEATOMS>
<NTOTALATOMS>1307</NTOTALATOMS>
</NUMBEROFATOMS1>
<NUMBEROFREDSIDUES1>
<NINTERFACEREDSIDUES>51</NINTERFACEREDSIDUES>
<NSURFACEREDSIDUES>160</NSURFACEREDSIDUES>
<NTOTALREDSIDUES>163</NTOTALREDSIDUES>
</NUMBEROFREDSIDUES1>
<SOLVENTAREA1>
<INTERFACEAREA>1905.22</INTERFACEAREA>
<TOTALAREA>11690.1</TOTALAREA>
</SOLVENTAREA1>
<SOLVATIONENERGY1>
<ISOLATEDSTRUCTURE>-125.647</ISOLATEDSTRUCTURE>
<GAINCOMPLEXFORMATION>-14.7976</GAINCOMPLEXFORMATION>
<AVERAGEGAIN>-5.67445</AVERAGEGAIN>
<PVALUE>0.0262719</PVALUE>
</SOLVATIONENERGY1>
</STRUCTURE1>

<STRUCTURE2>
<SELECTIONRANGE>B</SELECTIONRANGE>
<STRUCTURECLASS>Protein</STRUCTURECLASS>
<SYMOP>,,</SYMOP>
<SYMID>0_555</SYMID>
<NUMBEROFATOMS2>
<NINTERFACEATOMS>193</NINTERFACEATOMS>
<NSURFACEATOMS>3048</NSURFACEATOMS>
<NTOTALATOMS>4823</NTOTALATOMS>
</NUMBEROFATOMS2>
<NUMBEROFREDSIDUES2>
<NINTERFACEREDSIDUES>45</NINTERFACEREDSIDUES>
<NSURFACEREDSIDUES>554</NSURFACEREDSIDUES>
<NTOTALREDSIDUES>605</NTOTALREDSIDUES>
</NUMBEROFREDSIDUES2>
<SOLVENTAREA2>
<INTERFACEAREA>1995.5</INTERFACEAREA>
<TOTALAREA>43759.5</TOTALAREA>
</SOLVENTAREA2>
<SOLVATIONENERGY2>
<ISOLATEDSTRUCTURE>-495.827</ISOLATEDSTRUCTURE>
<GAINCOMPLEXFORMATION>-13.5366</GAINCOMPLEXFORMATION>
<AVERAGEGAIN>-6.06772</AVERAGEGAIN>
<PVALUE>0.0975092</PVALUE>
</SOLVATIONENERGY2>
</STRUCTURE2>

</INTERFACESUMMARY>
```
