## Supplementary material for "AI-guided pipeline for protein-protein interaction drug discovery identifies a SARS-CoV-2 inhibitor": Source Data Figure EV3-EV4: saltbridge0.xml

```
<SALTBRIDGES>
<STRUCTURE>
<STRUCTURE1>B:GLU 149[ OE2]</STRUCTURE1>
<DISTANCE>3.1437</DISTANCE>
<STRUCTURE2> C:LYS 213[ NZ ] </STRUCTURE2>
</STRUCTURE>
<STRUCTURE>
<STRUCTURE1>B:GLU 149[ OE1]</STRUCTURE1>
<DISTANCE>3.54128</DISTANCE>
<STRUCTURE2> C:LYS 213[ NZ ] </STRUCTURE2>
</STRUCTURE>
<STRUCTURE>
<STRUCTURE1>B:GLU 156[ OE2]</STRUCTURE1>
<DISTANCE>3.29746</DISTANCE>
<STRUCTURE2> C:ARG 269[ NE ] </STRUCTURE2>
</STRUCTURE>
<STRUCTURE>
<STRUCTURE1>B:GLU 156[ OE2]</STRUCTURE1>
<DISTANCE>2.5458</DISTANCE>
<STRUCTURE2> C:ARG 269[ NH1] </STRUCTURE2>
</STRUCTURE>
<STRUCTURE>
<STRUCTURE1>B:GLU 156[ OE2]</STRUCTURE1>
<DISTANCE>2.0535</DISTANCE>
<STRUCTURE2> C:ARG 269[ NH2] </STRUCTURE2>
</STRUCTURE>
<STRUCTURE>
<STRUCTURE1>B:GLU 156[ OE1]</STRUCTURE1>
<DISTANCE>2.90461</DISTANCE>
<STRUCTURE2> C:ARG 269[ NH2] </STRUCTURE2>
</STRUCTURE>
</SALTBRIDGES>
```
