## Supplementary material for "AI-guided pipeline for protein-protein interaction drug discovery identifies a SARS-CoV-2 inhibitor": Source Data Figure EV3-EV4: interfacesummary0.xml

```
<INTERFACESUMMARY>
<STRUCTURE1>
<SELECTIONRANGE>B</SELECTIONRANGE>
<STRUCTURECLASS>Protein</STRUCTURECLASS>
<SYMOP>x,y,z</SYMOP>
<SYMID>1_555</SYMID>
<NUMBEROFATOMS1>
<NINTERFACEATOMS>191</NINTERFACEATOMS>
<NSURFACEATOMS>894</NSURFACEATOMS>
<NTOTALATOMS>1307</NTOTALATOMS>
</NUMBEROFATOMS1>
<NUMBEROFREDSIDUES1>
<NINTERFACEREDSIDUES>52</NINTERFACEREDSIDUES>
<NSURFACEREDSIDUES>160</NSURFACEREDSIDUES>
<NTOTALREDSIDUES>163</NTOTALREDSIDUES>
</NUMBEROFREDSIDUES1>
<SOLVENTAREA1>
<INTERFACEAREA>1915.83</INTERFACEAREA>
<TOTALAREA>11688.8</TOTALAREA>
</SOLVENTAREA1>
<SOLVATIONENERGY1>
<ISOLATEDSTRUCTURE>-126.31</ISOLATEDSTRUCTURE>
<GAINCOMPLEXFORMATION>-14.9009</GAINCOMPLEXFORMATION>
<AVERAGEGAIN>-5.40751</AVERAGEGAIN>
<PVALUE>0.0236417</PVALUE>
</SOLVATIONENERGY1>
</STRUCTURE1>

<STRUCTURE2>
<SELECTIONRANGE>B</SELECTIONRANGE>
<STRUCTURECLASS>Protein</STRUCTURECLASS>
<SYMOP>,,</SYMOP>
<SYMID>0_555</SYMID>
<NUMBEROFATOMS2>
<NINTERFACEATOMS>200</NINTERFACEATOMS>
<NSURFACEATOMS>3075</NSURFACEATOMS>
<NTOTALATOMS>4823</NTOTALATOMS>
</NUMBEROFATOMS2>
<NUMBEROFREDSIDUES2>
<NINTERFACEREDSIDUES>48</NINTERFACEREDSIDUES>
<NSURFACEREDSIDUES>554</NSURFACEREDSIDUES>
<NTOTALREDSIDUES>605</NTOTALREDSIDUES>
</NUMBEROFREDSIDUES2>
<SOLVENTAREA2>
<INTERFACEAREA>2005.18</INTERFACEAREA>
<TOTALAREA>44089.9</TOTALAREA>
</SOLVENTAREA2>
<SOLVATIONENERGY2>
<ISOLATEDSTRUCTURE>-499.03</ISOLATEDSTRUCTURE>
<GAINCOMPLEXFORMATION>-14.0867</GAINCOMPLEXFORMATION>
<AVERAGEGAIN>-6.02481</AVERAGEGAIN>
<PVALUE>0.0852509</PVALUE>
</SOLVATIONENERGY2>
</STRUCTURE2>

</INTERFACESUMMARY>
```
