## Supplementary material for "AI-guided pipeline for protein-protein interaction drug discovery identifies a SARS-CoV-2 inhibitor": Source Data Figure EV3-EV4: hydrogenbond0.xml

```
<HYDROGENBONDS>
<STRUCTURE>
<STRUCTURE1>B:ASN 140[ ND2]</STRUCTURE1>
<DISTANCE>3.70684</DISTANCE>
<STRUCTURE2> C:PRO 174[ O  ] </STRUCTURE2>
</STRUCTURE>
<STRUCTURE>
<STRUCTURE1>B:LYS  80[ NZ ]</STRUCTURE1>
<DISTANCE>3.72297</DISTANCE>
<STRUCTURE2> C:ASN 195[ OD1] </STRUCTURE2>
</STRUCTURE>
<STRUCTURE>
<STRUCTURE1>B:LYS  80[ NZ ]</STRUCTURE1>
<DISTANCE>2.67655</DISTANCE>
<STRUCTURE2> C:SER 198[ OG ] </STRUCTURE2>
</STRUCTURE>
<STRUCTURE>
<STRUCTURE1>B:GLY 129[ N  ]</STRUCTURE1>
<DISTANCE>2.92469</DISTANCE>
<STRUCTURE2> C:SER 204[ OG ] </STRUCTURE2>
</STRUCTURE>
<STRUCTURE>
<STRUCTURE1>B:ASN 157[ ND2]</STRUCTURE1>
<DISTANCE>3.33595</DISTANCE>
<STRUCTURE2> C:CYS 206[ O  ] </STRUCTURE2>
</STRUCTURE>
<STRUCTURE>
<STRUCTURE1>B:CYS 160[ SG ]</STRUCTURE1>
<DISTANCE>2.77379</DISTANCE>
<STRUCTURE2> C:CYS 206[ SG ] </STRUCTURE2>
</STRUCTURE>
<STRUCTURE>
<STRUCTURE1>B:ASN 157[ ND2]</STRUCTURE1>
<DISTANCE>3.44876</DISTANCE>
<STRUCTURE2> C:GLU 209[ OE2] </STRUCTURE2>
</STRUCTURE>
<STRUCTURE>
<STRUCTURE1>B:ARG 136[ NH2]</STRUCTURE1>
<DISTANCE>2.18147</DISTANCE>
<STRUCTURE2> C:LEU 210[ O  ] </STRUCTURE2>
</STRUCTURE>
<STRUCTURE>
<STRUCTURE1>B:ARG 136[ NE ]</STRUCTURE1>
<DISTANCE>2.82844</DISTANCE>
<STRUCTURE2> C:VAL 211[ O  ] </STRUCTURE2>
</STRUCTURE>
<STRUCTURE>
<STRUCTURE1>B:LYS 137[ O  ]</STRUCTURE1>
<DISTANCE>2.79907</DISTANCE>
<STRUCTURE2> C:GLN 177[ NE2] </STRUCTURE2>
</STRUCTURE>
<STRUCTURE>
<STRUCTURE1>B:THR 138[ O  ]</STRUCTURE1>
<DISTANCE>3.08485</DISTANCE>
<STRUCTURE2> C:GLN 177[ NE2] </STRUCTURE2>
</STRUCTURE>
<STRUCTURE>
<STRUCTURE1>B:GLN  97[ OE1]</STRUCTURE1>
<DISTANCE>2.51208</DISTANCE>
<STRUCTURE2> C:ARG 178[ N  ] </STRUCTURE2>
</STRUCTURE>
<STRUCTURE>
<STRUCTURE1>B:PHE 139[ O  ]</STRUCTURE1>
<DISTANCE>3.82846</DISTANCE>
<STRUCTURE2> C:ASP 179[ N  ] </STRUCTURE2>
</STRUCTURE>
<STRUCTURE>
<STRUCTURE1>B:ASN 108[ OD1]</STRUCTURE1>
<DISTANCE>3.65933</DISTANCE>
<STRUCTURE2> C:HIS 191[ NE2] </STRUCTURE2>
</STRUCTURE>
<STRUCTURE>
<STRUCTURE1>B:ASP 117[ OD1]</STRUCTURE1>
<DISTANCE>2.48687</DISTANCE>
<STRUCTURE2> C:TYR 199[ OH ] </STRUCTURE2>
</STRUCTURE>
<STRUCTURE>
<STRUCTURE1>B:GLU 162[ OE1]</STRUCTURE1>
<DISTANCE>3.77402</DISTANCE>
<STRUCTURE2> C:LYS 203[ NZ ] </STRUCTURE2>
</STRUCTURE>
<STRUCTURE>
<STRUCTURE1>B:ASP 144[ OD1]</STRUCTURE1>
<DISTANCE>2.80942</DISTANCE>
<STRUCTURE2> C:LYS 213[ N  ] </STRUCTURE2>
</STRUCTURE>
<STRUCTURE>
<STRUCTURE1>B:GLU 156[ OE2]</STRUCTURE1>
<DISTANCE>3.68025</DISTANCE>
<STRUCTURE2> C:TYR 216[ OH ] </STRUCTURE2>
</STRUCTURE>
<STRUCTURE>
<STRUCTURE1>B:GLU  76[ O  ]</STRUCTURE1>
<DISTANCE>3.74495</DISTANCE>
<STRUCTURE2> C:ARG 234[ NH1] </STRUCTURE2>
</STRUCTURE>
<STRUCTURE>
<STRUCTURE1>B:GLU  76[ OE2]</STRUCTURE1>
<DISTANCE>3.46588</DISTANCE>
<STRUCTURE2> C:ARG 234[ NH2] </STRUCTURE2>
</STRUCTURE>
<STRUCTURE>
<STRUCTURE1>B:VAL 153[ O  ]</STRUCTURE1>
<DISTANCE>2.75075</DISTANCE>
<STRUCTURE2> C:ARG 269[ NH2] </STRUCTURE2>
</STRUCTURE>
</HYDROGENBONDS>
```
