## Supplementary material for "AI-guided pipeline for protein-protein interaction drug discovery identifies a SARS-CoV-2 inhibitor": Source Data Figure EV3-EV4: interfacesummary0.xml

```
<INTERFACESUMMARY>
<STRUCTURE1>
<SELECTIONRANGE>B</SELECTIONRANGE>
<STRUCTURECLASS>Protein</STRUCTURECLASS>
<SYMOP>x,y,z</SYMOP>
<SYMID>1_555</SYMID>
<NUMBEROFATOMS1>
<NINTERFACEATOMS>182</NINTERFACEATOMS>
<NSURFACEATOMS>889</NSURFACEATOMS>
<NTOTALATOMS>1307</NTOTALATOMS>
</NUMBEROFATOMS1>
<NUMBEROFREDSIDUES1>
<NINTERFACEREDSIDUES>49</NINTERFACEREDSIDUES>
<NSURFACEREDSIDUES>159</NSURFACEREDSIDUES>
<NTOTALREDSIDUES>163</NTOTALREDSIDUES>
</NUMBEROFREDSIDUES1>
<SOLVENTAREA1>
<INTERFACEAREA>1730.98</INTERFACEAREA>
<TOTALAREA>11629.8</TOTALAREA>
</SOLVENTAREA1>
<SOLVATIONENERGY1>
<ISOLATEDSTRUCTURE>-125.628</ISOLATEDSTRUCTURE>
<GAINCOMPLEXFORMATION>-15.6152</GAINCOMPLEXFORMATION>
<AVERAGEGAIN>-5.4316</AVERAGEGAIN>
<PVALUE>0.0155572</PVALUE>
</SOLVATIONENERGY1>
</STRUCTURE1>

<STRUCTURE2>
<SELECTIONRANGE>B</SELECTIONRANGE>
<STRUCTURECLASS>Protein</STRUCTURECLASS>
<SYMOP>,,</SYMOP>
<SYMID>0_555</SYMID>
<NUMBEROFATOMS2>
<NINTERFACEATOMS>178</NINTERFACEATOMS>
<NSURFACEATOMS>2097</NSURFACEATOMS>
<NTOTALATOMS>3353</NTOTALATOMS>
</NUMBEROFATOMS2>
<NUMBEROFREDSIDUES2>
<NINTERFACEREDSIDUES>50</NINTERFACEREDSIDUES>
<NSURFACEREDSIDUES>396</NSURFACEREDSIDUES>
<NTOTALREDSIDUES>424</NTOTALREDSIDUES>
</NUMBEROFREDSIDUES2>
<SOLVENTAREA2>
<INTERFACEAREA>1792.93</INTERFACEAREA>
<TOTALAREA>28876.2</TOTALAREA>
</SOLVENTAREA2>
<SOLVATIONENERGY2>
<ISOLATEDSTRUCTURE>-372.281</ISOLATEDSTRUCTURE>
<GAINCOMPLEXFORMATION>-13.2077</GAINCOMPLEXFORMATION>
<AVERAGEGAIN>-5.606</AVERAGEGAIN>
<PVALUE>0.0660923</PVALUE>
</SOLVATIONENERGY2>
</STRUCTURE2>

</INTERFACESUMMARY>
```
