## Supplementary material for "AI-guided pipeline for protein-protein interaction drug discovery identifies a SARS-CoV-2 inhibitor": Source Data Figure EV3-EV4: hydrogenbond0.xml

```
<HYDROGENBONDS>
<STRUCTURE>
<STRUCTURE1>B:LYS  80[ NZ ]</STRUCTURE1>
<DISTANCE>3.08252</DISTANCE>
<STRUCTURE2> C:SER 110[ OG ] </STRUCTURE2>
</STRUCTURE>
<STRUCTURE>
<STRUCTURE1>B:ARG 136[ NE ]</STRUCTURE1>
<DISTANCE>2.42431</DISTANCE>
<STRUCTURE2> C:VAL 123[ O  ] </STRUCTURE2>
</STRUCTURE>
<STRUCTURE>
<STRUCTURE1>B:ARG 136[ NH2]</STRUCTURE1>
<DISTANCE>2.32415</DISTANCE>
<STRUCTURE2> C:GLY 122[ O  ] </STRUCTURE2>
</STRUCTURE>
<STRUCTURE>
<STRUCTURE1>B:ASN 140[ ND2]</STRUCTURE1>
<DISTANCE>3.3554</DISTANCE>
<STRUCTURE2> C:GLY  94[ O  ] </STRUCTURE2>
</STRUCTURE>
<STRUCTURE>
<STRUCTURE1>B:ASN 157[ ND2]</STRUCTURE1>
<DISTANCE>3.15341</DISTANCE>
<STRUCTURE2> C:LEU 118[ O  ] </STRUCTURE2>
</STRUCTURE>
<STRUCTURE>
<STRUCTURE1>B:ASN 157[ ND2]</STRUCTURE1>
<DISTANCE>2.90352</DISTANCE>
<STRUCTURE2> C:SER 121[ OG ] </STRUCTURE2>
</STRUCTURE>
<STRUCTURE>
<STRUCTURE1>B:PHE 139[ O  ]</STRUCTURE1>
<DISTANCE>3.42015</DISTANCE>
<STRUCTURE2> C:TRP  97[ N  ] </STRUCTURE2>
</STRUCTURE>
<STRUCTURE>
<STRUCTURE1>B:ASN 140[ O  ]</STRUCTURE1>
<DISTANCE>3.3965</DISTANCE>
<STRUCTURE2> C:SER  96[ OG ] </STRUCTURE2>
</STRUCTURE>
<STRUCTURE>
<STRUCTURE1>B:ASP 144[ OD1]</STRUCTURE1>
<DISTANCE>2.79346</DISTANCE>
<STRUCTURE2> C:LYS 125[ N  ] </STRUCTURE2>
</STRUCTURE>
<STRUCTURE>
<STRUCTURE1>B:GLU 156[ OE2]</STRUCTURE1>
<DISTANCE>3.29587</DISTANCE>
<STRUCTURE2> C:TYR 128[ OH ] </STRUCTURE2>
</STRUCTURE>
</HYDROGENBONDS>
```
