## Supplementary material for "AI-guided pipeline for protein-protein interaction drug discovery identifies a SARS-CoV-2 inhibitor": Source Data Figure EV3-EV4: interfacesummary0.xml

```
<INTERFACESUMMARY>
<STRUCTURE1>
<SELECTIONRANGE>B</SELECTIONRANGE>
<STRUCTURECLASS>Protein</STRUCTURECLASS>
<SYMOP>x,y,z</SYMOP>
<SYMID>1_555</SYMID>
<NUMBEROFATOMS1>
<NINTERFACEATOMS>189</NINTERFACEATOMS>
<NSURFACEATOMS>890</NSURFACEATOMS>
<NTOTALATOMS>1307</NTOTALATOMS>
</NUMBEROFATOMS1>
<NUMBEROFREDSIDUES1>
<NINTERFACEREDSIDUES>49</NINTERFACEREDSIDUES>
<NSURFACEREDSIDUES>159</NSURFACEREDSIDUES>
<NTOTALREDSIDUES>163</NTOTALREDSIDUES>
</NUMBEROFREDSIDUES1>
<SOLVENTAREA1>
<INTERFACEAREA>1855.36</INTERFACEAREA>
<TOTALAREA>11567.4</TOTALAREA>
</SOLVENTAREA1>
<SOLVATIONENERGY1>
<ISOLATEDSTRUCTURE>-124.996</ISOLATEDSTRUCTURE>
<GAINCOMPLEXFORMATION>-15.3005</GAINCOMPLEXFORMATION>
<AVERAGEGAIN>-5.74725</AVERAGEGAIN>
<PVALUE>0.0221791</PVALUE>
</SOLVATIONENERGY1>
</STRUCTURE1>

<STRUCTURE2>
<SELECTIONRANGE>B</SELECTIONRANGE>
<STRUCTURECLASS>Protein</STRUCTURECLASS>
<SYMOP>,,</SYMOP>
<SYMID>0_555</SYMID>
<NUMBEROFATOMS2>
<NINTERFACEATOMS>188</NINTERFACEATOMS>
<NSURFACEATOMS>2075</NSURFACEATOMS>
<NTOTALATOMS>3353</NTOTALATOMS>
</NUMBEROFATOMS2>
<NUMBEROFREDSIDUES2>
<NINTERFACEREDSIDUES>58</NINTERFACEREDSIDUES>
<NSURFACEREDSIDUES>389</NSURFACEREDSIDUES>
<NTOTALREDSIDUES>424</NTOTALREDSIDUES>
</NUMBEROFREDSIDUES2>
<SOLVENTAREA2>
<INTERFACEAREA>1868.03</INTERFACEAREA>
<TOTALAREA>29148.9</TOTALAREA>
</SOLVENTAREA2>
<SOLVATIONENERGY2>
<ISOLATEDSTRUCTURE>-375.621</ISOLATEDSTRUCTURE>
<GAINCOMPLEXFORMATION>-15.4624</GAINCOMPLEXFORMATION>
<AVERAGEGAIN>-5.66717</AVERAGEGAIN>
<PVALUE>0.0282575</PVALUE>
</SOLVATIONENERGY2>
</STRUCTURE2>

</INTERFACESUMMARY>
```
