## Supplementary material for "AI-guided pipeline for protein-protein interaction drug discovery identifies a SARS-CoV-2 inhibitor": Source Data Figure EV3-EV4: hydrogenbond0.xml

```
<HYDROGENBONDS>
<STRUCTURE>
<STRUCTURE1>B:LYS  80[ NZ ]</STRUCTURE1>
<DISTANCE>2.73696</DISTANCE>
<STRUCTURE2> C:SER 110[ OG ] </STRUCTURE2>
</STRUCTURE>
<STRUCTURE>
<STRUCTURE1>B:ASN 157[ ND2]</STRUCTURE1>
<DISTANCE>3.14797</DISTANCE>
<STRUCTURE2> C:LEU 118[ O  ] </STRUCTURE2>
</STRUCTURE>
<STRUCTURE>
<STRUCTURE1>B:ASN 157[ ND2]</STRUCTURE1>
<DISTANCE>2.86314</DISTANCE>
<STRUCTURE2> C:SER 121[ OG ] </STRUCTURE2>
</STRUCTURE>
<STRUCTURE>
<STRUCTURE1>B:ARG 136[ NH2]</STRUCTURE1>
<DISTANCE>2.29495</DISTANCE>
<STRUCTURE2> C:GLY 122[ O  ] </STRUCTURE2>
</STRUCTURE>
<STRUCTURE>
<STRUCTURE1>B:ARG 136[ NE ]</STRUCTURE1>
<DISTANCE>2.40873</DISTANCE>
<STRUCTURE2> C:VAL 123[ O  ] </STRUCTURE2>
</STRUCTURE>
<STRUCTURE>
<STRUCTURE1>B:ASP  10[ OD2]</STRUCTURE1>
<DISTANCE>3.48341</DISTANCE>
<STRUCTURE2> C:ARG  89[ NH2] </STRUCTURE2>
</STRUCTURE>
<STRUCTURE>
<STRUCTURE1>B:PRO  48[ O  ]</STRUCTURE1>
<DISTANCE>3.76873</DISTANCE>
<STRUCTURE2> C:ARG  84[ NH1] </STRUCTURE2>
</STRUCTURE>
<STRUCTURE>
<STRUCTURE1>B:ASN  49[ OD1]</STRUCTURE1>
<DISTANCE>3.2028</DISTANCE>
<STRUCTURE2> C:ARG  84[ NH1] </STRUCTURE2>
</STRUCTURE>
<STRUCTURE>
<STRUCTURE1>B:GLU  79[ OE2]</STRUCTURE1>
<DISTANCE>3.04584</DISTANCE>
<STRUCTURE2> C:LYS 413[ NZ ] </STRUCTURE2>
</STRUCTURE>
<STRUCTURE>
<STRUCTURE1>B:PHE 139[ O  ]</STRUCTURE1>
<DISTANCE>3.58467</DISTANCE>
<STRUCTURE2> C:TRP  97[ N  ] </STRUCTURE2>
</STRUCTURE>
<STRUCTURE>
<STRUCTURE1>B:ASN 140[ O  ]</STRUCTURE1>
<DISTANCE>3.67785</DISTANCE>
<STRUCTURE2> C:SER  96[ OG ] </STRUCTURE2>
</STRUCTURE>
<STRUCTURE>
<STRUCTURE1>B:ASP 144[ OD1]</STRUCTURE1>
<DISTANCE>2.83638</DISTANCE>
<STRUCTURE2> C:LYS 125[ N  ] </STRUCTURE2>
</STRUCTURE>
<STRUCTURE>
<STRUCTURE1>B:GLU 156[ OE2]</STRUCTURE1>
<DISTANCE>3.16413</DISTANCE>
<STRUCTURE2> C:TYR 128[ OH ] </STRUCTURE2>
</STRUCTURE>
</HYDROGENBONDS>
```
