## Supplementary material for "AI-guided pipeline for protein-protein interaction drug discovery identifies a SARS-CoV-2 inhibitor": Source Data Figure EV3-EV4: interfacesummary0.xml

```
<INTERFACESUMMARY>
<STRUCTURE1>
<SELECTIONRANGE>B</SELECTIONRANGE>
<STRUCTURECLASS>Protein</STRUCTURECLASS>
<SYMOP>x,y,z</SYMOP>
<SYMID>1_555</SYMID>
<NUMBEROFATOMS1>
<NINTERFACEATOMS>192</NINTERFACEATOMS>
<NSURFACEATOMS>879</NSURFACEATOMS>
<NTOTALATOMS>1307</NTOTALATOMS>
</NUMBEROFATOMS1>
<NUMBEROFREDSIDUES1>
<NINTERFACEREDSIDUES>52</NINTERFACEREDSIDUES>
<NSURFACEREDSIDUES>159</NSURFACEREDSIDUES>
<NTOTALREDSIDUES>163</NTOTALREDSIDUES>
</NUMBEROFREDSIDUES1>
<SOLVENTAREA1>
<INTERFACEAREA>1826.65</INTERFACEAREA>
<TOTALAREA>11547</TOTALAREA>
</SOLVENTAREA1>
<SOLVATIONENERGY1>
<ISOLATEDSTRUCTURE>-125.129</ISOLATEDSTRUCTURE>
<GAINCOMPLEXFORMATION>-15.5454</GAINCOMPLEXFORMATION>
<AVERAGEGAIN>-5.94383</AVERAGEGAIN>
<PVALUE>0.0235239</PVALUE>
</SOLVATIONENERGY1>
</STRUCTURE1>

<STRUCTURE2>
<SELECTIONRANGE>B</SELECTIONRANGE>
<STRUCTURECLASS>Protein</STRUCTURECLASS>
<SYMOP>,,</SYMOP>
<SYMID>0_555</SYMID>
<NUMBEROFATOMS2>
<NINTERFACEATOMS>191</NINTERFACEATOMS>
<NSURFACEATOMS>2084</NSURFACEATOMS>
<NTOTALATOMS>3353</NTOTALATOMS>
</NUMBEROFATOMS2>
<NUMBEROFREDSIDUES2>
<NINTERFACEREDSIDUES>55</NINTERFACEREDSIDUES>
<NSURFACEREDSIDUES>390</NSURFACEREDSIDUES>
<NTOTALREDSIDUES>424</NTOTALREDSIDUES>
</NUMBEROFREDSIDUES2>
<SOLVENTAREA2>
<INTERFACEAREA>1862.66</INTERFACEAREA>
<TOTALAREA>29388.8</TOTALAREA>
</SOLVENTAREA2>
<SOLVATIONENERGY2>
<ISOLATEDSTRUCTURE>-361.338</ISOLATEDSTRUCTURE>
<GAINCOMPLEXFORMATION>-14.4434</GAINCOMPLEXFORMATION>
<AVERAGEGAIN>-6.94825</AVERAGEGAIN>
<PVALUE>0.0825852</PVALUE>
</SOLVATIONENERGY2>
</STRUCTURE2>

</INTERFACESUMMARY>
```
