## Supplementary material for "AI-guided pipeline for protein-protein interaction drug discovery identifies a SARS-CoV-2 inhibitor": Source Data Figure EV3-EV4: saltbridge0.xml

```
<SALTBRIDGES>
<STRUCTURE>
<STRUCTURE1>B:ASP  10[ OD2]</STRUCTURE1>
<DISTANCE>3.48341</DISTANCE>
<STRUCTURE2> C:ARG  89[ NH2] </STRUCTURE2>
</STRUCTURE>
<STRUCTURE>
<STRUCTURE1>B:GLU  79[ OE2]</STRUCTURE1>
<DISTANCE>3.04584</DISTANCE>
<STRUCTURE2> C:LYS 413[ NZ ] </STRUCTURE2>
</STRUCTURE>
<STRUCTURE>
<STRUCTURE1>B:GLU 149[ OE1]</STRUCTURE1>
<DISTANCE>3.56334</DISTANCE>
<STRUCTURE2> C:LYS 125[ NZ ] </STRUCTURE2>
</STRUCTURE>
<STRUCTURE>
<STRUCTURE1>B:GLU 149[ OE2]</STRUCTURE1>
<DISTANCE>3.54791</DISTANCE>
<STRUCTURE2> C:LYS 125[ NZ ] </STRUCTURE2>
</STRUCTURE>
</SALTBRIDGES>
```
