## Supplementary material for "AI-guided pipeline for protein-protein interaction drug discovery identifies a SARS-CoV-2 inhibitor": Source Data Figure EV3-EV4: interfacesummary0.xml

```
<INTERFACESUMMARY>
<STRUCTURE1>
<SELECTIONRANGE>B</SELECTIONRANGE>
<STRUCTURECLASS>Protein</STRUCTURECLASS>
<SYMOP>x,y,z</SYMOP>
<SYMID>1_555</SYMID>
<NUMBEROFATOMS1>
<NINTERFACEATOMS>66</NINTERFACEATOMS>
<NSURFACEATOMS>2531</NSURFACEATOMS>
<NTOTALATOMS>4733</NTOTALATOMS>
</NUMBEROFATOMS1>
<NUMBEROFREDSIDUES1>
<NINTERFACEREDSIDUES>27</NINTERFACEREDSIDUES>
<NSURFACEREDSIDUES>550</NSURFACEREDSIDUES>
<NTOTALREDSIDUES>599</NTOTALREDSIDUES>
</NUMBEROFREDSIDUES1>
<SOLVENTAREA1>
<INTERFACEAREA>632.093</INTERFACEAREA>
<TOTALAREA>29073.1</TOTALAREA>
</SOLVENTAREA1>
<SOLVATIONENERGY1>
<ISOLATEDSTRUCTURE>-657.085</ISOLATEDSTRUCTURE>
<GAINCOMPLEXFORMATION>-7.22646</GAINCOMPLEXFORMATION>
<AVERAGEGAIN>-4.27544</AVERAGEGAIN>
<PVALUE>0.133744</PVALUE>
</SOLVATIONENERGY1>
</STRUCTURE1>

<STRUCTURE2>
<SELECTIONRANGE>B</SELECTIONRANGE>
<STRUCTURECLASS>Protein</STRUCTURECLASS>
<SYMOP>,,</SYMOP>
<SYMID>0_555</SYMID>
<NUMBEROFATOMS2>
<NINTERFACEATOMS>75</NINTERFACEATOMS>
<NSURFACEATOMS>864</NSURFACEATOMS>
<NTOTALATOMS>1492</NTOTALATOMS>
</NUMBEROFATOMS2>
<NUMBEROFREDSIDUES2>
<NINTERFACEREDSIDUES>25</NINTERFACEREDSIDUES>
<NSURFACEREDSIDUES>184</NSURFACEREDSIDUES>
<NTOTALREDSIDUES>202</NTOTALREDSIDUES>
</NUMBEROFREDSIDUES2>
<SOLVENTAREA2>
<INTERFACEAREA>626.612</INTERFACEAREA>
<TOTALAREA>11155.6</TOTALAREA>
</SOLVENTAREA2>
<SOLVATIONENERGY2>
<ISOLATEDSTRUCTURE>-164.482</ISOLATEDSTRUCTURE>
<GAINCOMPLEXFORMATION>-7.72544</GAINCOMPLEXFORMATION>
<AVERAGEGAIN>-8.72246</AVERAGEGAIN>
<PVALUE>0.593053</PVALUE>
</SOLVATIONENERGY2>
</STRUCTURE2>

</INTERFACESUMMARY>
```
