## Supplementary material for "AI-guided pipeline for protein-protein interaction drug discovery identifies a SARS-CoV-2 inhibitor": Source Data Figure EV3-EV4: interfacesummary0.xml

```
<INTERFACESUMMARY>
<STRUCTURE1>
<SELECTIONRANGE>B</SELECTIONRANGE>
<STRUCTURECLASS>Protein</STRUCTURECLASS>
<SYMOP>x,y,z</SYMOP>
<SYMID>1_555</SYMID>
<NUMBEROFATOMS1>
<NINTERFACEATOMS>29</NINTERFACEATOMS>
<NSURFACEATOMS>2610</NSURFACEATOMS>
<NTOTALATOMS>4733</NTOTALATOMS>
</NUMBEROFATOMS1>
<NUMBEROFREDSIDUES1>
<NINTERFACEREDSIDUES>14</NINTERFACEREDSIDUES>
<NSURFACEREDSIDUES>561</NSURFACEREDSIDUES>
<NTOTALREDSIDUES>599</NTOTALREDSIDUES>
</NUMBEROFREDSIDUES1>
<SOLVENTAREA1>
<INTERFACEAREA>271.313</INTERFACEAREA>
<TOTALAREA>29549</TOTALAREA>
</SOLVENTAREA1>
<SOLVATIONENERGY1>
<ISOLATEDSTRUCTURE>-652.851</ISOLATEDSTRUCTURE>
<GAINCOMPLEXFORMATION>0.227465</GAINCOMPLEXFORMATION>
<AVERAGEGAIN>-1.85856</AVERAGEGAIN>
<PVALUE>0.877354</PVALUE>
</SOLVATIONENERGY1>
</STRUCTURE1>

<STRUCTURE2>
<SELECTIONRANGE>B</SELECTIONRANGE>
<STRUCTURECLASS>Protein</STRUCTURECLASS>
<SYMOP>,,</SYMOP>
<SYMID>0_555</SYMID>
<NUMBEROFATOMS2>
<NINTERFACEATOMS>29</NINTERFACEATOMS>
<NSURFACEATOMS>847</NSURFACEATOMS>
<NTOTALATOMS>1492</NTOTALATOMS>
</NUMBEROFATOMS2>
<NUMBEROFREDSIDUES2>
<NINTERFACEREDSIDUES>11</NINTERFACEREDSIDUES>
<NSURFACEREDSIDUES>182</NSURFACEREDSIDUES>
<NTOTALREDSIDUES>202</NTOTALREDSIDUES>
</NUMBEROFREDSIDUES2>
<SOLVENTAREA2>
<INTERFACEAREA>264.312</INTERFACEAREA>
<TOTALAREA>11051.8</TOTALAREA>
</SOLVENTAREA2>
<SOLVATIONENERGY2>
<ISOLATEDSTRUCTURE>-169.155</ISOLATEDSTRUCTURE>
<GAINCOMPLEXFORMATION>-6.34228</GAINCOMPLEXFORMATION>
<AVERAGEGAIN>-3.27417</AVERAGEGAIN>
<PVALUE>0.0818976</PVALUE>
</SOLVATIONENERGY2>
</STRUCTURE2>

</INTERFACESUMMARY>
```
