## Supplementary material for "AI-guided pipeline for protein-protein interaction drug discovery identifies a SARS-CoV-2 inhibitor": Source Data Figure EV3-EV4: interfacesummary0.xml

```
<INTERFACESUMMARY>
<STRUCTURE1>
<SELECTIONRANGE>B</SELECTIONRANGE>
<STRUCTURECLASS>Protein</STRUCTURECLASS>
<SYMOP>x,y,z</SYMOP>
<SYMID>1_555</SYMID>
<NUMBEROFATOMS1>
<NINTERFACEATOMS>36</NINTERFACEATOMS>
<NSURFACEATOMS>2575</NSURFACEATOMS>
<NTOTALATOMS>4733</NTOTALATOMS>
</NUMBEROFATOMS1>
<NUMBEROFREDSIDUES1>
<NINTERFACEREDSIDUES>18</NINTERFACEREDSIDUES>
<NSURFACEREDSIDUES>552</NSURFACEREDSIDUES>
<NTOTALREDSIDUES>599</NTOTALREDSIDUES>
</NUMBEROFREDSIDUES1>
<SOLVENTAREA1>
<INTERFACEAREA>359.162</INTERFACEAREA>
<TOTALAREA>29791.8</TOTALAREA>
</SOLVENTAREA1>
<SOLVATIONENERGY1>
<ISOLATEDSTRUCTURE>-651.861</ISOLATEDSTRUCTURE>
<GAINCOMPLEXFORMATION>-2.75801</GAINCOMPLEXFORMATION>
<AVERAGEGAIN>-2.35086</AVERAGEGAIN>
<PVALUE>0.432981</PVALUE>
</SOLVATIONENERGY1>
</STRUCTURE1>

<STRUCTURE2>
<SELECTIONRANGE>B</SELECTIONRANGE>
<STRUCTURECLASS>Protein</STRUCTURECLASS>
<SYMOP>,,</SYMOP>
<SYMID>0_555</SYMID>
<NUMBEROFATOMS2>
<NINTERFACEATOMS>45</NINTERFACEATOMS>
<NSURFACEATOMS>852</NSURFACEATOMS>
<NTOTALATOMS>1492</NTOTALATOMS>
</NUMBEROFATOMS2>
<NUMBEROFREDSIDUES2>
<NINTERFACEREDSIDUES>18</NINTERFACEREDSIDUES>
<NSURFACEREDSIDUES>186</NSURFACEREDSIDUES>
<NTOTALREDSIDUES>202</NTOTALREDSIDUES>
</NUMBEROFREDSIDUES2>
<SOLVENTAREA2>
<INTERFACEAREA>340.03</INTERFACEAREA>
<TOTALAREA>11257.1</TOTALAREA>
</SOLVENTAREA2>
<SOLVATIONENERGY2>
<ISOLATEDSTRUCTURE>-165.755</ISOLATEDSTRUCTURE>
<GAINCOMPLEXFORMATION>-4.90812</GAINCOMPLEXFORMATION>
<AVERAGEGAIN>-5.23991</AVERAGEGAIN>
<PVALUE>0.527167</PVALUE>
</SOLVATIONENERGY2>
</STRUCTURE2>

</INTERFACESUMMARY>
```
