## Supplementary material for "AI-guided pipeline for protein-protein interaction drug discovery identifies a SARS-CoV-2 inhibitor": Source Data Figure EV3-EV4: hydrogenbond0.xml

```
<HYDROGENBONDS>
<STRUCTURE>
<STRUCTURE1>B:GLU   3[ N  ]</STRUCTURE1>
<DISTANCE>3.71733</DISTANCE>
<STRUCTURE2> C:PRO  76[ O  ] </STRUCTURE2>
</STRUCTURE>
<STRUCTURE>
<STRUCTURE1>B:CYS 129[ SG ]</STRUCTURE1>
<DISTANCE>2.45555</DISTANCE>
<STRUCTURE2> C:GLY 200[ O  ] </STRUCTURE2>
</STRUCTURE>
<STRUCTURE>
<STRUCTURE1>B:LYS  23[ NZ ]</STRUCTURE1>
<DISTANCE>2.55363</DISTANCE>
<STRUCTURE2> C:ASP 206[ OD1] </STRUCTURE2>
</STRUCTURE>
<STRUCTURE>
<STRUCTURE1>B:ASN 116[ ND2]</STRUCTURE1>
<DISTANCE>3.6855</DISTANCE>
<STRUCTURE2> C:GLU 215[ OE1] </STRUCTURE2>
</STRUCTURE>
<STRUCTURE>
<STRUCTURE1>B:GLN   4[ OE1]</STRUCTURE1>
<DISTANCE>3.31668</DISTANCE>
<STRUCTURE2> C:LYS  81[ NZ ] </STRUCTURE2>
</STRUCTURE>
<STRUCTURE>
<STRUCTURE1>B:GLN  85[ O  ]</STRUCTURE1>
<DISTANCE>3.39293</DISTANCE>
<STRUCTURE2> C:TYR 210[ OH ] </STRUCTURE2>
</STRUCTURE>
</HYDROGENBONDS>
```
