## Supplementary material for "AI-guided pipeline for protein-protein interaction drug discovery identifies a SARS-CoV-2 inhibitor": Source Data Figure EV3-EV4: interfacesummary0.xml

```
<INTERFACESUMMARY>
<STRUCTURE1>
<SELECTIONRANGE>B</SELECTIONRANGE>
<STRUCTURECLASS>Protein</STRUCTURECLASS>
<SYMOP>x,y,z</SYMOP>
<SYMID>1_555</SYMID>
<NUMBEROFATOMS1>
<NINTERFACEATOMS>181</NINTERFACEATOMS>
<NSURFACEATOMS>1454</NSURFACEATOMS>
<NTOTALATOMS>2317</NTOTALATOMS>
</NUMBEROFATOMS1>
<NUMBEROFREDSIDUES1>
<NINTERFACEREDSIDUES>60</NINTERFACEREDSIDUES>
<NSURFACEREDSIDUES>288</NSURFACEREDSIDUES>
<NTOTALREDSIDUES>298</NTOTALREDSIDUES>
</NUMBEROFREDSIDUES1>
<SOLVENTAREA1>
<INTERFACEAREA>1452.15</INTERFACEAREA>
<TOTALAREA>16761.3</TOTALAREA>
</SOLVENTAREA1>
<SOLVATIONENERGY1>
<ISOLATEDSTRUCTURE>-243.342</ISOLATEDSTRUCTURE>
<GAINCOMPLEXFORMATION>-7.43864</GAINCOMPLEXFORMATION>
<AVERAGEGAIN>-11.115</AVERAGEGAIN>
<PVALUE>0.786847</PVALUE>
</SOLVATIONENERGY1>
</STRUCTURE1>

<STRUCTURE2>
<SELECTIONRANGE>B</SELECTIONRANGE>
<STRUCTURECLASS>Protein</STRUCTURECLASS>
<SYMOP>,,</SYMOP>
<SYMID>0_555</SYMID>
<NUMBEROFATOMS2>
<NINTERFACEATOMS>154</NINTERFACEATOMS>
<NSURFACEATOMS>2946</NSURFACEATOMS>
<NTOTALATOMS>3607</NTOTALATOMS>
</NUMBEROFATOMS2>
<NUMBEROFREDSIDUES2>
<NINTERFACEREDSIDUES>44</NINTERFACEREDSIDUES>
<NSURFACEREDSIDUES>457</NSURFACEREDSIDUES>
<NTOTALREDSIDUES>459</NTOTALREDSIDUES>
</NUMBEROFREDSIDUES2>
<SOLVENTAREA2>
<INTERFACEAREA>1841.81</INTERFACEAREA>
<TOTALAREA>46121.7</TOTALAREA>
</SOLVENTAREA2>
<SOLVATIONENERGY2>
<ISOLATEDSTRUCTURE>-273.336</ISOLATEDSTRUCTURE>
<GAINCOMPLEXFORMATION>-16.9547</GAINCOMPLEXFORMATION>
<AVERAGEGAIN>-5.40753</AVERAGEGAIN>
<PVALUE>0.00889294</PVALUE>
</SOLVATIONENERGY2>
</STRUCTURE2>

</INTERFACESUMMARY>
```
