## Supplementary material for "AI-guided pipeline for protein-protein interaction drug discovery identifies a SARS-CoV-2 inhibitor": Source Data Figure EV3-EV4: hydrogenbond0.xml

```
<HYDROGENBONDS>
<STRUCTURE>
<STRUCTURE1>B:SER  22[ N  ]</STRUCTURE1>
<DISTANCE>3.40893</DISTANCE>
<STRUCTURE2> C:VAL 198[ O  ] </STRUCTURE2>
</STRUCTURE>
<STRUCTURE>
<STRUCTURE1>B:ASN  77[ ND2]</STRUCTURE1>
<DISTANCE>3.73939</DISTANCE>
<STRUCTURE2> C:GLY 200[ O  ] </STRUCTURE2>
</STRUCTURE>
<STRUCTURE>
<STRUCTURE1>B:ARG 280[ NH1]</STRUCTURE1>
<DISTANCE>2.00051</DISTANCE>
<STRUCTURE2> C:PRO 201[ O  ] </STRUCTURE2>
</STRUCTURE>
<STRUCTURE>
<STRUCTURE1>B:ARG  80[ NH2]</STRUCTURE1>
<DISTANCE>2.77418</DISTANCE>
<STRUCTURE2> C:VAL 202[ O  ] </STRUCTURE2>
</STRUCTURE>
<STRUCTURE>
<STRUCTURE1>B:ARG  80[ NH2]</STRUCTURE1>
<DISTANCE>3.59028</DISTANCE>
<STRUCTURE2> C:ASP 206[ OD2] </STRUCTURE2>
</STRUCTURE>
<STRUCTURE>
<STRUCTURE1>B:TYR 112[ OH ]</STRUCTURE1>
<DISTANCE>3.73357</DISTANCE>
<STRUCTURE2> C:THR 218[ OG1] </STRUCTURE2>
</STRUCTURE>
<STRUCTURE>
<STRUCTURE1>B:ILE  21[ O  ]</STRUCTURE1>
<DISTANCE>2.99555</DISTANCE>
<STRUCTURE2> C:GLY 200[ N  ] </STRUCTURE2>
</STRUCTURE>
<STRUCTURE>
<STRUCTURE1>B:ASP 292[ OD2]</STRUCTURE1>
<DISTANCE>2.98412</DISTANCE>
<STRUCTURE2> C:THR 238[ N  ] </STRUCTURE2>
</STRUCTURE>
</HYDROGENBONDS>
```
