## Supplementary material for "AI-guided pipeline for protein-protein interaction drug discovery identifies a SARS-CoV-2 inhibitor": Source Data Figure EV3-EV4: interfacesummary0.xml

```
<INTERFACESUMMARY>
<STRUCTURE1>
<SELECTIONRANGE>B</SELECTIONRANGE>
<STRUCTURECLASS>Protein</STRUCTURECLASS>
<SYMOP>x,y,z</SYMOP>
<SYMID>1_555</SYMID>
<NUMBEROFATOMS1>
<NINTERFACEATOMS>231</NINTERFACEATOMS>
<NSURFACEATOMS>1455</NSURFACEATOMS>
<NTOTALATOMS>2317</NTOTALATOMS>
</NUMBEROFATOMS1>
<NUMBEROFREDSIDUES1>
<NINTERFACEREDSIDUES>70</NINTERFACEREDSIDUES>
<NSURFACEREDSIDUES>287</NSURFACEREDSIDUES>
<NTOTALREDSIDUES>298</NTOTALREDSIDUES>
</NUMBEROFREDSIDUES1>
<SOLVENTAREA1>
<INTERFACEAREA>1957.95</INTERFACEAREA>
<TOTALAREA>17216.7</TOTALAREA>
</SOLVENTAREA1>
<SOLVATIONENERGY1>
<ISOLATEDSTRUCTURE>-236.386</ISOLATEDSTRUCTURE>
<GAINCOMPLEXFORMATION>-4.97677</GAINCOMPLEXFORMATION>
<AVERAGEGAIN>-15.3333</AVERAGEGAIN>
<PVALUE>0.970766</PVALUE>
</SOLVATIONENERGY1>
</STRUCTURE1>

<STRUCTURE2>
<SELECTIONRANGE>B</SELECTIONRANGE>
<STRUCTURECLASS>Protein</STRUCTURECLASS>
<SYMOP>,,</SYMOP>
<SYMID>0_555</SYMID>
<NUMBEROFATOMS2>
<NINTERFACEATOMS>194</NINTERFACEATOMS>
<NSURFACEATOMS>2919</NSURFACEATOMS>
<NTOTALATOMS>3607</NTOTALATOMS>
</NUMBEROFATOMS2>
<NUMBEROFREDSIDUES2>
<NINTERFACEREDSIDUES>49</NINTERFACEREDSIDUES>
<NSURFACEREDSIDUES>457</NSURFACEREDSIDUES>
<NTOTALREDSIDUES>459</NTOTALREDSIDUES>
</NUMBEROFREDSIDUES2>
<SOLVENTAREA2>
<INTERFACEAREA>2260.27</INTERFACEAREA>
<TOTALAREA>45934.1</TOTALAREA>
</SOLVENTAREA2>
<SOLVATIONENERGY2>
<ISOLATEDSTRUCTURE>-274.505</ISOLATEDSTRUCTURE>
<GAINCOMPLEXFORMATION>-19.6786</GAINCOMPLEXFORMATION>
<AVERAGEGAIN>-6.81606</AVERAGEGAIN>
<PVALUE>0.010391</PVALUE>
</SOLVATIONENERGY2>
</STRUCTURE2>

</INTERFACESUMMARY>
```
