## Supplementary material for "AI-guided pipeline for protein-protein interaction drug discovery identifies a SARS-CoV-2 inhibitor": Source Data Figure EV3-EV4: hydrogenbond0.xml

```
<HYDROGENBONDS>
<STRUCTURE>
<STRUCTURE1>B:LYS  23[ NZ ]</STRUCTURE1>
<DISTANCE>2.98456</DISTANCE>
<STRUCTURE2> C:ASP 206[ OD1] </STRUCTURE2>
</STRUCTURE>
<STRUCTURE>
<STRUCTURE1>B:ARG 188[ NH2]</STRUCTURE1>
<DISTANCE>2.72832</DISTANCE>
<STRUCTURE2> C:TYR 210[ O  ] </STRUCTURE2>
</STRUCTURE>
<STRUCTURE>
<STRUCTURE1>B:LYS  96[ NZ ]</STRUCTURE1>
<DISTANCE>2.5002</DISTANCE>
<STRUCTURE2> C:PHE 211[ O  ] </STRUCTURE2>
</STRUCTURE>
<STRUCTURE>
<STRUCTURE1>B:TYR 112[ OH ]</STRUCTURE1>
<DISTANCE>3.2297</DISTANCE>
<STRUCTURE2> C:SER 212[ OG ] </STRUCTURE2>
</STRUCTURE>
<STRUCTURE>
<STRUCTURE1>B:LYS 105[ NZ ]</STRUCTURE1>
<DISTANCE>2.94853</DISTANCE>
<STRUCTURE2> C:GLU 215[ O  ] </STRUCTURE2>
</STRUCTURE>
<STRUCTURE>
<STRUCTURE1>B:PHE   8[ N  ]</STRUCTURE1>
<DISTANCE>2.82968</DISTANCE>
<STRUCTURE2> C:GLY 241[ O  ] </STRUCTURE2>
</STRUCTURE>
<STRUCTURE>
<STRUCTURE1>B:VAL 297[ O  ]</STRUCTURE1>
<DISTANCE>3.19379</DISTANCE>
<STRUCTURE2> C:SER  64[ N  ] </STRUCTURE2>
</STRUCTURE>
<STRUCTURE>
<STRUCTURE1>B:VAL 297[ O  ]</STRUCTURE1>
<DISTANCE>3.64383</DISTANCE>
<STRUCTURE2> C:SER  64[ OG ] </STRUCTURE2>
</STRUCTURE>
<STRUCTURE>
<STRUCTURE1>B:SER 127[ O  ]</STRUCTURE1>
<DISTANCE>3.39111</DISTANCE>
<STRUCTURE2> C:VAL 202[ N  ] </STRUCTURE2>
</STRUCTURE>
<STRUCTURE>
<STRUCTURE1>B:GLN  85[ OE1]</STRUCTURE1>
<DISTANCE>3.14561</DISTANCE>
<STRUCTURE2> C:TYR 210[ OH ] </STRUCTURE2>
</STRUCTURE>
<STRUCTURE>
<STRUCTURE1>B:TYR 195[ OH ]</STRUCTURE1>
<DISTANCE>3.30078</DISTANCE>
<STRUCTURE2> C:GLN 223[ NE2] </STRUCTURE2>
</STRUCTURE>
<STRUCTURE>
<STRUCTURE1>B:ASP  11[ OD2]</STRUCTURE1>
<DISTANCE>3.57879</DISTANCE>
<STRUCTURE2> C:PHE 242[ N  ] </STRUCTURE2>
</STRUCTURE>
<STRUCTURE>
<STRUCTURE1>B:SER   7[ OG ]</STRUCTURE1>
<DISTANCE>3.00961</DISTANCE>
<STRUCTURE2> C:PHE 242[ N  ] </STRUCTURE2>
</STRUCTURE>
<STRUCTURE>
<STRUCTURE1>B:SER   7[ OG ]</STRUCTURE1>
<DISTANCE>3.13138</DISTANCE>
<STRUCTURE2> C:GLY 243[ N  ] </STRUCTURE2>
</STRUCTURE>
<STRUCTURE>
<STRUCTURE1>B:GLN   4[ O  ]</STRUCTURE1>
<DISTANCE>3.42676</DISTANCE>
<STRUCTURE2> C:GLY 243[ N  ] </STRUCTURE2>
</STRUCTURE>
</HYDROGENBONDS>
```
