## Supplementary material for "AI-guided pipeline for protein-protein interaction drug discovery identifies a SARS-CoV-2 inhibitor": Source Data Figure EV3-EV4: interfacesummary0.xml

```
<INTERFACESUMMARY>
<STRUCTURE1>
<SELECTIONRANGE>B</SELECTIONRANGE>
<STRUCTURECLASS>Protein</STRUCTURECLASS>
<SYMOP>x,y,z</SYMOP>
<SYMID>1_555</SYMID>
<NUMBEROFATOMS1>
<NINTERFACEATOMS>261</NINTERFACEATOMS>
<NSURFACEATOMS>1456</NSURFACEATOMS>
<NTOTALATOMS>2317</NTOTALATOMS>
</NUMBEROFATOMS1>
<NUMBEROFREDSIDUES1>
<NINTERFACEREDSIDUES>75</NINTERFACEREDSIDUES>
<NSURFACEREDSIDUES>287</NSURFACEREDSIDUES>
<NTOTALREDSIDUES>298</NTOTALREDSIDUES>
</NUMBEROFREDSIDUES1>
<SOLVENTAREA1>
<INTERFACEAREA>2133.43</INTERFACEAREA>
<TOTALAREA>17304.6</TOTALAREA>
</SOLVENTAREA1>
<SOLVATIONENERGY1>
<ISOLATEDSTRUCTURE>-235.895</ISOLATEDSTRUCTURE>
<GAINCOMPLEXFORMATION>-6.78251</GAINCOMPLEXFORMATION>
<AVERAGEGAIN>-17.3732</AVERAGEGAIN>
<PVALUE>0.964995</PVALUE>
</SOLVATIONENERGY1>
</STRUCTURE1>

<STRUCTURE2>
<SELECTIONRANGE>B</SELECTIONRANGE>
<STRUCTURECLASS>Protein</STRUCTURECLASS>
<SYMOP>,,</SYMOP>
<SYMID>0_555</SYMID>
<NUMBEROFATOMS2>
<NINTERFACEATOMS>237</NINTERFACEATOMS>
<NSURFACEATOMS>2917</NSURFACEATOMS>
<NTOTALATOMS>3607</NTOTALATOMS>
</NUMBEROFATOMS2>
<NUMBEROFREDSIDUES2>
<NINTERFACEREDSIDUES>53</NINTERFACEREDSIDUES>
<NSURFACEREDSIDUES>456</NSURFACEREDSIDUES>
<NTOTALREDSIDUES>459</NTOTALREDSIDUES>
</NUMBEROFREDSIDUES2>
<SOLVENTAREA2>
<INTERFACEAREA>2652.47</INTERFACEAREA>
<TOTALAREA>46455.7</TOTALAREA>
</SOLVENTAREA2>
<SOLVATIONENERGY2>
<ISOLATEDSTRUCTURE>-281.333</ISOLATEDSTRUCTURE>
<GAINCOMPLEXFORMATION>-19.9624</GAINCOMPLEXFORMATION>
<AVERAGEGAIN>-7.72376</AVERAGEGAIN>
<PVALUE>0.0246761</PVALUE>
</SOLVATIONENERGY2>
</STRUCTURE2>

</INTERFACESUMMARY>
```
