## Supplementary material for "AI-guided pipeline for protein-protein interaction drug discovery identifies a SARS-CoV-2 inhibitor": Source Data Figure EV3-EV4: hydrogenbond0.xml

```
<HYDROGENBONDS>
<STRUCTURE>
<STRUCTURE1>B:THR   2[ OG1]</STRUCTURE1>
<DISTANCE>2.01912</DISTANCE>
<STRUCTURE2> C:PRO  76[ O  ] </STRUCTURE2>
</STRUCTURE>
<STRUCTURE>
<STRUCTURE1>B:GLY 284[ N  ]</STRUCTURE1>
<DISTANCE>2.36552</DISTANCE>
<STRUCTURE2> C:ALA 203[ O  ] </STRUCTURE2>
</STRUCTURE>
<STRUCTURE>
<STRUCTURE1>B:LYS  23[ NZ ]</STRUCTURE1>
<DISTANCE>2.62339</DISTANCE>
<STRUCTURE2> C:ASP 206[ O  ] </STRUCTURE2>
</STRUCTURE>
<STRUCTURE>
<STRUCTURE1>B:ARG 188[ NH2]</STRUCTURE1>
<DISTANCE>2.54664</DISTANCE>
<STRUCTURE2> C:SER 212[ OG ] </STRUCTURE2>
</STRUCTURE>
<STRUCTURE>
<STRUCTURE1>B:ARG 188[ NE ]</STRUCTURE1>
<DISTANCE>2.35994</DISTANCE>
<STRUCTURE2> C:GLU 215[ OE1] </STRUCTURE2>
</STRUCTURE>
<STRUCTURE>
<STRUCTURE1>B:LYS 296[ NZ ]</STRUCTURE1>
<DISTANCE>3.14973</DISTANCE>
<STRUCTURE2> C:ARG 232[ O  ] </STRUCTURE2>
</STRUCTURE>
<STRUCTURE>
<STRUCTURE1>B:LYS 296[ NZ ]</STRUCTURE1>
<DISTANCE>3.56554</DISTANCE>
<STRUCTURE2> C:GLU 233[ O  ] </STRUCTURE2>
</STRUCTURE>
<STRUCTURE>
<STRUCTURE1>B:VAL 211[ N  ]</STRUCTURE1>
<DISTANCE>3.78871</DISTANCE>
<STRUCTURE2> C:GLU 233[ OE2] </STRUCTURE2>
</STRUCTURE>
<STRUCTURE>
<STRUCTURE1>B:GLU 293[ N  ]</STRUCTURE1>
<DISTANCE>2.67507</DISTANCE>
<STRUCTURE2> C:ASN 234[ O  ] </STRUCTURE2>
</STRUCTURE>
<STRUCTURE>
<STRUCTURE1>B:LYS 295[ N  ]</STRUCTURE1>
<DISTANCE>3.78989</DISTANCE>
<STRUCTURE2> C:THR 238[ OG1] </STRUCTURE2>
</STRUCTURE>
<STRUCTURE>
<STRUCTURE1>B:THR   2[ OG1]</STRUCTURE1>
<DISTANCE>3.44309</DISTANCE>
<STRUCTURE2> C:GLU  77[ N  ] </STRUCTURE2>
</STRUCTURE>
<STRUCTURE>
<STRUCTURE1>B:GLN   4[ OE1]</STRUCTURE1>
<DISTANCE>2.73066</DISTANCE>
<STRUCTURE2> C:LYS  81[ NZ ] </STRUCTURE2>
</STRUCTURE>
<STRUCTURE>
<STRUCTURE1>B:ARG 280[ O  ]</STRUCTURE1>
<DISTANCE>2.7628</DISTANCE>
<STRUCTURE2> C:GLY 205[ N  ] </STRUCTURE2>
</STRUCTURE>
<STRUCTURE>
<STRUCTURE1>B:GLY 281[ O  ]</STRUCTURE1>
<DISTANCE>3.77467</DISTANCE>
<STRUCTURE2> C:ASP 206[ N  ] </STRUCTURE2>
</STRUCTURE>
<STRUCTURE>
<STRUCTURE1>B:ARG 280[ O  ]</STRUCTURE1>
<DISTANCE>3.25041</DISTANCE>
<STRUCTURE2> C:ASP 206[ N  ] </STRUCTURE2>
</STRUCTURE>
<STRUCTURE>
<STRUCTURE1>B:ASP  93[ OD2]</STRUCTURE1>
<DISTANCE>2.21252</DISTANCE>
<STRUCTURE2> C:ARG 213[ NH1] </STRUCTURE2>
</STRUCTURE>
<STRUCTURE>
<STRUCTURE1>B:ASP 292[ O  ]</STRUCTURE1>
<DISTANCE>2.54932</DISTANCE>
<STRUCTURE2> C:THR 238[ OG1] </STRUCTURE2>
</STRUCTURE>
<STRUCTURE>
<STRUCTURE1>B:GLU 293[ OE1]</STRUCTURE1>
<DISTANCE>3.78769</DISTANCE>
<STRUCTURE2> C:THR 239[ N  ] </STRUCTURE2>
</STRUCTURE>
</HYDROGENBONDS>
```
