## Supplementary material for "AI-guided pipeline for protein-protein interaction drug discovery identifies a SARS-CoV-2 inhibitor": Source Data Figure EV3-EV4: interfacesummary0.xml

```
<INTERFACESUMMARY>
<STRUCTURE1>
<SELECTIONRANGE>B</SELECTIONRANGE>
<STRUCTURECLASS>Protein</STRUCTURECLASS>
<SYMOP>x,y,z</SYMOP>
<SYMID>1_555</SYMID>
<NUMBEROFATOMS1>
<NINTERFACEATOMS>228</NINTERFACEATOMS>
<NSURFACEATOMS>1443</NSURFACEATOMS>
<NTOTALATOMS>2317</NTOTALATOMS>
</NUMBEROFATOMS1>
<NUMBEROFREDSIDUES1>
<NINTERFACEREDSIDUES>67</NINTERFACEREDSIDUES>
<NSURFACEREDSIDUES>286</NSURFACEREDSIDUES>
<NTOTALREDSIDUES>298</NTOTALREDSIDUES>
</NUMBEROFREDSIDUES1>
<SOLVENTAREA1>
<INTERFACEAREA>2063.84</INTERFACEAREA>
<TOTALAREA>16958</TOTALAREA>
</SOLVENTAREA1>
<SOLVATIONENERGY1>
<ISOLATEDSTRUCTURE>-240.166</ISOLATEDSTRUCTURE>
<GAINCOMPLEXFORMATION>-4.66924</GAINCOMPLEXFORMATION>
<AVERAGEGAIN>-14.7479</AVERAGEGAIN>
<PVALUE>0.967002</PVALUE>
</SOLVATIONENERGY1>
</STRUCTURE1>

<STRUCTURE2>
<SELECTIONRANGE>B</SELECTIONRANGE>
<STRUCTURECLASS>Protein</STRUCTURECLASS>
<SYMOP>,,</SYMOP>
<SYMID>0_555</SYMID>
<NUMBEROFATOMS2>
<NINTERFACEATOMS>209</NINTERFACEATOMS>
<NSURFACEATOMS>2941</NSURFACEATOMS>
<NTOTALATOMS>3607</NTOTALATOMS>
</NUMBEROFATOMS2>
<NUMBEROFREDSIDUES2>
<NINTERFACEREDSIDUES>51</NINTERFACEREDSIDUES>
<NSURFACEREDSIDUES>457</NSURFACEREDSIDUES>
<NTOTALREDSIDUES>459</NTOTALREDSIDUES>
</NUMBEROFREDSIDUES2>
<SOLVENTAREA2>
<INTERFACEAREA>2422.28</INTERFACEAREA>
<TOTALAREA>46785</TOTALAREA>
</SOLVENTAREA2>
<SOLVATIONENERGY2>
<ISOLATEDSTRUCTURE>-270.222</ISOLATEDSTRUCTURE>
<GAINCOMPLEXFORMATION>-19.5107</GAINCOMPLEXFORMATION>
<AVERAGEGAIN>-7.63231</AVERAGEGAIN>
<PVALUE>0.0209626</PVALUE>
</SOLVATIONENERGY2>
</STRUCTURE2>

</INTERFACESUMMARY>
```
