## Supplementary material for "AI-guided pipeline for protein-protein interaction drug discovery identifies a SARS-CoV-2 inhibitor": Source Data Figure EV3-EV4: saltbridge0.xml

```
<SALTBRIDGES>
<STRUCTURE>
<STRUCTURE1>B:ARG 188[ NE ]</STRUCTURE1>
<DISTANCE>2.35994</DISTANCE>
<STRUCTURE2> C:GLU 215[ OE1] </STRUCTURE2>
</STRUCTURE>
<STRUCTURE>
<STRUCTURE1>B:ARG 188[ NH2]</STRUCTURE1>
<DISTANCE>3.44053</DISTANCE>
<STRUCTURE2> C:GLU 215[ OE1] </STRUCTURE2>
</STRUCTURE>
<STRUCTURE>
<STRUCTURE1>B:ARG 188[ NH2]</STRUCTURE1>
<DISTANCE>3.92076</DISTANCE>
<STRUCTURE2> C:GLU 215[ OE2] </STRUCTURE2>
</STRUCTURE>
<STRUCTURE>
<STRUCTURE1>B:LYS 199[ NZ ]</STRUCTURE1>
<DISTANCE>2.21541</DISTANCE>
<STRUCTURE2> C:ASP 220[ OD1] </STRUCTURE2>
</STRUCTURE>
<STRUCTURE>
<STRUCTURE1>B:LYS 199[ NZ ]</STRUCTURE1>
<DISTANCE>2.23229</DISTANCE>
<STRUCTURE2> C:ASP 220[ OD2] </STRUCTURE2>
</STRUCTURE>
<STRUCTURE>
<STRUCTURE1>B:HIS 209[ NE2]</STRUCTURE1>
<DISTANCE>3.5251</DISTANCE>
<STRUCTURE2> C:GLU 233[ OE1] </STRUCTURE2>
</STRUCTURE>
<STRUCTURE>
<STRUCTURE1>B:ASP  93[ OD1]</STRUCTURE1>
<DISTANCE>3.88912</DISTANCE>
<STRUCTURE2> C:ARG 213[ NE ] </STRUCTURE2>
</STRUCTURE>
<STRUCTURE>
<STRUCTURE1>B:ASP  93[ OD1]</STRUCTURE1>
<DISTANCE>3.0527</DISTANCE>
<STRUCTURE2> C:ARG 213[ NH1] </STRUCTURE2>
</STRUCTURE>
<STRUCTURE>
<STRUCTURE1>B:ASP  93[ OD2]</STRUCTURE1>
<DISTANCE>2.21252</DISTANCE>
<STRUCTURE2> C:ARG 213[ NH1] </STRUCTURE2>
</STRUCTURE>
</SALTBRIDGES>
```
