## Supplementary material for "AI-guided pipeline for protein-protein interaction drug discovery identifies a SARS-CoV-2 inhibitor": Source Data Figure EV3-EV4: hydrogenbond0.xml

```
<HYDROGENBONDS>
<STRUCTURE>
<STRUCTURE1>B:THR   2[ N  ]</STRUCTURE1>
<DISTANCE>2.86653</DISTANCE>
<STRUCTURE2> C:GLU  61[ O  ] </STRUCTURE2>
</STRUCTURE>
<STRUCTURE>
<STRUCTURE1>B:GLU   3[ N  ]</STRUCTURE1>
<DISTANCE>3.28843</DISTANCE>
<STRUCTURE2> C:GLN  65[ OE1] </STRUCTURE2>
</STRUCTURE>
<STRUCTURE>
<STRUCTURE1>B:SER   7[ N  ]</STRUCTURE1>
<DISTANCE>3.59308</DISTANCE>
<STRUCTURE2> C:PHE  51[ O  ] </STRUCTURE2>
</STRUCTURE>
<STRUCTURE>
<STRUCTURE1>B:MET   1[ O  ]</STRUCTURE1>
<DISTANCE>2.67083</DISTANCE>
<STRUCTURE2> C:PHE  63[ N  ] </STRUCTURE2>
</STRUCTURE>
<STRUCTURE>
<STRUCTURE1>B:GLU   3[ OE2]</STRUCTURE1>
<DISTANCE>2.63615</DISTANCE>
<STRUCTURE2> C:VAL  56[ N  ] </STRUCTURE2>
</STRUCTURE>
<STRUCTURE>
<STRUCTURE1>B:GLN   4[ OE1]</STRUCTURE1>
<DISTANCE>3.34538</DISTANCE>
<STRUCTURE2> C:ALA  62[ N  ] </STRUCTURE2>
</STRUCTURE>
<STRUCTURE>
<STRUCTURE1>B:GLN   4[ OE1]</STRUCTURE1>
<DISTANCE>3.30622</DISTANCE>
<STRUCTURE2> C:HIS  60[ N  ] </STRUCTURE2>
</STRUCTURE>
</HYDROGENBONDS>
```
