## Supplementary material for "AI-guided pipeline for protein-protein interaction drug discovery identifies a SARS-CoV-2 inhibitor": Source Data Figure EV3-EV4: interfacesummary0.xml

```
<INTERFACESUMMARY>
<STRUCTURE1>
<SELECTIONRANGE>B</SELECTIONRANGE>
<STRUCTURECLASS>Protein</STRUCTURECLASS>
<SYMOP>x,y,z</SYMOP>
<SYMID>1_555</SYMID>
<NUMBEROFATOMS1>
<NINTERFACEATOMS>125</NINTERFACEATOMS>
<NSURFACEATOMS>2414</NSURFACEATOMS>
<NTOTALATOMS>3676</NTOTALATOMS>
</NUMBEROFATOMS1>
<NUMBEROFREDSIDUES1>
<NINTERFACEREDSIDUES>38</NINTERFACEREDSIDUES>
<NSURFACEREDSIDUES>431</NSURFACEREDSIDUES>
<NTOTALREDSIDUES>465</NTOTALREDSIDUES>
</NUMBEROFREDSIDUES1>
<SOLVENTAREA1>
<INTERFACEAREA>1093.69</INTERFACEAREA>
<TOTALAREA>31911.5</TOTALAREA>
</SOLVENTAREA1>
<SOLVATIONENERGY1>
<ISOLATEDSTRUCTURE>-396.579</ISOLATEDSTRUCTURE>
<GAINCOMPLEXFORMATION>-3.07275</GAINCOMPLEXFORMATION>
<AVERAGEGAIN>-4.00048</AVERAGEGAIN>
<PVALUE>0.600321</PVALUE>
</SOLVATIONENERGY1>
</STRUCTURE1>

<STRUCTURE2>
<SELECTIONRANGE>B</SELECTIONRANGE>
<STRUCTURECLASS>Protein</STRUCTURECLASS>
<SYMOP>,,</SYMOP>
<SYMID>0_555</SYMID>
<NUMBEROFATOMS2>
<NINTERFACEATOMS>124</NINTERFACEATOMS>
<NSURFACEATOMS>3119</NSURFACEATOMS>
<NTOTALATOMS>4252</NTOTALATOMS>
</NUMBEROFATOMS2>
<NUMBEROFREDSIDUES2>
<NINTERFACEREDSIDUES>32</NINTERFACEREDSIDUES>
<NSURFACEREDSIDUES>526</NSURFACEREDSIDUES>
<NTOTALREDSIDUES>552</NTOTALREDSIDUES>
</NUMBEROFREDSIDUES2>
<SOLVENTAREA2>
<INTERFACEAREA>1165.79</INTERFACEAREA>
<TOTALAREA>45012</TOTALAREA>
</SOLVENTAREA2>
<SOLVATIONENERGY2>
<ISOLATEDSTRUCTURE>-412.464</ISOLATEDSTRUCTURE>
<GAINCOMPLEXFORMATION>-6.77829</GAINCOMPLEXFORMATION>
<AVERAGEGAIN>-5.41781</AVERAGEGAIN>
<PVALUE>0.372977</PVALUE>
</SOLVATIONENERGY2>
</STRUCTURE2>

</INTERFACESUMMARY>
```
