## Supplementary material for "AI-guided pipeline for protein-protein interaction drug discovery identifies a SARS-CoV-2 inhibitor": Source Data Figure EV3-EV4: saltbridge0.xml

```
<SALTBRIDGES>
<STRUCTURE>
<STRUCTURE1>B:ARG 282[ NH1]</STRUCTURE1>
<DISTANCE>3.53482</DISTANCE>
<STRUCTURE2> C:GLU 337[ OE1] </STRUCTURE2>
</STRUCTURE>
<STRUCTURE>
<STRUCTURE1>B:ARG 282[ NH2]</STRUCTURE1>
<DISTANCE>2.30737</DISTANCE>
<STRUCTURE2> C:GLU 337[ OE1] </STRUCTURE2>
</STRUCTURE>
<STRUCTURE>
<STRUCTURE1>B:ARG 282[ NE ]</STRUCTURE1>
<DISTANCE>3.81563</DISTANCE>
<STRUCTURE2> C:GLU 337[ OE1] </STRUCTURE2>
</STRUCTURE>
<STRUCTURE>
<STRUCTURE1>B:ARG 282[ NH2]</STRUCTURE1>
<DISTANCE>3.38523</DISTANCE>
<STRUCTURE2> C:GLU 337[ OE2] </STRUCTURE2>
</STRUCTURE>
<STRUCTURE>
<STRUCTURE1>B:LYS 408[ NZ ]</STRUCTURE1>
<DISTANCE>3.45495</DISTANCE>
<STRUCTURE2> C:GLU 377[ OE1] </STRUCTURE2>
</STRUCTURE>
<STRUCTURE>
<STRUCTURE1>B:ASP 448[ OD2]</STRUCTURE1>
<DISTANCE>2.81324</DISTANCE>
<STRUCTURE2> C:ARG 361[ NH1] </STRUCTURE2>
</STRUCTURE>
<STRUCTURE>
<STRUCTURE1>B:ASP 448[ OD1]</STRUCTURE1>
<DISTANCE>3.33608</DISTANCE>
<STRUCTURE2> C:ARG 361[ NH1] </STRUCTURE2>
</STRUCTURE>
<STRUCTURE>
<STRUCTURE1>B:ASP 448[ OD2]</STRUCTURE1>
<DISTANCE>3.94464</DISTANCE>
<STRUCTURE2> C:ARG 361[ NH2] </STRUCTURE2>
</STRUCTURE>
<STRUCTURE>
<STRUCTURE1>B:ASP 448[ OD1]</STRUCTURE1>
<DISTANCE>3.19275</DISTANCE>
<STRUCTURE2> C:ARG 361[ NH2] </STRUCTURE2>
</STRUCTURE>
<STRUCTURE>
<STRUCTURE1>B:SER 465[ O  ]</STRUCTURE1>
<DISTANCE>3.52395</DISTANCE>
<STRUCTURE2> C:ARG 515[ NH2] </STRUCTURE2>
</STRUCTURE>
</SALTBRIDGES>
```
