## Supplementary material for "AI-guided pipeline for protein-protein interaction drug discovery identifies a SARS-CoV-2 inhibitor": Source Data Figure EV3-EV4: hydrogenbond0.xml

```
<HYDROGENBONDS>
<STRUCTURE>
<STRUCTURE1>B:ALA 286[ N  ]</STRUCTURE1>
<DISTANCE>3.88883</DISTANCE>
<STRUCTURE2> C:GLU 337[ OE1] </STRUCTURE2>
</STRUCTURE>
<STRUCTURE>
<STRUCTURE1>B:TYR 404[ OH ]</STRUCTURE1>
<DISTANCE>3.77954</DISTANCE>
<STRUCTURE2> C:GLY 352[ O  ] </STRUCTURE2>
</STRUCTURE>
<STRUCTURE>
<STRUCTURE1>B:HIS 439[ NE2]</STRUCTURE1>
<DISTANCE>3.49055</DISTANCE>
<STRUCTURE2> C:SER 368[ OG ] </STRUCTURE2>
</STRUCTURE>
<STRUCTURE>
<STRUCTURE1>B:SER 456[ OG ]</STRUCTURE1>
<DISTANCE>2.35049</DISTANCE>
<STRUCTURE2> C:ASP 404[ OD2] </STRUCTURE2>
</STRUCTURE>
<STRUCTURE>
<STRUCTURE1>B:GLY 455[ O  ]</STRUCTURE1>
<DISTANCE>3.73234</DISTANCE>
<STRUCTURE2> C:TYR 353[ OH ] </STRUCTURE2>
</STRUCTURE>
<STRUCTURE>
<STRUCTURE1>B:ASP 448[ OD1]</STRUCTURE1>
<DISTANCE>2.60571</DISTANCE>
<STRUCTURE2> C:VAL 354[ N  ] </STRUCTURE2>
</STRUCTURE>
<STRUCTURE>
<STRUCTURE1>B:ASP 448[ OD1]</STRUCTURE1>
<DISTANCE>3.0747</DISTANCE>
<STRUCTURE2> C:ASP 355[ N  ] </STRUCTURE2>
</STRUCTURE>
<STRUCTURE>
<STRUCTURE1>B:ASP 448[ OD2]</STRUCTURE1>
<DISTANCE>2.63585</DISTANCE>
<STRUCTURE2> C:ARG 361[ NH1] </STRUCTURE2>
</STRUCTURE>
<STRUCTURE>
<STRUCTURE1>B:THR 452[ OG1]</STRUCTURE1>
<DISTANCE>3.79764</DISTANCE>
<STRUCTURE2> C:ARG 361[ NH2] </STRUCTURE2>
</STRUCTURE>
<STRUCTURE>
<STRUCTURE1>B:ASP 448[ OD1]</STRUCTURE1>
<DISTANCE>3.07001</DISTANCE>
<STRUCTURE2> C:ARG 361[ NH2] </STRUCTURE2>
</STRUCTURE>
<STRUCTURE>
<STRUCTURE1>B:GLU 437[ OE1]</STRUCTURE1>
<DISTANCE>2.08525</DISTANCE>
<STRUCTURE2> C:SER 368[ OG ] </STRUCTURE2>
</STRUCTURE>
<STRUCTURE>
<STRUCTURE1>B:TYR 404[ OH ]</STRUCTURE1>
<DISTANCE>3.61715</DISTANCE>
<STRUCTURE2> C:ARG 380[ NH2] </STRUCTURE2>
</STRUCTURE>
<STRUCTURE>
<STRUCTURE1>B:ASN 459[ O  ]</STRUCTURE1>
<DISTANCE>2.60845</DISTANCE>
<STRUCTURE2> C:HIS 382[ NE2] </STRUCTURE2>
</STRUCTURE>
<STRUCTURE>
<STRUCTURE1>B:SER 465[ O  ]</STRUCTURE1>
<DISTANCE>3.26204</DISTANCE>
<STRUCTURE2> C:ARG 515[ NH2] </STRUCTURE2>
</STRUCTURE>
<STRUCTURE>
<STRUCTURE1>B:SER 463[ O  ]</STRUCTURE1>
<DISTANCE>3.63441</DISTANCE>
<STRUCTURE2> C:ARG 515[ NH2] </STRUCTURE2>
</STRUCTURE>
</HYDROGENBONDS>
```
