## Supplementary material for "AI-guided pipeline for protein-protein interaction drug discovery identifies a SARS-CoV-2 inhibitor": Source Data Figure EV3-EV4: hydrogenbond0.xml

```
<HYDROGENBONDS>
<STRUCTURE>
<STRUCTURE1>B:ARG 282[ NH2]</STRUCTURE1>
<DISTANCE>2.42733</DISTANCE>
<STRUCTURE2> C:GLU 337[ OE1] </STRUCTURE2>
</STRUCTURE>
<STRUCTURE>
<STRUCTURE1>B:ALA 286[ N  ]</STRUCTURE1>
<DISTANCE>3.20773</DISTANCE>
<STRUCTURE2> C:GLU 337[ OE1] </STRUCTURE2>
</STRUCTURE>
<STRUCTURE>
<STRUCTURE1>B:TYR 404[ OH ]</STRUCTURE1>
<DISTANCE>3.45493</DISTANCE>
<STRUCTURE2> C:GLY 352[ O  ] </STRUCTURE2>
</STRUCTURE>
<STRUCTURE>
<STRUCTURE1>B:HIS 439[ NE2]</STRUCTURE1>
<DISTANCE>3.04082</DISTANCE>
<STRUCTURE2> C:SER 368[ OG ] </STRUCTURE2>
</STRUCTURE>
<STRUCTURE>
<STRUCTURE1>B:SER 456[ OG ]</STRUCTURE1>
<DISTANCE>2.52583</DISTANCE>
<STRUCTURE2> C:ASP 404[ OD2] </STRUCTURE2>
</STRUCTURE>
<STRUCTURE>
<STRUCTURE1>B:ASP 448[ OD1]</STRUCTURE1>
<DISTANCE>2.89891</DISTANCE>
<STRUCTURE2> C:VAL 354[ N  ] </STRUCTURE2>
</STRUCTURE>
<STRUCTURE>
<STRUCTURE1>B:ASP 448[ OD1]</STRUCTURE1>
<DISTANCE>3.27872</DISTANCE>
<STRUCTURE2> C:ASP 355[ N  ] </STRUCTURE2>
</STRUCTURE>
<STRUCTURE>
<STRUCTURE1>B:ASP 448[ OD2]</STRUCTURE1>
<DISTANCE>2.70405</DISTANCE>
<STRUCTURE2> C:ARG 361[ NH1] </STRUCTURE2>
</STRUCTURE>
<STRUCTURE>
<STRUCTURE1>B:ASP 448[ OD1]</STRUCTURE1>
<DISTANCE>3.12233</DISTANCE>
<STRUCTURE2> C:ARG 361[ NH2] </STRUCTURE2>
</STRUCTURE>
<STRUCTURE>
<STRUCTURE1>B:ASN 459[ O  ]</STRUCTURE1>
<DISTANCE>2.83513</DISTANCE>
<STRUCTURE2> C:HIS 382[ NE2] </STRUCTURE2>
</STRUCTURE>
<STRUCTURE>
<STRUCTURE1>B:SER 462[ O  ]</STRUCTURE1>
<DISTANCE>2.16728</DISTANCE>
<STRUCTURE2> C:LYS 507[ NZ ] </STRUCTURE2>
</STRUCTURE>
<STRUCTURE>
<STRUCTURE1>B:SER 465[ O  ]</STRUCTURE1>
<DISTANCE>3.11268</DISTANCE>
<STRUCTURE2> C:ARG 515[ NH2] </STRUCTURE2>
</STRUCTURE>
</HYDROGENBONDS>
```
