## Supplementary material for "AI-guided pipeline for protein-protein interaction drug discovery identifies a SARS-CoV-2 inhibitor": Source Data Figure EV3-EV4: interfacesummary0.xml

```
<INTERFACESUMMARY>
<STRUCTURE1>
<SELECTIONRANGE>B</SELECTIONRANGE>
<STRUCTURECLASS>Protein</STRUCTURECLASS>
<SYMOP>x,y,z</SYMOP>
<SYMID>1_555</SYMID>
<NUMBEROFATOMS1>
<NINTERFACEATOMS>126</NINTERFACEATOMS>
<NSURFACEATOMS>2487</NSURFACEATOMS>
<NTOTALATOMS>3676</NTOTALATOMS>
</NUMBEROFATOMS1>
<NUMBEROFREDSIDUES1>
<NINTERFACEREDSIDUES>37</NINTERFACEREDSIDUES>
<NSURFACEREDSIDUES>440</NSURFACEREDSIDUES>
<NTOTALREDSIDUES>465</NTOTALREDSIDUES>
</NUMBEROFREDSIDUES1>
<SOLVENTAREA1>
<INTERFACEAREA>1104.41</INTERFACEAREA>
<TOTALAREA>33139.2</TOTALAREA>
</SOLVENTAREA1>
<SOLVATIONENERGY1>
<ISOLATEDSTRUCTURE>-387.63</ISOLATEDSTRUCTURE>
<GAINCOMPLEXFORMATION>-2.3212</GAINCOMPLEXFORMATION>
<AVERAGEGAIN>-4.27917</AVERAGEGAIN>
<PVALUE>0.693677</PVALUE>
</SOLVATIONENERGY1>
</STRUCTURE1>

<STRUCTURE2>
<SELECTIONRANGE>B</SELECTIONRANGE>
<STRUCTURECLASS>Protein</STRUCTURECLASS>
<SYMOP>,,</SYMOP>
<SYMID>0_555</SYMID>
<NUMBEROFATOMS2>
<NINTERFACEATOMS>111</NINTERFACEATOMS>
<NSURFACEATOMS>3087</NSURFACEATOMS>
<NTOTALATOMS>4252</NTOTALATOMS>
</NUMBEROFATOMS2>
<NUMBEROFREDSIDUES2>
<NINTERFACEREDSIDUES>32</NINTERFACEREDSIDUES>
<NSURFACEREDSIDUES>527</NSURFACEREDSIDUES>
<NTOTALREDSIDUES>552</NTOTALREDSIDUES>
</NUMBEROFREDSIDUES2>
<SOLVENTAREA2>
<INTERFACEAREA>1229.68</INTERFACEAREA>
<TOTALAREA>44128.7</TOTALAREA>
</SOLVENTAREA2>
<SOLVATIONENERGY2>
<ISOLATEDSTRUCTURE>-420.656</ISOLATEDSTRUCTURE>
<GAINCOMPLEXFORMATION>-4.3166</GAINCOMPLEXFORMATION>
<AVERAGEGAIN>-4.60079</AVERAGEGAIN>
<PVALUE>0.536758</PVALUE>
</SOLVATIONENERGY2>
</STRUCTURE2>

</INTERFACESUMMARY>
```
