## Supplementary material for "AI-guided pipeline for protein-protein interaction drug discovery identifies a SARS-CoV-2 inhibitor": Source Data Figure EV3-EV4: hydrogenbond0.xml

```
<HYDROGENBONDS>
<STRUCTURE>
<STRUCTURE1>B:THR 300[ N  ]</STRUCTURE1>
<DISTANCE>2.98717</DISTANCE>
<STRUCTURE2> C:ASP 537[ OD1] </STRUCTURE2>
</STRUCTURE>
<STRUCTURE>
<STRUCTURE1>B:THR 300[ OG1]</STRUCTURE1>
<DISTANCE>2.95001</DISTANCE>
<STRUCTURE2> C:LEU 533[ O  ] </STRUCTURE2>
</STRUCTURE>
<STRUCTURE>
<STRUCTURE1>B:ASP 301[ N  ]</STRUCTURE1>
<DISTANCE>3.19842</DISTANCE>
<STRUCTURE2> C:ASP 537[ OD1] </STRUCTURE2>
</STRUCTURE>
<STRUCTURE>
<STRUCTURE1>B:ARG 308[ NH1]</STRUCTURE1>
<DISTANCE>2.95529</DISTANCE>
<STRUCTURE2> C:ASP 537[ OD2] </STRUCTURE2>
</STRUCTURE>
<STRUCTURE>
<STRUCTURE1>B:ARG 308[ NH2]</STRUCTURE1>
<DISTANCE>2.89326</DISTANCE>
<STRUCTURE2> C:ASP 537[ OD1] </STRUCTURE2>
</STRUCTURE>
<STRUCTURE>
<STRUCTURE1>B:SER 315[ OG ]</STRUCTURE1>
<DISTANCE>2.57808</DISTANCE>
<STRUCTURE2> C:GLU 526[ OE1] </STRUCTURE2>
</STRUCTURE>
<STRUCTURE>
<STRUCTURE1>B:ASN 318[ ND2]</STRUCTURE1>
<DISTANCE>3.6166</DISTANCE>
<STRUCTURE2> C:ASP 332[ O  ] </STRUCTURE2>
</STRUCTURE>
<STRUCTURE>
<STRUCTURE1>B:ARG 319[ NH1]</STRUCTURE1>
<DISTANCE>3.1638</DISTANCE>
<STRUCTURE2> C:ASP 493[ OD1] </STRUCTURE2>
</STRUCTURE>
<STRUCTURE>
<STRUCTURE1>B:ARG 328[ NH2]</STRUCTURE1>
<DISTANCE>3.66461</DISTANCE>
<STRUCTURE2> C:ASP 494[ OD2] </STRUCTURE2>
</STRUCTURE>
<STRUCTURE>
<STRUCTURE1>B:VAL 317[ O  ]</STRUCTURE1>
<DISTANCE>2.12735</DISTANCE>
<STRUCTURE2> C:LYS 519[ NZ ] </STRUCTURE2>
</STRUCTURE>
<STRUCTURE>
<STRUCTURE1>B:GLU 324[ OE1]</STRUCTURE1>
<DISTANCE>2.30757</DISTANCE>
<STRUCTURE2> C:ARG 497[ NH2] </STRUCTURE2>
</STRUCTURE>
<STRUCTURE>
<STRUCTURE1>B:ASP 350[ OD2]</STRUCTURE1>
<DISTANCE>3.65748</DISTANCE>
<STRUCTURE2> C:ALA 546[ N  ] </STRUCTURE2>
</STRUCTURE>
</HYDROGENBONDS>
```
