## Supplementary material for "AI-guided pipeline for protein-protein interaction drug discovery identifies a SARS-CoV-2 inhibitor": Source Data Figure EV3-EV4: interfacesummary0.xml

```
<INTERFACESUMMARY>
<STRUCTURE1>
<SELECTIONRANGE>B</SELECTIONRANGE>
<STRUCTURECLASS>Protein</STRUCTURECLASS>
<SYMOP>x,y,z</SYMOP>
<SYMID>1_555</SYMID>
<NUMBEROFATOMS1>
<NINTERFACEATOMS>117</NINTERFACEATOMS>
<NSURFACEATOMS>2493</NSURFACEATOMS>
<NTOTALATOMS>3676</NTOTALATOMS>
</NUMBEROFATOMS1>
<NUMBEROFREDSIDUES1>
<NINTERFACEREDSIDUES>29</NINTERFACEREDSIDUES>
<NSURFACEREDSIDUES>430</NSURFACEREDSIDUES>
<NTOTALREDSIDUES>465</NTOTALREDSIDUES>
</NUMBEROFREDSIDUES1>
<SOLVENTAREA1>
<INTERFACEAREA>1109.17</INTERFACEAREA>
<TOTALAREA>33521.7</TOTALAREA>
</SOLVENTAREA1>
<SOLVATIONENERGY1>
<ISOLATEDSTRUCTURE>-385.38</ISOLATEDSTRUCTURE>
<GAINCOMPLEXFORMATION>-0.453668</GAINCOMPLEXFORMATION>
<AVERAGEGAIN>-4.09706</AVERAGEGAIN>
<PVALUE>0.827104</PVALUE>
</SOLVATIONENERGY1>
</STRUCTURE1>

<STRUCTURE2>
<SELECTIONRANGE>B</SELECTIONRANGE>
<STRUCTURECLASS>Protein</STRUCTURECLASS>
<SYMOP>,,</SYMOP>
<SYMID>0_555</SYMID>
<NUMBEROFATOMS2>
<NINTERFACEATOMS>124</NINTERFACEATOMS>
<NSURFACEATOMS>3092</NSURFACEATOMS>
<NTOTALATOMS>4252</NTOTALATOMS>
</NUMBEROFATOMS2>
<NUMBEROFREDSIDUES2>
<NINTERFACEREDSIDUES>36</NINTERFACEREDSIDUES>
<NSURFACEREDSIDUES>526</NSURFACEREDSIDUES>
<NTOTALREDSIDUES>552</NTOTALREDSIDUES>
</NUMBEROFREDSIDUES2>
<SOLVENTAREA2>
<INTERFACEAREA>1059.62</INTERFACEAREA>
<TOTALAREA>44593.7</TOTALAREA>
</SOLVENTAREA2>
<SOLVATIONENERGY2>
<ISOLATEDSTRUCTURE>-414.315</ISOLATEDSTRUCTURE>
<GAINCOMPLEXFORMATION>-2.23553</GAINCOMPLEXFORMATION>
<AVERAGEGAIN>-5.49758</AVERAGEGAIN>
<PVALUE>0.794236</PVALUE>
</SOLVATIONENERGY2>
</STRUCTURE2>

</INTERFACESUMMARY>
```
