## Supplementary material for "AI-guided pipeline for protein-protein interaction drug discovery identifies a SARS-CoV-2 inhibitor": Source Data Figure EV3-EV4: saltbridge0.xml

```
<SALTBRIDGES>
<STRUCTURE>
<STRUCTURE1>B:ARG 308[ NH1]</STRUCTURE1>
<DISTANCE>3.36798</DISTANCE>
<STRUCTURE2> C:ASP 537[ OD1] </STRUCTURE2>
</STRUCTURE>
<STRUCTURE>
<STRUCTURE1>B:ARG 308[ NH1]</STRUCTURE1>
<DISTANCE>2.95529</DISTANCE>
<STRUCTURE2> C:ASP 537[ OD2] </STRUCTURE2>
</STRUCTURE>
<STRUCTURE>
<STRUCTURE1>B:ARG 308[ NH2]</STRUCTURE1>
<DISTANCE>2.89326</DISTANCE>
<STRUCTURE2> C:ASP 537[ OD1] </STRUCTURE2>
</STRUCTURE>
<STRUCTURE>
<STRUCTURE1>B:ARG 308[ NH2]</STRUCTURE1>
<DISTANCE>3.65209</DISTANCE>
<STRUCTURE2> C:ASP 537[ OD2] </STRUCTURE2>
</STRUCTURE>
<STRUCTURE>
<STRUCTURE1>B:ARG 319[ NH1]</STRUCTURE1>
<DISTANCE>3.1638</DISTANCE>
<STRUCTURE2> C:ASP 493[ OD1] </STRUCTURE2>
</STRUCTURE>
<STRUCTURE>
<STRUCTURE1>B:ARG 327[ NE ]</STRUCTURE1>
<DISTANCE>3.58193</DISTANCE>
<STRUCTURE2> C:ASP 493[ OD1] </STRUCTURE2>
</STRUCTURE>
<STRUCTURE>
<STRUCTURE1>B:ARG 327[ NE ]</STRUCTURE1>
<DISTANCE>3.11527</DISTANCE>
<STRUCTURE2> C:ASP 493[ OD2] </STRUCTURE2>
</STRUCTURE>
<STRUCTURE>
<STRUCTURE1>B:ARG 327[ NH2]</STRUCTURE1>
<DISTANCE>3.92308</DISTANCE>
<STRUCTURE2> C:ASP 493[ OD1] </STRUCTURE2>
</STRUCTURE>
<STRUCTURE>
<STRUCTURE1>B:ARG 328[ NH2]</STRUCTURE1>
<DISTANCE>3.66461</DISTANCE>
<STRUCTURE2> C:ASP 494[ OD2] </STRUCTURE2>
</STRUCTURE>
<STRUCTURE>
<STRUCTURE1>B:GLU 324[ OE1]</STRUCTURE1>
<DISTANCE>2.30757</DISTANCE>
<STRUCTURE2> C:ARG 497[ NH2] </STRUCTURE2>
</STRUCTURE>
<STRUCTURE>
<STRUCTURE1>B:GLU 324[ OE2]</STRUCTURE1>
<DISTANCE>2.99328</DISTANCE>
<STRUCTURE2> C:ARG 497[ NH2] </STRUCTURE2>
</STRUCTURE>
</SALTBRIDGES>
```
