## Supplementary material for "AI-guided pipeline for protein-protein interaction drug discovery identifies a SARS-CoV-2 inhibitor": Source Data Figure EV3-EV4: hydrogenbond0.xml

```
<HYDROGENBONDS>
<STRUCTURE>
<STRUCTURE1>B:ARG 282[ NH2]</STRUCTURE1>
<DISTANCE>3.03015</DISTANCE>
<STRUCTURE2> C:GLU 337[ OE1] </STRUCTURE2>
</STRUCTURE>
<STRUCTURE>
<STRUCTURE1>B:HIS 439[ NE2]</STRUCTURE1>
<DISTANCE>2.88307</DISTANCE>
<STRUCTURE2> C:SER 368[ OG ] </STRUCTURE2>
</STRUCTURE>
<STRUCTURE>
<STRUCTURE1>B:SER 321[ OG ]</STRUCTURE1>
<DISTANCE>3.28127</DISTANCE>
<STRUCTURE2> C:ILE 141[ N  ] </STRUCTURE2>
</STRUCTURE>
<STRUCTURE>
<STRUCTURE1>B:TYR 404[ OH ]</STRUCTURE1>
<DISTANCE>3.38221</DISTANCE>
<STRUCTURE2> C:ARG 380[ NE ] </STRUCTURE2>
</STRUCTURE>
<STRUCTURE>
<STRUCTURE1>B:TYR 404[ OH ]</STRUCTURE1>
<DISTANCE>3.70638</DISTANCE>
<STRUCTURE2> C:ARG 380[ NH2] </STRUCTURE2>
</STRUCTURE>
<STRUCTURE>
<STRUCTURE1>B:GLU 437[ OE1]</STRUCTURE1>
<DISTANCE>2.09576</DISTANCE>
<STRUCTURE2> C:SER 368[ OG ] </STRUCTURE2>
</STRUCTURE>
<STRUCTURE>
<STRUCTURE1>B:ASP 448[ OD1]</STRUCTURE1>
<DISTANCE>2.64179</DISTANCE>
<STRUCTURE2> C:VAL 354[ N  ] </STRUCTURE2>
</STRUCTURE>
<STRUCTURE>
<STRUCTURE1>B:ASP 448[ OD1]</STRUCTURE1>
<DISTANCE>2.8988</DISTANCE>
<STRUCTURE2> C:ARG 361[ NH2] </STRUCTURE2>
</STRUCTURE>
<STRUCTURE>
<STRUCTURE1>B:ASP 448[ OD2]</STRUCTURE1>
<DISTANCE>2.46166</DISTANCE>
<STRUCTURE2> C:ARG 361[ NH1] </STRUCTURE2>
</STRUCTURE>
<STRUCTURE>
<STRUCTURE1>B:THR 452[ OG1]</STRUCTURE1>
<DISTANCE>3.5142</DISTANCE>
<STRUCTURE2> C:ARG 361[ NH2] </STRUCTURE2>
</STRUCTURE>
<STRUCTURE>
<STRUCTURE1>B:GLY 455[ O  ]</STRUCTURE1>
<DISTANCE>3.72689</DISTANCE>
<STRUCTURE2> C:TYR 353[ OH ] </STRUCTURE2>
</STRUCTURE>
<STRUCTURE>
<STRUCTURE1>B:ASN 459[ O  ]</STRUCTURE1>
<DISTANCE>3.3169</DISTANCE>
<STRUCTURE2> C:HIS 382[ NE2] </STRUCTURE2>
</STRUCTURE>
</HYDROGENBONDS>
```
