## Supplementary material for "AI-guided pipeline for protein-protein interaction drug discovery identifies a SARS-CoV-2 inhibitor": Source Data Figure EV3-EV4: interfacesummary0.xml

```
<INTERFACESUMMARY>
<STRUCTURE1>
<SELECTIONRANGE>B</SELECTIONRANGE>
<STRUCTURECLASS>Protein</STRUCTURECLASS>
<SYMOP>x,y,z</SYMOP>
<SYMID>1_555</SYMID>
<NUMBEROFATOMS1>
<NINTERFACEATOMS>138</NINTERFACEATOMS>
<NSURFACEATOMS>2482</NSURFACEATOMS>
<NTOTALATOMS>3676</NTOTALATOMS>
</NUMBEROFATOMS1>
<NUMBEROFREDSIDUES1>
<NINTERFACEREDSIDUES>40</NINTERFACEREDSIDUES>
<NSURFACEREDSIDUES>432</NSURFACEREDSIDUES>
<NTOTALREDSIDUES>465</NTOTALREDSIDUES>
</NUMBEROFREDSIDUES1>
<SOLVENTAREA1>
<INTERFACEAREA>1307.68</INTERFACEAREA>
<TOTALAREA>33754.3</TOTALAREA>
</SOLVENTAREA1>
<SOLVATIONENERGY1>
<ISOLATEDSTRUCTURE>-386.354</ISOLATEDSTRUCTURE>
<GAINCOMPLEXFORMATION>-3.18922</GAINCOMPLEXFORMATION>
<AVERAGEGAIN>-4.7597</AVERAGEGAIN>
<PVALUE>0.650451</PVALUE>
</SOLVATIONENERGY1>
</STRUCTURE1>

<STRUCTURE2>
<SELECTIONRANGE>B</SELECTIONRANGE>
<STRUCTURECLASS>Protein</STRUCTURECLASS>
<SYMOP>,,</SYMOP>
<SYMID>0_555</SYMID>
<NUMBEROFATOMS2>
<NINTERFACEATOMS>139</NINTERFACEATOMS>
<NSURFACEATOMS>3107</NSURFACEATOMS>
<NTOTALATOMS>4252</NTOTALATOMS>
</NUMBEROFATOMS2>
<NUMBEROFREDSIDUES2>
<NINTERFACEREDSIDUES>39</NINTERFACEREDSIDUES>
<NSURFACEREDSIDUES>528</NSURFACEREDSIDUES>
<NTOTALREDSIDUES>552</NTOTALREDSIDUES>
</NUMBEROFREDSIDUES2>
<SOLVENTAREA2>
<INTERFACEAREA>1398.33</INTERFACEAREA>
<TOTALAREA>45150</TOTALAREA>
</SOLVENTAREA2>
<SOLVATIONENERGY2>
<ISOLATEDSTRUCTURE>-414.005</ISOLATEDSTRUCTURE>
<GAINCOMPLEXFORMATION>-8.17054</GAINCOMPLEXFORMATION>
<AVERAGEGAIN>-5.99109</AVERAGEGAIN>
<PVALUE>0.308603</PVALUE>
</SOLVATIONENERGY2>
</STRUCTURE2>

</INTERFACESUMMARY>
```
