## Supplementary material for "AI-guided pipeline for protein-protein interaction drug discovery identifies a SARS-CoV-2 inhibitor": Source Data Figure EV3-EV4: hydrogenbond0.xml

```
<HYDROGENBONDS>
<STRUCTURE>
<STRUCTURE1>B:SER 357[ OG ]</STRUCTURE1>
<DISTANCE>2.55907</DISTANCE>
<STRUCTURE2> C:GLN  32[ OE1] </STRUCTURE2>
</STRUCTURE>
<STRUCTURE>
<STRUCTURE1>B:ARG 361[ NH1]</STRUCTURE1>
<DISTANCE>3.19395</DISTANCE>
<STRUCTURE2> C:GLN  32[ OE1] </STRUCTURE2>
</STRUCTURE>
<STRUCTURE>
<STRUCTURE1>B:ILE 141[ N  ]</STRUCTURE1>
<DISTANCE>2.94497</DISTANCE>
<STRUCTURE2> C:ASN  43[ O  ] </STRUCTURE2>
</STRUCTURE>
<STRUCTURE>
<STRUCTURE1>B:ASP 142[ N  ]</STRUCTURE1>
<DISTANCE>3.30195</DISTANCE>
<STRUCTURE2> C:GLN  44[ OE1] </STRUCTURE2>
</STRUCTURE>
<STRUCTURE>
<STRUCTURE1>B:CYS 115[ SG ]</STRUCTURE1>
<DISTANCE>3.58642</DISTANCE>
<STRUCTURE2> C:SER  62[ OG ] </STRUCTURE2>
</STRUCTURE>
<STRUCTURE>
<STRUCTURE1>B:GLN 116[ N  ]</STRUCTURE1>
<DISTANCE>2.81839</DISTANCE>
<STRUCTURE2> C:SER  62[ OG ] </STRUCTURE2>
</STRUCTURE>
<STRUCTURE>
<STRUCTURE1>B:CYS  71[ SG ]</STRUCTURE1>
<DISTANCE>2.3135</DISTANCE>
<STRUCTURE2> C:SER  62[ OG ] </STRUCTURE2>
</STRUCTURE>
<STRUCTURE>
<STRUCTURE1>B:TYR 117[ N  ]</STRUCTURE1>
<DISTANCE>3.86092</DISTANCE>
<STRUCTURE2> C:SER  62[ OG ] </STRUCTURE2>
</STRUCTURE>
<STRUCTURE>
<STRUCTURE1>B:ARG 361[ NH2]</STRUCTURE1>
<DISTANCE>3.43746</DISTANCE>
<STRUCTURE2> C:ARG  72[ O  ] </STRUCTURE2>
</STRUCTURE>
<STRUCTURE>
<STRUCTURE1>B:LYS 113[ N  ]</STRUCTURE1>
<DISTANCE>3.5581</DISTANCE>
<STRUCTURE2> C:GLU  80[ O  ] </STRUCTURE2>
</STRUCTURE>
<STRUCTURE>
<STRUCTURE1>B:VAL 136[ N  ]</STRUCTURE1>
<DISTANCE>3.06941</DISTANCE>
<STRUCTURE2> C:ASN  99[ O  ] </STRUCTURE2>
</STRUCTURE>
<STRUCTURE>
<STRUCTURE1>B:LYS 110[ N  ]</STRUCTURE1>
<DISTANCE>2.67586</DISTANCE>
<STRUCTURE2> C:ASN  99[ O  ] </STRUCTURE2>
</STRUCTURE>
<STRUCTURE>
<STRUCTURE1>B:VAL 136[ N  ]</STRUCTURE1>
<DISTANCE>3.00892</DISTANCE>
<STRUCTURE2> C:ASN  99[ OD1] </STRUCTURE2>
</STRUCTURE>
<STRUCTURE>
<STRUCTURE1>B:VAL 137[ N  ]</STRUCTURE1>
<DISTANCE>2.15147</DISTANCE>
<STRUCTURE2> C:LEU 102[ O  ] </STRUCTURE2>
</STRUCTURE>
<STRUCTURE>
<STRUCTURE1>B:CYS 123[ SG ]</STRUCTURE1>
<DISTANCE>3.53802</DISTANCE>
<STRUCTURE2> C:GLU 129[ O  ] </STRUCTURE2>
</STRUCTURE>
<STRUCTURE>
<STRUCTURE1>B:ALA 118[ N  ]</STRUCTURE1>
<DISTANCE>3.55184</DISTANCE>
<STRUCTURE2> C:GLU 129[ O  ] </STRUCTURE2>
</STRUCTURE>
<STRUCTURE>
<STRUCTURE1>B:CYS  71[ SG ]</STRUCTURE1>
<DISTANCE>3.87327</DISTANCE>
<STRUCTURE2> C:GLU 129[ OE2] </STRUCTURE2>
</STRUCTURE>
<STRUCTURE>
<STRUCTURE1>B:TYR 117[ N  ]</STRUCTURE1>
<DISTANCE>3.30494</DISTANCE>
<STRUCTURE2> C:GLU 129[ OE2] </STRUCTURE2>
</STRUCTURE>
<STRUCTURE>
<STRUCTURE1>B:CYS 123[ SG ]</STRUCTURE1>
<DISTANCE>2.59477</DISTANCE>
<STRUCTURE2> C:THR 130[ O  ] </STRUCTURE2>
</STRUCTURE>
<STRUCTURE>
<STRUCTURE1>B:LYS 122[ N  ]</STRUCTURE1>
<DISTANCE>2.84069</DISTANCE>
<STRUCTURE2> C:THR 130[ O  ] </STRUCTURE2>
</STRUCTURE>
<STRUCTURE>
<STRUCTURE1>B:CYS 123[ N  ]</STRUCTURE1>
<DISTANCE>2.95761</DISTANCE>
<STRUCTURE2> C:THR 130[ O  ] </STRUCTURE2>
</STRUCTURE>
<STRUCTURE>
<STRUCTURE1>B:CYS  71[ SG ]</STRUCTURE1>
<DISTANCE>2.72481</DISTANCE>
<STRUCTURE2> C:SER 133[ OG ] </STRUCTURE2>
</STRUCTURE>
<STRUCTURE>
<STRUCTURE1>B:PRO  68[ O  ]</STRUCTURE1>
<DISTANCE>3.03378</DISTANCE>
<STRUCTURE2> C:ARG  59[ NH2] </STRUCTURE2>
</STRUCTURE>
<STRUCTURE>
<STRUCTURE1>B:GLN  75[ OE1]</STRUCTURE1>
<DISTANCE>2.17822</DISTANCE>
<STRUCTURE2> C:ASP 139[ N  ] </STRUCTURE2>
</STRUCTURE>
<STRUCTURE>
<STRUCTURE1>B:ASN 107[ O  ]</STRUCTURE1>
<DISTANCE>2.26217</DISTANCE>
<STRUCTURE2> C:ARG  98[ NH2] </STRUCTURE2>
</STRUCTURE>
<STRUCTURE>
<STRUCTURE1>B:LYS 110[ O  ]</STRUCTURE1>
<DISTANCE>2.10711</DISTANCE>
<STRUCTURE2> C:ALA 100[ N  ] </STRUCTURE2>
</STRUCTURE>
<STRUCTURE>
<STRUCTURE1>B:TYR 114[ O  ]</STRUCTURE1>
<DISTANCE>3.72367</DISTANCE>
<STRUCTURE2> C:ARG  59[ NH1] </STRUCTURE2>
</STRUCTURE>
<STRUCTURE>
<STRUCTURE1>B:GLN 116[ O  ]</STRUCTURE1>
<DISTANCE>2.43447</DISTANCE>
<STRUCTURE2> C:SER 133[ N  ] </STRUCTURE2>
</STRUCTURE>
<STRUCTURE>
<STRUCTURE1>B:GLN 116[ O  ]</STRUCTURE1>
<DISTANCE>3.82654</DISTANCE>
<STRUCTURE2> C:THR 130[ N  ] </STRUCTURE2>
</STRUCTURE>
<STRUCTURE>
<STRUCTURE1>B:LEU 121[ O  ]</STRUCTURE1>
<DISTANCE>3.75472</DISTANCE>
<STRUCTURE2> C:ARG 132[ N  ] </STRUCTURE2>
</STRUCTURE>
<STRUCTURE>
<STRUCTURE1>B:LEU 121[ O  ]</STRUCTURE1>
<DISTANCE>3.82315</DISTANCE>
<STRUCTURE2> C:GLN 134[ N  ] </STRUCTURE2>
</STRUCTURE>
<STRUCTURE>
<STRUCTURE1>B:ASP 124[ O  ]</STRUCTURE1>
<DISTANCE>2.32419</DISTANCE>
<STRUCTURE2> C:ARG 138[ N  ] </STRUCTURE2>
</STRUCTURE>
<STRUCTURE>
<STRUCTURE1>B:SER 125[ O  ]</STRUCTURE1>
<DISTANCE>3.73759</DISTANCE>
<STRUCTURE2> C:GLN 135[ N  ] </STRUCTURE2>
</STRUCTURE>
<STRUCTURE>
<STRUCTURE1>B:SER 125[ OG ]</STRUCTURE1>
<DISTANCE>2.18445</DISTANCE>
<STRUCTURE2> C:ARG 138[ N  ] </STRUCTURE2>
</STRUCTURE>
<STRUCTURE>
<STRUCTURE1>B:ARG 135[ O  ]</STRUCTURE1>
<DISTANCE>3.38052</DISTANCE>
<STRUCTURE2> C:SER 101[ OG ] </STRUCTURE2>
</STRUCTURE>
<STRUCTURE>
<STRUCTURE1>B:SER 138[ O  ]</STRUCTURE1>
<DISTANCE>3.70619</DISTANCE>
<STRUCTURE2> C:GLN  44[ N  ] </STRUCTURE2>
</STRUCTURE>
<STRUCTURE>
<STRUCTURE1>B:GLY 140[ O  ]</STRUCTURE1>
<DISTANCE>3.76739</DISTANCE>
<STRUCTURE2> C:TRP  45[ N  ] </STRUCTURE2>
</STRUCTURE>
<STRUCTURE>
<STRUCTURE1>B:VAL 354[ O  ]</STRUCTURE1>
<DISTANCE>3.51152</DISTANCE>
<STRUCTURE2> C:THR  53[ OG1] </STRUCTURE2>
</STRUCTURE>
</HYDROGENBONDS>
```
