## Supplementary material for "AI-guided pipeline for protein-protein interaction drug discovery identifies a SARS-CoV-2 inhibitor": Source Data Figure EV3-EV4: interfacesummary0.xml

```
<INTERFACESUMMARY>
<STRUCTURE1>
<SELECTIONRANGE>B</SELECTIONRANGE>
<STRUCTURECLASS>Protein</STRUCTURECLASS>
<SYMOP>x,y,z</SYMOP>
<SYMID>1_555</SYMID>
<NUMBEROFATOMS1>
<NINTERFACEATOMS>250</NINTERFACEATOMS>
<NSURFACEATOMS>3069</NSURFACEATOMS>
<NTOTALATOMS>4252</NTOTALATOMS>
</NUMBEROFATOMS1>
<NUMBEROFREDSIDUES1>
<NINTERFACEREDSIDUES>64</NINTERFACEREDSIDUES>
<NSURFACEREDSIDUES>522</NSURFACEREDSIDUES>
<NTOTALREDSIDUES>552</NTOTALREDSIDUES>
</NUMBEROFREDSIDUES1>
<SOLVENTAREA1>
<INTERFACEAREA>2455.44</INTERFACEAREA>
<TOTALAREA>43865.2</TOTALAREA>
</SOLVENTAREA1>
<SOLVATIONENERGY1>
<ISOLATEDSTRUCTURE>-422.979</ISOLATEDSTRUCTURE>
<GAINCOMPLEXFORMATION>-11.595</GAINCOMPLEXFORMATION>
<AVERAGEGAIN>-10.3406</AVERAGEGAIN>
<PVALUE>0.417075</PVALUE>
</SOLVATIONENERGY1>
</STRUCTURE1>

<STRUCTURE2>
<SELECTIONRANGE>B</SELECTIONRANGE>
<STRUCTURECLASS>Protein</STRUCTURECLASS>
<SYMOP>,,</SYMOP>
<SYMID>0_555</SYMID>
<NUMBEROFATOMS2>
<NINTERFACEATOMS>242</NINTERFACEATOMS>
<NSURFACEATOMS>3805</NSURFACEATOMS>
<NTOTALATOMS>4447</NTOTALATOMS>
</NUMBEROFATOMS2>
<NUMBEROFREDSIDUES2>
<NINTERFACEREDSIDUES>64</NINTERFACEREDSIDUES>
<NSURFACEREDSIDUES>571</NSURFACEREDSIDUES>
<NTOTALREDSIDUES>582</NTOTALREDSIDUES>
</NUMBEROFREDSIDUES2>
<SOLVENTAREA2>
<INTERFACEAREA>2225</INTERFACEAREA>
<TOTALAREA>62036.6</TOTALAREA>
</SOLVENTAREA2>
<SOLVATIONENERGY2>
<ISOLATEDSTRUCTURE>-371.818</ISOLATEDSTRUCTURE>
<GAINCOMPLEXFORMATION>-6.81517</GAINCOMPLEXFORMATION>
<AVERAGEGAIN>-12.9042</AVERAGEGAIN>
<PVALUE>0.845312</PVALUE>
</SOLVATIONENERGY2>
</STRUCTURE2>

</INTERFACESUMMARY>
```
