## Supplementary material for "AI-guided pipeline for protein-protein interaction drug discovery identifies a SARS-CoV-2 inhibitor": Source Data Figure EV3-EV4: saltbridge0.xml

```
<SALTBRIDGES>
<STRUCTURE>
<STRUCTURE1>B:ASP 124[ OD1]</STRUCTURE1>
<DISTANCE>2.6049</DISTANCE>
<STRUCTURE2> C:ARG 138[ NH2] </STRUCTURE2>
</STRUCTURE>
<STRUCTURE>
<STRUCTURE1>B:ASP 124[ OD1]</STRUCTURE1>
<DISTANCE>2.01071</DISTANCE>
<STRUCTURE2> C:ARG 138[ NE ] </STRUCTURE2>
</STRUCTURE>
<STRUCTURE>
<STRUCTURE1>B:ASP 124[ OD2]</STRUCTURE1>
<DISTANCE>2.71102</DISTANCE>
<STRUCTURE2> C:ARG 138[ NH1] </STRUCTURE2>
</STRUCTURE>
<STRUCTURE>
<STRUCTURE1>B:ASP 124[ OD2]</STRUCTURE1>
<DISTANCE>3.5448</DISTANCE>
<STRUCTURE2> C:ARG 138[ NE ] </STRUCTURE2>
</STRUCTURE>
<STRUCTURE>
<STRUCTURE1>B:ASP 355[ OD1]</STRUCTURE1>
<DISTANCE>3.00719</DISTANCE>
<STRUCTURE2> C:ARG  72[ NE ] </STRUCTURE2>
</STRUCTURE>
<STRUCTURE>
<STRUCTURE1>B:ASP 355[ OD1]</STRUCTURE1>
<DISTANCE>3.28231</DISTANCE>
<STRUCTURE2> C:ARG  72[ NH2] </STRUCTURE2>
</STRUCTURE>
<STRUCTURE>
<STRUCTURE1>B:ASP 355[ OD2]</STRUCTURE1>
<DISTANCE>3.58939</DISTANCE>
<STRUCTURE2> C:ARG  72[ NE ] </STRUCTURE2>
</STRUCTURE>
</SALTBRIDGES>
```
