## Supplementary material for "AI-guided pipeline for protein-protein interaction drug discovery identifies a SARS-CoV-2 inhibitor": Source Data Figure EV3-EV4: hydrogenbond0.xml

```
<HYDROGENBONDS>
<STRUCTURE>
<STRUCTURE1>B:GLN 149[ N  ]</STRUCTURE1>
<DISTANCE>3.16777</DISTANCE>
<STRUCTURE2> C:THR 328[ OG1] </STRUCTURE2>
</STRUCTURE>
<STRUCTURE>
<STRUCTURE1>B:GLN 149[ N  ]</STRUCTURE1>
<DISTANCE>3.52784</DISTANCE>
<STRUCTURE2> C:ALA 326[ O  ] </STRUCTURE2>
</STRUCTURE>
<STRUCTURE>
<STRUCTURE1>B:SER 150[ N  ]</STRUCTURE1>
<DISTANCE>3.51371</DISTANCE>
<STRUCTURE2> C:ALA 326[ O  ] </STRUCTURE2>
</STRUCTURE>
<STRUCTURE>
<STRUCTURE1>B:SER 150[ N  ]</STRUCTURE1>
<DISTANCE>2.21975</DISTANCE>
<STRUCTURE2> C:PRO 327[ O  ] </STRUCTURE2>
</STRUCTURE>
<STRUCTURE>
<STRUCTURE1>B:LEU 148[ O  ]</STRUCTURE1>
<DISTANCE>2.99906</DISTANCE>
<STRUCTURE2> C:ALA 329[ N  ] </STRUCTURE2>
</STRUCTURE>
</HYDROGENBONDS>
```
