## Supplementary material for "AI-guided pipeline for protein-protein interaction drug discovery identifies a SARS-CoV-2 inhibitor": Source Data Figure EV3-EV4: interfacesummary0.xml

```
<INTERFACESUMMARY>
<STRUCTURE1>
<SELECTIONRANGE>B</SELECTIONRANGE>
<STRUCTURECLASS>Protein</STRUCTURECLASS>
<SYMOP>x,y,z</SYMOP>
<SYMID>1_555</SYMID>
<NUMBEROFATOMS1>
<NINTERFACEATOMS>112</NINTERFACEATOMS>
<NSURFACEATOMS>3119</NSURFACEATOMS>
<NTOTALATOMS>4252</NTOTALATOMS>
</NUMBEROFATOMS1>
<NUMBEROFREDSIDUES1>
<NINTERFACEREDSIDUES>30</NINTERFACEREDSIDUES>
<NSURFACEREDSIDUES>530</NSURFACEREDSIDUES>
<NTOTALREDSIDUES>552</NTOTALREDSIDUES>
</NUMBEROFREDSIDUES1>
<SOLVENTAREA1>
<INTERFACEAREA>1056.77</INTERFACEAREA>
<TOTALAREA>44193.2</TOTALAREA>
</SOLVENTAREA1>
<SOLVATIONENERGY1>
<ISOLATEDSTRUCTURE>-410.081</ISOLATEDSTRUCTURE>
<GAINCOMPLEXFORMATION>-9.90184</GAINCOMPLEXFORMATION>
<AVERAGEGAIN>-4.95056</AVERAGEGAIN>
<PVALUE>0.0912702</PVALUE>
</SOLVATIONENERGY1>
</STRUCTURE1>

<STRUCTURE2>
<SELECTIONRANGE>B</SELECTIONRANGE>
<STRUCTURECLASS>Protein</STRUCTURECLASS>
<SYMOP>,,</SYMOP>
<SYMID>0_555</SYMID>
<NUMBEROFATOMS2>
<NINTERFACEATOMS>126</NINTERFACEATOMS>
<NSURFACEATOMS>3755</NSURFACEATOMS>
<NTOTALATOMS>4447</NTOTALATOMS>
</NUMBEROFATOMS2>
<NUMBEROFREDSIDUES2>
<NINTERFACEREDSIDUES>39</NINTERFACEREDSIDUES>
<NSURFACEREDSIDUES>571</NSURFACEREDSIDUES>
<NTOTALREDSIDUES>582</NTOTALREDSIDUES>
</NUMBEROFREDSIDUES2>
<SOLVENTAREA2>
<INTERFACEAREA>1104.31</INTERFACEAREA>
<TOTALAREA>61456.3</TOTALAREA>
</SOLVENTAREA2>
<SOLVATIONENERGY2>
<ISOLATEDSTRUCTURE>-355.863</ISOLATEDSTRUCTURE>
<GAINCOMPLEXFORMATION>-8.14712</GAINCOMPLEXFORMATION>
<AVERAGEGAIN>-7.35095</AVERAGEGAIN>
<PVALUE>0.431673</PVALUE>
</SOLVATIONENERGY2>
</STRUCTURE2>

</INTERFACESUMMARY>
```
