## Supplementary material for "AI-guided pipeline for protein-protein interaction drug discovery identifies a SARS-CoV-2 inhibitor": Source Data Figure EV3-EV4: hydrogenbond0.xml

```
<HYDROGENBONDS>
<STRUCTURE>
<STRUCTURE1>B:GLU 108[ N  ]</STRUCTURE1>
<DISTANCE>2.85826</DISTANCE>
<STRUCTURE2> C:TYR 110[ OH ] </STRUCTURE2>
</STRUCTURE>
<STRUCTURE>
<STRUCTURE1>B:HIS 164[ NE2]</STRUCTURE1>
<DISTANCE>2.24067</DISTANCE>
<STRUCTURE2> C:PHE 260[ O  ] </STRUCTURE2>
</STRUCTURE>
<STRUCTURE>
<STRUCTURE1>B:SER 357[ OG ]</STRUCTURE1>
<DISTANCE>3.50101</DISTANCE>
<STRUCTURE2> C:GLN  32[ OE1] </STRUCTURE2>
</STRUCTURE>
<STRUCTURE>
<STRUCTURE1>B:ASP 165[ OD1]</STRUCTURE1>
<DISTANCE>2.6248</DISTANCE>
<STRUCTURE2> C:PRO 259[ N  ] </STRUCTURE2>
</STRUCTURE>
</HYDROGENBONDS>
```
