## Supplementary material for "AI-guided pipeline for protein-protein interaction drug discovery identifies a SARS-CoV-2 inhibitor": Source Data Figure EV3-EV4: hydrogenbond0.xml

```
<HYDROGENBONDS>
<STRUCTURE>
<STRUCTURE1>B:ARG 361[ NH1]</STRUCTURE1>
<DISTANCE>3.74008</DISTANCE>
<STRUCTURE2> C:GLN  18[ OE1] </STRUCTURE2>
</STRUCTURE>
<STRUCTURE>
<STRUCTURE1>B:SER 368[ OG ]</STRUCTURE1>
<DISTANCE>3.28414</DISTANCE>
<STRUCTURE2> C:THR  53[ OG1] </STRUCTURE2>
</STRUCTURE>
<STRUCTURE>
<STRUCTURE1>B:GLN 149[ N  ]</STRUCTURE1>
<DISTANCE>3.69455</DISTANCE>
<STRUCTURE2> C:GLN  89[ OE1] </STRUCTURE2>
</STRUCTURE>
<STRUCTURE>
<STRUCTURE1>B:HIS  92[ N  ]</STRUCTURE1>
<DISTANCE>3.48469</DISTANCE>
<STRUCTURE2> C:VAL 497[ O  ] </STRUCTURE2>
</STRUCTURE>
<STRUCTURE>
<STRUCTURE1>B:ARG  97[ N  ]</STRUCTURE1>
<DISTANCE>3.68755</DISTANCE>
<STRUCTURE2> C:VAL 500[ O  ] </STRUCTURE2>
</STRUCTURE>
<STRUCTURE>
<STRUCTURE1>B:TRP  99[ N  ]</STRUCTURE1>
<DISTANCE>2.56532</DISTANCE>
<STRUCTURE2> C:LEU 501[ O  ] </STRUCTURE2>
</STRUCTURE>
<STRUCTURE>
<STRUCTURE1>B:ARG  97[ N  ]</STRUCTURE1>
<DISTANCE>3.75472</DISTANCE>
<STRUCTURE2> C:LEU 501[ O  ] </STRUCTURE2>
</STRUCTURE>
<STRUCTURE>
<STRUCTURE1>B:GLN  28[ N  ]</STRUCTURE1>
<DISTANCE>3.53244</DISTANCE>
<STRUCTURE2> C:LEU 502[ O  ] </STRUCTURE2>
</STRUCTURE>
<STRUCTURE>
<STRUCTURE1>B:GLY  29[ N  ]</STRUCTURE1>
<DISTANCE>2.53114</DISTANCE>
<STRUCTURE2> C:ALA 503[ O  ] </STRUCTURE2>
</STRUCTURE>
<STRUCTURE>
<STRUCTURE1>B:LEU 143[ O  ]</STRUCTURE1>
<DISTANCE>2.95572</DISTANCE>
<STRUCTURE2> C:TRP  45[ NE1] </STRUCTURE2>
</STRUCTURE>
<STRUCTURE>
<STRUCTURE1>B:CYS 123[ O  ]</STRUCTURE1>
<DISTANCE>3.64589</DISTANCE>
<STRUCTURE2> C:THR 495[ OG1] </STRUCTURE2>
</STRUCTURE>
<STRUCTURE>
<STRUCTURE1>B:ARG  27[ O  ]</STRUCTURE1>
<DISTANCE>2.13609</DISTANCE>
<STRUCTURE2> C:SER 505[ N  ] </STRUCTURE2>
</STRUCTURE>
<STRUCTURE>
<STRUCTURE1>B:CYS  25[ O  ]</STRUCTURE1>
<DISTANCE>3.62256</DISTANCE>
<STRUCTURE2> C:SER 505[ OG ] </STRUCTURE2>
</STRUCTURE>
<STRUCTURE>
<STRUCTURE1>B:ARG  27[ O  ]</STRUCTURE1>
<DISTANCE>3.33282</DISTANCE>
<STRUCTURE2> C:SER 505[ OG ] </STRUCTURE2>
</STRUCTURE>
</HYDROGENBONDS>
```
