## Supplementary material for "AI-guided pipeline for protein-protein interaction drug discovery identifies a SARS-CoV-2 inhibitor": Source Data Figure EV3-EV4: interfacesummary0.xml

```
<INTERFACESUMMARY>
<STRUCTURE1>
<SELECTIONRANGE>B</SELECTIONRANGE>
<STRUCTURECLASS>Protein</STRUCTURECLASS>
<SYMOP>x,y,z</SYMOP>
<SYMID>1_555</SYMID>
<NUMBEROFATOMS1>
<NINTERFACEATOMS>254</NINTERFACEATOMS>
<NSURFACEATOMS>3132</NSURFACEATOMS>
<NTOTALATOMS>4252</NTOTALATOMS>
</NUMBEROFATOMS1>
<NUMBEROFREDSIDUES1>
<NINTERFACEREDSIDUES>78</NINTERFACEREDSIDUES>
<NSURFACEREDSIDUES>531</NSURFACEREDSIDUES>
<NTOTALREDSIDUES>552</NTOTALREDSIDUES>
</NUMBEROFREDSIDUES1>
<SOLVENTAREA1>
<INTERFACEAREA>1668.69</INTERFACEAREA>
<TOTALAREA>43912.3</TOTALAREA>
</SOLVENTAREA1>
<SOLVATIONENERGY1>
<ISOLATEDSTRUCTURE>-421.599</ISOLATEDSTRUCTURE>
<GAINCOMPLEXFORMATION>-9.41088</GAINCOMPLEXFORMATION>
<AVERAGEGAIN>-10.2312</AVERAGEGAIN>
<PVALUE>0.561662</PVALUE>
</SOLVATIONENERGY1>
</STRUCTURE1>

<STRUCTURE2>
<SELECTIONRANGE>B</SELECTIONRANGE>
<STRUCTURECLASS>Protein</STRUCTURECLASS>
<SYMOP>,,</SYMOP>
<SYMID>0_555</SYMID>
<NUMBEROFATOMS2>
<NINTERFACEATOMS>224</NINTERFACEATOMS>
<NSURFACEATOMS>3796</NSURFACEATOMS>
<NTOTALATOMS>4447</NTOTALATOMS>
</NUMBEROFATOMS2>
<NUMBEROFREDSIDUES2>
<NINTERFACEREDSIDUES>56</NINTERFACEREDSIDUES>
<NSURFACEREDSIDUES>577</NSURFACEREDSIDUES>
<NTOTALREDSIDUES>582</NTOTALREDSIDUES>
</NUMBEROFREDSIDUES2>
<SOLVENTAREA2>
<INTERFACEAREA>2637.68</INTERFACEAREA>
<TOTALAREA>62022.2</TOTALAREA>
</SOLVENTAREA2>
<SOLVATIONENERGY2>
<ISOLATEDSTRUCTURE>-364.995</ISOLATEDSTRUCTURE>
<GAINCOMPLEXFORMATION>-20.0674</GAINCOMPLEXFORMATION>
<AVERAGEGAIN>-12.4675</AVERAGEGAIN>
<PVALUE>0.0922546</PVALUE>
</SOLVATIONENERGY2>
</STRUCTURE2>

</INTERFACESUMMARY>
```
