## Supplementary material for "AI-guided pipeline for protein-protein interaction drug discovery identifies a SARS-CoV-2 inhibitor": Source Data Figure EV3-EV4: interfacesummary0.xml

```
<INTERFACESUMMARY>
<STRUCTURE1>
<SELECTIONRANGE>B</SELECTIONRANGE>
<STRUCTURECLASS>Protein</STRUCTURECLASS>
<SYMOP>x,y,z</SYMOP>
<SYMID>1_555</SYMID>
<NUMBEROFATOMS1>
<NINTERFACEATOMS>88</NINTERFACEATOMS>
<NSURFACEATOMS>3123</NSURFACEATOMS>
<NTOTALATOMS>4252</NTOTALATOMS>
</NUMBEROFATOMS1>
<NUMBEROFREDSIDUES1>
<NINTERFACEREDSIDUES>32</NINTERFACEREDSIDUES>
<NSURFACEREDSIDUES>534</NSURFACEREDSIDUES>
<NTOTALREDSIDUES>552</NTOTALREDSIDUES>
</NUMBEROFREDSIDUES1>
<SOLVENTAREA1>
<INTERFACEAREA>1017.72</INTERFACEAREA>
<TOTALAREA>45154.1</TOTALAREA>
</SOLVENTAREA1>
<SOLVATIONENERGY1>
<ISOLATEDSTRUCTURE>-414.862</ISOLATEDSTRUCTURE>
<GAINCOMPLEXFORMATION>-9.03071</GAINCOMPLEXFORMATION>
<AVERAGEGAIN>-3.81569</AVERAGEGAIN>
<PVALUE>0.0605765</PVALUE>
</SOLVATIONENERGY1>
</STRUCTURE1>

<STRUCTURE2>
<SELECTIONRANGE>B</SELECTIONRANGE>
<STRUCTURECLASS>Protein</STRUCTURECLASS>
<SYMOP>,,</SYMOP>
<SYMID>0_555</SYMID>
<NUMBEROFATOMS2>
<NINTERFACEATOMS>117</NINTERFACEATOMS>
<NSURFACEATOMS>3819</NSURFACEATOMS>
<NTOTALATOMS>4447</NTOTALATOMS>
</NUMBEROFATOMS2>
<NUMBEROFREDSIDUES2>
<NINTERFACEREDSIDUES>30</NINTERFACEREDSIDUES>
<NSURFACEREDSIDUES>574</NSURFACEREDSIDUES>
<NTOTALREDSIDUES>582</NTOTALREDSIDUES>
</NUMBEROFREDSIDUES2>
<SOLVENTAREA2>
<INTERFACEAREA>974.702</INTERFACEAREA>
<TOTALAREA>62494.9</TOTALAREA>
</SOLVENTAREA2>
<SOLVATIONENERGY2>
<ISOLATEDSTRUCTURE>-380.086</ISOLATEDSTRUCTURE>
<GAINCOMPLEXFORMATION>-7.04133</GAINCOMPLEXFORMATION>
<AVERAGEGAIN>-6.01218</AVERAGEGAIN>
<PVALUE>0.408566</PVALUE>
</SOLVATIONENERGY2>
</STRUCTURE2>

</INTERFACESUMMARY>
```
