## Supplementary material for "AI-guided pipeline for protein-protein interaction drug discovery identifies a SARS-CoV-2 inhibitor": Source Data Figure EV3-EV4: hydrogenbond0.xml

```
<HYDROGENBONDS>
<STRUCTURE>
<STRUCTURE1>B:LYS 120[ N  ]</STRUCTURE1>
<DISTANCE>2.96779</DISTANCE>
<STRUCTURE2> C:PRO 128[ O  ] </STRUCTURE2>
</STRUCTURE>
<STRUCTURE>
<STRUCTURE1>B:LYS 120[ NZ ]</STRUCTURE1>
<DISTANCE>3.18503</DISTANCE>
<STRUCTURE2> C:CYS  93[ SG ] </STRUCTURE2>
</STRUCTURE>
</HYDROGENBONDS>
```
