## Supplementary material for "AI-guided pipeline for protein-protein interaction drug discovery identifies a SARS-CoV-2 inhibitor": Source Data Figure EV3-EV4: interfacesummary0.xml

```
<INTERFACESUMMARY>
<STRUCTURE1>
<SELECTIONRANGE>B</SELECTIONRANGE>
<STRUCTURECLASS>Protein</STRUCTURECLASS>
<SYMOP>x,y,z</SYMOP>
<SYMID>1_555</SYMID>
<NUMBEROFATOMS1>
<NINTERFACEATOMS>22</NINTERFACEATOMS>
<NSURFACEATOMS>2320</NSURFACEATOMS>
<NTOTALATOMS>3059</NTOTALATOMS>
</NUMBEROFATOMS1>
<NUMBEROFREDSIDUES1>
<NINTERFACEREDSIDUES>6</NINTERFACEREDSIDUES>
<NSURFACEREDSIDUES>385</NSURFACEREDSIDUES>
<NTOTALREDSIDUES>393</NTOTALREDSIDUES>
</NUMBEROFREDSIDUES1>
<SOLVENTAREA1>
<INTERFACEAREA>272.273</INTERFACEAREA>
<TOTALAREA>34466.6</TOTALAREA>
</SOLVENTAREA1>
<SOLVATIONENERGY1>
<ISOLATEDSTRUCTURE>-277.2</ISOLATEDSTRUCTURE>
<GAINCOMPLEXFORMATION>-1.75811</GAINCOMPLEXFORMATION>
<AVERAGEGAIN>-0.854421</AVERAGEGAIN>
<PVALUE>0.317355</PVALUE>
</SOLVATIONENERGY1>
</STRUCTURE1>

<STRUCTURE2>
<SELECTIONRANGE>B</SELECTIONRANGE>
<STRUCTURECLASS>Protein</STRUCTURECLASS>
<SYMOP>,,</SYMOP>
<SYMID>0_555</SYMID>
<NUMBEROFATOMS2>
<NINTERFACEATOMS>28</NINTERFACEATOMS>
<NSURFACEATOMS>736</NSURFACEATOMS>
<NTOTALATOMS>1267</NTOTALATOMS>
</NUMBEROFATOMS2>
<NUMBEROFREDSIDUES2>
<NINTERFACEREDSIDUES>12</NINTERFACEREDSIDUES>
<NSURFACEREDSIDUES>149</NSURFACEREDSIDUES>
<NTOTALREDSIDUES>158</NTOTALREDSIDUES>
</NUMBEROFREDSIDUES2>
<SOLVENTAREA2>
<INTERFACEAREA>194.167</INTERFACEAREA>
<TOTALAREA>8932.93</TOTALAREA>
</SOLVENTAREA2>
<SOLVATIONENERGY2>
<ISOLATEDSTRUCTURE>-153.405</ISOLATEDSTRUCTURE>
<GAINCOMPLEXFORMATION>-0.612893</GAINCOMPLEXFORMATION>
<AVERAGEGAIN>-0.635343</AVERAGEGAIN>
<PVALUE>0.533229</PVALUE>
</SOLVATIONENERGY2>
</STRUCTURE2>

</INTERFACESUMMARY>
```
