## Supplementary material for "AI-guided pipeline for protein-protein interaction drug discovery identifies a SARS-CoV-2 inhibitor": Source Data Figure EV3-EV4: interfacesummary0.xml

```
<INTERFACESUMMARY>
<STRUCTURE1>
<SELECTIONRANGE>B</SELECTIONRANGE>
<STRUCTURECLASS>Protein</STRUCTURECLASS>
<SYMOP>x,y,z</SYMOP>
<SYMID>1_555</SYMID>
<NUMBEROFATOMS1>
<NINTERFACEATOMS>1</NINTERFACEATOMS>
<NSURFACEATOMS>2333</NSURFACEATOMS>
<NTOTALATOMS>3059</NTOTALATOMS>
</NUMBEROFATOMS1>
<NUMBEROFREDSIDUES1>
<NINTERFACEREDSIDUES>1</NINTERFACEREDSIDUES>
<NSURFACEREDSIDUES>383</NSURFACEREDSIDUES>
<NTOTALREDSIDUES>393</NTOTALREDSIDUES>
</NUMBEROFREDSIDUES1>
<SOLVENTAREA1>
<INTERFACEAREA>4.36357</INTERFACEAREA>
<TOTALAREA>35616</TOTALAREA>
</SOLVENTAREA1>
<SOLVATIONENERGY1>
<ISOLATEDSTRUCTURE>-272.797</ISOLATEDSTRUCTURE>
<GAINCOMPLEXFORMATION>0.0498048</GAINCOMPLEXFORMATION>
<AVERAGEGAIN>-0.0402455</AVERAGEGAIN>
<PVALUE>0.718388</PVALUE>
</SOLVATIONENERGY1>
</STRUCTURE1>

<STRUCTURE2>
<SELECTIONRANGE>B</SELECTIONRANGE>
<STRUCTURECLASS>Protein</STRUCTURECLASS>
<SYMOP>,,</SYMOP>
<SYMID>0_555</SYMID>
<NUMBEROFATOMS2>
<NINTERFACEATOMS>1</NINTERFACEATOMS>
<NSURFACEATOMS>733</NSURFACEATOMS>
<NTOTALATOMS>1267</NTOTALATOMS>
</NUMBEROFATOMS2>
<NUMBEROFREDSIDUES2>
<NINTERFACEREDSIDUES>1</NINTERFACEREDSIDUES>
<NSURFACEREDSIDUES>148</NSURFACEREDSIDUES>
<NTOTALREDSIDUES>158</NTOTALREDSIDUES>
</NUMBEROFREDSIDUES2>
<SOLVENTAREA2>
<INTERFACEAREA>4.36357</INTERFACEAREA>
<TOTALAREA>8987.88</TOTALAREA>
</SOLVENTAREA2>
<SOLVATIONENERGY2>
<ISOLATEDSTRUCTURE>-153.632</ISOLATEDSTRUCTURE>
<GAINCOMPLEXFORMATION>-0.0698171</GAINCOMPLEXFORMATION>
<AVERAGEGAIN>-0.0224747</AVERAGEGAIN>
<PVALUE>0.383356</PVALUE>
</SOLVATIONENERGY2>
</STRUCTURE2>

</INTERFACESUMMARY>
```
