## Supplementary material for "AI-guided pipeline for protein-protein interaction drug discovery identifies a SARS-CoV-2 inhibitor": Source Data Figure EV3-EV4: hydrogenbond0.xml

```
<HYDROGENBONDS>
<STRUCTURE>
<STRUCTURE1>B:ASP 148[ N  ]</STRUCTURE1>
<DISTANCE>2.76696</DISTANCE>
<STRUCTURE2> C:ARG 207[ O  ] </STRUCTURE2>
</STRUCTURE>
<STRUCTURE>
<STRUCTURE1>B:ILE 149[ N  ]</STRUCTURE1>
<DISTANCE>2.87471</DISTANCE>
<STRUCTURE2> C:PHE 250[ O  ] </STRUCTURE2>
</STRUCTURE>
<STRUCTURE>
<STRUCTURE1>B:ARG 233[ NH1]</STRUCTURE1>
<DISTANCE>3.34095</DISTANCE>
<STRUCTURE2> C:SER 251[ O  ] </STRUCTURE2>
</STRUCTURE>
<STRUCTURE>
<STRUCTURE1>B:ASP 138[ OD1]</STRUCTURE1>
<DISTANCE>3.36784</DISTANCE>
<STRUCTURE2> C:THR 166[ OG1] </STRUCTURE2>
</STRUCTURE>
<STRUCTURE>
<STRUCTURE1>B:THR 143[ O  ]</STRUCTURE1>
<DISTANCE>3.13576</DISTANCE>
<STRUCTURE2> C:THR  62[ N  ] </STRUCTURE2>
</STRUCTURE>
<STRUCTURE>
<STRUCTURE1>B:THR 143[ O  ]</STRUCTURE1>
<DISTANCE>2.97166</DISTANCE>
<STRUCTURE2> C:THR  62[ OG1] </STRUCTURE2>
</STRUCTURE>
<STRUCTURE>
<STRUCTURE1>B:GLY 144[ O  ]</STRUCTURE1>
<DISTANCE>3.00461</DISTANCE>
<STRUCTURE2> C:THR  62[ OG1] </STRUCTURE2>
</STRUCTURE>
<STRUCTURE>
<STRUCTURE1>B:VAL 146[ O  ]</STRUCTURE1>
<DISTANCE>2.39714</DISTANCE>
<STRUCTURE2> C:TYR 204[ OH ] </STRUCTURE2>
</STRUCTURE>
<STRUCTURE>
<STRUCTURE1>B:ASP 148[ O  ]</STRUCTURE1>
<DISTANCE>3.01613</DISTANCE>
<STRUCTURE2> C:ASN 208[ ND2] </STRUCTURE2>
</STRUCTURE>
<STRUCTURE>
<STRUCTURE1>B:ASP 148[ OD1]</STRUCTURE1>
<DISTANCE>2.69461</DISTANCE>
<STRUCTURE2> C:PHE 250[ N  ] </STRUCTURE2>
</STRUCTURE>
<STRUCTURE>
<STRUCTURE1>B:ASP 148[ OD2]</STRUCTURE1>
<DISTANCE>3.26285</DISTANCE>
<STRUCTURE2> C:TRP 214[ NE1] </STRUCTURE2>
</STRUCTURE>
<STRUCTURE>
<STRUCTURE1>B:SER 150[ OG ]</STRUCTURE1>
<DISTANCE>3.7847</DISTANCE>
<STRUCTURE2> C:ASN 208[ ND2] </STRUCTURE2>
</STRUCTURE>
<STRUCTURE>
<STRUCTURE1>B:ASP 151[ OD2]</STRUCTURE1>
<DISTANCE>3.73465</DISTANCE>
<STRUCTURE2> C:ASN 208[ ND2] </STRUCTURE2>
</STRUCTURE>
</HYDROGENBONDS>
```
