## Supplementary material for "AI-guided pipeline for protein-protein interaction drug discovery identifies a SARS-CoV-2 inhibitor": Source Data Figure EV3-EV4: interfacesummary0.xml

```
<INTERFACESUMMARY>
<STRUCTURE1>
<SELECTIONRANGE>B</SELECTIONRANGE>
<STRUCTURECLASS>Protein</STRUCTURECLASS>
<SYMOP>x,y,z</SYMOP>
<SYMID>1_555</SYMID>
<NUMBEROFATOMS1>
<NINTERFACEATOMS>108</NINTERFACEATOMS>
<NSURFACEATOMS>2760</NSURFACEATOMS>
<NTOTALATOMS>3979</NTOTALATOMS>
</NUMBEROFATOMS1>
<NUMBEROFREDSIDUES1>
<NINTERFACEREDSIDUES>31</NINTERFACEREDSIDUES>
<NSURFACEREDSIDUES>467</NSURFACEREDSIDUES>
<NTOTALREDSIDUES>497</NTOTALREDSIDUES>
</NUMBEROFREDSIDUES1>
<SOLVENTAREA1>
<INTERFACEAREA>1077.88</INTERFACEAREA>
<TOTALAREA>38460.9</TOTALAREA>
</SOLVENTAREA1>
<SOLVATIONENERGY1>
<ISOLATEDSTRUCTURE>-382.973</ISOLATEDSTRUCTURE>
<GAINCOMPLEXFORMATION>-5.0195</GAINCOMPLEXFORMATION>
<AVERAGEGAIN>-3.31641</AVERAGEGAIN>
<PVALUE>0.340037</PVALUE>
</SOLVATIONENERGY1>
</STRUCTURE1>

<STRUCTURE2>
<SELECTIONRANGE>B</SELECTIONRANGE>
<STRUCTURECLASS>Protein</STRUCTURECLASS>
<SYMOP>,,</SYMOP>
<SYMID>0_555</SYMID>
<NUMBEROFATOMS2>
<NINTERFACEATOMS>115</NINTERFACEATOMS>
<NSURFACEATOMS>1336</NSURFACEATOMS>
<NTOTALATOMS>2213</NTOTALATOMS>
</NUMBEROFATOMS2>
<NUMBEROFREDSIDUES2>
<NINTERFACEREDSIDUES>31</NINTERFACEREDSIDUES>
<NSURFACEREDSIDUES>257</NSURFACEREDSIDUES>
<NTOTALREDSIDUES>277</NTOTALREDSIDUES>
</NUMBEROFREDSIDUES2>
<SOLVENTAREA2>
<INTERFACEAREA>1136.3</INTERFACEAREA>
<TOTALAREA>17505.8</TOTALAREA>
</SOLVENTAREA2>
<SOLVATIONENERGY2>
<ISOLATEDSTRUCTURE>-238.347</ISOLATEDSTRUCTURE>
<GAINCOMPLEXFORMATION>-5.73196</GAINCOMPLEXFORMATION>
<AVERAGEGAIN>-3.06756</AVERAGEGAIN>
<PVALUE>0.262222</PVALUE>
</SOLVATIONENERGY2>
</STRUCTURE2>

</INTERFACESUMMARY>
```
