## Supplementary material for "AI-guided pipeline for protein-protein interaction drug discovery identifies a SARS-CoV-2 inhibitor": Source Data Figure EV3-EV4: interfacesummary0.xml

```
<INTERFACESUMMARY>
<STRUCTURE1>
<SELECTIONRANGE>B</SELECTIONRANGE>
<STRUCTURECLASS>Protein</STRUCTURECLASS>
<SYMOP>x,y,z</SYMOP>
<SYMID>1_555</SYMID>
<NUMBEROFATOMS1>
<NINTERFACEATOMS>100</NINTERFACEATOMS>
<NSURFACEATOMS>2739</NSURFACEATOMS>
<NTOTALATOMS>3979</NTOTALATOMS>
</NUMBEROFATOMS1>
<NUMBEROFREDSIDUES1>
<NINTERFACEREDSIDUES>28</NINTERFACEREDSIDUES>
<NSURFACEREDSIDUES>467</NSURFACEREDSIDUES>
<NTOTALREDSIDUES>497</NTOTALREDSIDUES>
</NUMBEROFREDSIDUES1>
<SOLVENTAREA1>
<INTERFACEAREA>1074.97</INTERFACEAREA>
<TOTALAREA>39235.4</TOTALAREA>
</SOLVENTAREA1>
<SOLVATIONENERGY1>
<ISOLATEDSTRUCTURE>-372.129</ISOLATEDSTRUCTURE>
<GAINCOMPLEXFORMATION>-5.04261</GAINCOMPLEXFORMATION>
<AVERAGEGAIN>-3.48103</AVERAGEGAIN>
<PVALUE>0.350244</PVALUE>
</SOLVATIONENERGY1>
</STRUCTURE1>

<STRUCTURE2>
<SELECTIONRANGE>B</SELECTIONRANGE>
<STRUCTURECLASS>Protein</STRUCTURECLASS>
<SYMOP>,,</SYMOP>
<SYMID>0_555</SYMID>
<NUMBEROFATOMS2>
<NINTERFACEATOMS>109</NINTERFACEATOMS>
<NSURFACEATOMS>1348</NSURFACEATOMS>
<NTOTALATOMS>2213</NTOTALATOMS>
</NUMBEROFATOMS2>
<NUMBEROFREDSIDUES2>
<NINTERFACEREDSIDUES>31</NINTERFACEREDSIDUES>
<NSURFACEREDSIDUES>259</NSURFACEREDSIDUES>
<NTOTALREDSIDUES>277</NTOTALREDSIDUES>
</NUMBEROFREDSIDUES2>
<SOLVENTAREA2>
<INTERFACEAREA>1018.41</INTERFACEAREA>
<TOTALAREA>17560.2</TOTALAREA>
</SOLVENTAREA2>
<SOLVATIONENERGY2>
<ISOLATEDSTRUCTURE>-238.028</ISOLATEDSTRUCTURE>
<GAINCOMPLEXFORMATION>-3.8528</GAINCOMPLEXFORMATION>
<AVERAGEGAIN>-2.86213</AVERAGEGAIN>
<PVALUE>0.410713</PVALUE>
</SOLVATIONENERGY2>
</STRUCTURE2>

</INTERFACESUMMARY>
```
