## Supplementary material for "AI-guided pipeline for protein-protein interaction drug discovery identifies a SARS-CoV-2 inhibitor": Source Data Figure EV3-EV4: hydrogenbond0.xml

```
<HYDROGENBONDS>
<STRUCTURE>
<STRUCTURE1>B:GLN 145[ N  ]</STRUCTURE1>
<DISTANCE>3.82049</DISTANCE>
<STRUCTURE2> C:THR  62[ OG1] </STRUCTURE2>
</STRUCTURE>
<STRUCTURE>
<STRUCTURE1>B:ASP 148[ N  ]</STRUCTURE1>
<DISTANCE>3.04808</DISTANCE>
<STRUCTURE2> C:ARG 207[ O  ] </STRUCTURE2>
</STRUCTURE>
<STRUCTURE>
<STRUCTURE1>B:ILE 149[ N  ]</STRUCTURE1>
<DISTANCE>2.94479</DISTANCE>
<STRUCTURE2> C:PHE 250[ O  ] </STRUCTURE2>
</STRUCTURE>
<STRUCTURE>
<STRUCTURE1>B:SER 150[ N  ]</STRUCTURE1>
<DISTANCE>3.26521</DISTANCE>
<STRUCTURE2> C:PHE 250[ O  ] </STRUCTURE2>
</STRUCTURE>
<STRUCTURE>
<STRUCTURE1>B:SER 150[ OG ]</STRUCTURE1>
<DISTANCE>3.8449</DISTANCE>
<STRUCTURE2> C:GLU 248[ O  ] </STRUCTURE2>
</STRUCTURE>
<STRUCTURE>
<STRUCTURE1>B:THR 152[ OG1]</STRUCTURE1>
<DISTANCE>3.50794</DISTANCE>
<STRUCTURE2> C:ASP 211[ OD2] </STRUCTURE2>
</STRUCTURE>
<STRUCTURE>
<STRUCTURE1>B:ARG 156[ NH2]</STRUCTURE1>
<DISTANCE>3.50652</DISTANCE>
<STRUCTURE2> C:GLU 248[ OE1] </STRUCTURE2>
</STRUCTURE>
<STRUCTURE>
<STRUCTURE1>B:THR 143[ O  ]</STRUCTURE1>
<DISTANCE>3.07808</DISTANCE>
<STRUCTURE2> C:THR  62[ N  ] </STRUCTURE2>
</STRUCTURE>
<STRUCTURE>
<STRUCTURE1>B:THR 143[ O  ]</STRUCTURE1>
<DISTANCE>2.503</DISTANCE>
<STRUCTURE2> C:THR  62[ OG1] </STRUCTURE2>
</STRUCTURE>
<STRUCTURE>
<STRUCTURE1>B:GLY 144[ O  ]</STRUCTURE1>
<DISTANCE>3.18972</DISTANCE>
<STRUCTURE2> C:THR  62[ OG1] </STRUCTURE2>
</STRUCTURE>
<STRUCTURE>
<STRUCTURE1>B:VAL 146[ O  ]</STRUCTURE1>
<DISTANCE>2.53332</DISTANCE>
<STRUCTURE2> C:TYR 204[ OH ] </STRUCTURE2>
</STRUCTURE>
<STRUCTURE>
<STRUCTURE1>B:ASP 148[ O  ]</STRUCTURE1>
<DISTANCE>3.47038</DISTANCE>
<STRUCTURE2> C:ASN 208[ ND2] </STRUCTURE2>
</STRUCTURE>
<STRUCTURE>
<STRUCTURE1>B:ASP 148[ OD1]</STRUCTURE1>
<DISTANCE>2.71599</DISTANCE>
<STRUCTURE2> C:PHE 250[ N  ] </STRUCTURE2>
</STRUCTURE>
<STRUCTURE>
<STRUCTURE1>B:SER 150[ O  ]</STRUCTURE1>
<DISTANCE>2.42919</DISTANCE>
<STRUCTURE2> C:ASN 208[ ND2] </STRUCTURE2>
</STRUCTURE>
</HYDROGENBONDS>
```
