## Supplementary material for "AI-guided pipeline for protein-protein interaction drug discovery identifies a SARS-CoV-2 inhibitor": Source Data Figure EV3-EV4: interfacesummary0.xml

```
<INTERFACESUMMARY>
<STRUCTURE1>
<SELECTIONRANGE>B</SELECTIONRANGE>
<STRUCTURECLASS>Protein</STRUCTURECLASS>
<SYMOP>x,y,z</SYMOP>
<SYMID>1_555</SYMID>
<NUMBEROFATOMS1>
<NINTERFACEATOMS>102</NINTERFACEATOMS>
<NSURFACEATOMS>2727</NSURFACEATOMS>
<NTOTALATOMS>3979</NTOTALATOMS>
</NUMBEROFATOMS1>
<NUMBEROFREDSIDUES1>
<NINTERFACEREDSIDUES>25</NINTERFACEREDSIDUES>
<NSURFACEREDSIDUES>469</NSURFACEREDSIDUES>
<NTOTALREDSIDUES>497</NTOTALREDSIDUES>
</NUMBEROFREDSIDUES1>
<SOLVENTAREA1>
<INTERFACEAREA>1063.67</INTERFACEAREA>
<TOTALAREA>38309.8</TOTALAREA>
</SOLVENTAREA1>
<SOLVATIONENERGY1>
<ISOLATEDSTRUCTURE>-389.163</ISOLATEDSTRUCTURE>
<GAINCOMPLEXFORMATION>-4.3153</GAINCOMPLEXFORMATION>
<AVERAGEGAIN>-2.95118</AVERAGEGAIN>
<PVALUE>0.368795</PVALUE>
</SOLVATIONENERGY1>
</STRUCTURE1>

<STRUCTURE2>
<SELECTIONRANGE>B</SELECTIONRANGE>
<STRUCTURECLASS>Protein</STRUCTURECLASS>
<SYMOP>,,</SYMOP>
<SYMID>0_555</SYMID>
<NUMBEROFATOMS2>
<NINTERFACEATOMS>119</NINTERFACEATOMS>
<NSURFACEATOMS>1336</NSURFACEATOMS>
<NTOTALATOMS>2213</NTOTALATOMS>
</NUMBEROFATOMS2>
<NUMBEROFREDSIDUES2>
<NINTERFACEREDSIDUES>33</NINTERFACEREDSIDUES>
<NSURFACEREDSIDUES>249</NSURFACEREDSIDUES>
<NTOTALREDSIDUES>277</NTOTALREDSIDUES>
</NUMBEROFREDSIDUES2>
<SOLVENTAREA2>
<INTERFACEAREA>1034.72</INTERFACEAREA>
<TOTALAREA>17588.5</TOTALAREA>
</SOLVENTAREA2>
<SOLVATIONENERGY2>
<ISOLATEDSTRUCTURE>-241.896</ISOLATEDSTRUCTURE>
<GAINCOMPLEXFORMATION>-2.8917</GAINCOMPLEXFORMATION>
<AVERAGEGAIN>-2.84669</AVERAGEGAIN>
<PVALUE>0.50303</PVALUE>
</SOLVATIONENERGY2>
</STRUCTURE2>

</INTERFACESUMMARY>
```
