## Supplementary material for "AI-guided pipeline for protein-protein interaction drug discovery identifies a SARS-CoV-2 inhibitor": Source Data Figure EV3-EV4: hydrogenbond0.xml

```
<HYDROGENBONDS>
<STRUCTURE>
<STRUCTURE1>B:ASP 148[ N  ]</STRUCTURE1>
<DISTANCE>2.77634</DISTANCE>
<STRUCTURE2> C:ARG 233[ O  ] </STRUCTURE2>
</STRUCTURE>
<STRUCTURE>
<STRUCTURE1>B:ILE 149[ N  ]</STRUCTURE1>
<DISTANCE>3.0326</DISTANCE>
<STRUCTURE2> C:GLN 276[ O  ] </STRUCTURE2>
</STRUCTURE>
<STRUCTURE>
<STRUCTURE1>B:ARG 156[ NH2]</STRUCTURE1>
<DISTANCE>3.19714</DISTANCE>
<STRUCTURE2> C:GLN 276[ OE1] </STRUCTURE2>
</STRUCTURE>
<STRUCTURE>
<STRUCTURE1>B:THR 143[ O  ]</STRUCTURE1>
<DISTANCE>3.28222</DISTANCE>
<STRUCTURE2> C:GLY  85[ N  ] </STRUCTURE2>
</STRUCTURE>
<STRUCTURE>
<STRUCTURE1>B:VAL 146[ O  ]</STRUCTURE1>
<DISTANCE>2.36377</DISTANCE>
<STRUCTURE2> C:TYR 230[ OH ] </STRUCTURE2>
</STRUCTURE>
<STRUCTURE>
<STRUCTURE1>B:ASP 148[ OD1]</STRUCTURE1>
<DISTANCE>2.93491</DISTANCE>
<STRUCTURE2> C:GLN 276[ N  ] </STRUCTURE2>
</STRUCTURE>
<STRUCTURE>
<STRUCTURE1>B:ASP 148[ OD2]</STRUCTURE1>
<DISTANCE>3.28743</DISTANCE>
<STRUCTURE2> C:TRP 240[ NE1] </STRUCTURE2>
</STRUCTURE>
<STRUCTURE>
<STRUCTURE1>B:SER 150[ OG ]</STRUCTURE1>
<DISTANCE>3.40556</DISTANCE>
<STRUCTURE2> C:ARG 237[ NH2] </STRUCTURE2>
</STRUCTURE>
<STRUCTURE>
<STRUCTURE1>B:ASP 151[ OD2]</STRUCTURE1>
<DISTANCE>3.26147</DISTANCE>
<STRUCTURE2> C:SER 234[ OG ] </STRUCTURE2>
</STRUCTURE>
</HYDROGENBONDS>
```
