## Supplementary material for "AI-guided pipeline for protein-protein interaction drug discovery identifies a SARS-CoV-2 inhibitor": Source Data Figure EV3-EV4: interfacesummary0.xml

```
<INTERFACESUMMARY>
<STRUCTURE1>
<SELECTIONRANGE>B</SELECTIONRANGE>
<STRUCTURECLASS>Protein</STRUCTURECLASS>
<SYMOP>x,y,z</SYMOP>
<SYMID>1_555</SYMID>
<NUMBEROFATOMS1>
<NINTERFACEATOMS>81</NINTERFACEATOMS>
<NSURFACEATOMS>2749</NSURFACEATOMS>
<NTOTALATOMS>3979</NTOTALATOMS>
</NUMBEROFATOMS1>
<NUMBEROFREDSIDUES1>
<NINTERFACEREDSIDUES>22</NINTERFACEREDSIDUES>
<NSURFACEREDSIDUES>468</NSURFACEREDSIDUES>
<NTOTALREDSIDUES>497</NTOTALREDSIDUES>
</NUMBEROFREDSIDUES1>
<SOLVENTAREA1>
<INTERFACEAREA>912.78</INTERFACEAREA>
<TOTALAREA>40235.2</TOTALAREA>
</SOLVENTAREA1>
<SOLVATIONENERGY1>
<ISOLATEDSTRUCTURE>-384.225</ISOLATEDSTRUCTURE>
<GAINCOMPLEXFORMATION>-4.53282</GAINCOMPLEXFORMATION>
<AVERAGEGAIN>-2.456</AVERAGEGAIN>
<PVALUE>0.284769</PVALUE>
</SOLVATIONENERGY1>
</STRUCTURE1>

<STRUCTURE2>
<SELECTIONRANGE>B</SELECTIONRANGE>
<STRUCTURECLASS>Protein</STRUCTURECLASS>
<SYMOP>,,</SYMOP>
<SYMID>0_555</SYMID>
<NUMBEROFATOMS2>
<NINTERFACEATOMS>94</NINTERFACEATOMS>
<NSURFACEATOMS>1555</NSURFACEATOMS>
<NTOTALATOMS>2402</NTOTALATOMS>
</NUMBEROFATOMS2>
<NUMBEROFREDSIDUES2>
<NINTERFACEREDSIDUES>27</NINTERFACEREDSIDUES>
<NSURFACEREDSIDUES>287</NSURFACEREDSIDUES>
<NTOTALREDSIDUES>303</NTOTALREDSIDUES>
</NUMBEROFREDSIDUES2>
<SOLVENTAREA2>
<INTERFACEAREA>866.374</INTERFACEAREA>
<TOTALAREA>20811.5</TOTALAREA>
</SOLVENTAREA2>
<SOLVATIONENERGY2>
<ISOLATEDSTRUCTURE>-256.322</ISOLATEDSTRUCTURE>
<GAINCOMPLEXFORMATION>-4.054</GAINCOMPLEXFORMATION>
<AVERAGEGAIN>-1.60987</AVERAGEGAIN>
<PVALUE>0.260597</PVALUE>
</SOLVATIONENERGY2>
</STRUCTURE2>

</INTERFACESUMMARY>
```
