## Supplementary material for "AI-guided pipeline for protein-protein interaction drug discovery identifies a SARS-CoV-2 inhibitor": Source Data Figure EV3-EV4: hydrogenbond0.xml

```
<HYDROGENBONDS>
<STRUCTURE>
<STRUCTURE1>B:THR 143[ OG1]</STRUCTURE1>
<DISTANCE>3.569</DISTANCE>
<STRUCTURE2> C:VAL  86[ O  ] </STRUCTURE2>
</STRUCTURE>
<STRUCTURE>
<STRUCTURE1>B:ASP 148[ N  ]</STRUCTURE1>
<DISTANCE>3.42886</DISTANCE>
<STRUCTURE2> C:ARG 233[ O  ] </STRUCTURE2>
</STRUCTURE>
<STRUCTURE>
<STRUCTURE1>B:ARG 142[ O  ]</STRUCTURE1>
<DISTANCE>3.24958</DISTANCE>
<STRUCTURE2> C:GLY  85[ N  ] </STRUCTURE2>
</STRUCTURE>
<STRUCTURE>
<STRUCTURE1>B:VAL 146[ O  ]</STRUCTURE1>
<DISTANCE>2.7893</DISTANCE>
<STRUCTURE2> C:ARG 233[ N  ] </STRUCTURE2>
</STRUCTURE>
<STRUCTURE>
<STRUCTURE1>B:ASP 148[ OD2]</STRUCTURE1>
<DISTANCE>2.98014</DISTANCE>
<STRUCTURE2> C:GLN 276[ N  ] </STRUCTURE2>
</STRUCTURE>
</HYDROGENBONDS>
```
