## Supplementary material for "AI-guided pipeline for protein-protein interaction drug discovery identifies a SARS-CoV-2 inhibitor": Source Data Figure EV3-EV4: hydrogenbond0.xml

```
<HYDROGENBONDS>
<STRUCTURE>
<STRUCTURE1>B:TYR 139[ OH ]</STRUCTURE1>
<DISTANCE>3.51241</DISTANCE>
<STRUCTURE2> C:ASP 278[ OD2] </STRUCTURE2>
</STRUCTURE>
<STRUCTURE>
<STRUCTURE1>B:GLN 145[ NE2]</STRUCTURE1>
<DISTANCE>2.96419</DISTANCE>
<STRUCTURE2> C:ASP 278[ OD1] </STRUCTURE2>
</STRUCTURE>
<STRUCTURE>
<STRUCTURE1>B:ASP 148[ N  ]</STRUCTURE1>
<DISTANCE>3.19199</DISTANCE>
<STRUCTURE2> C:ARG 233[ O  ] </STRUCTURE2>
</STRUCTURE>
<STRUCTURE>
<STRUCTURE1>B:GLN 145[ OE1]</STRUCTURE1>
<DISTANCE>3.27593</DISTANCE>
<STRUCTURE2> C:SER 277[ OG ] </STRUCTURE2>
</STRUCTURE>
</HYDROGENBONDS>
```
