## Supplementary material for "AI-guided pipeline for protein-protein interaction drug discovery identifies a SARS-CoV-2 inhibitor": Source Data Figure EV3-EV4: saltbridge0.xml

```
<SALTBRIDGES>
<STRUCTURE>
<STRUCTURE1>B:ARG 233[ NH1]</STRUCTURE1>
<DISTANCE>3.92216</DISTANCE>
<STRUCTURE2> C:ASP 279[ OD2] </STRUCTURE2>
</STRUCTURE>
<STRUCTURE>
<STRUCTURE1>B:ASP 148[ OD1]</STRUCTURE1>
<DISTANCE>3.95308</DISTANCE>
<STRUCTURE2> C:ARG 233[ NE ] </STRUCTURE2>
</STRUCTURE>
<STRUCTURE>
<STRUCTURE1>B:ASP 148[ OD1]</STRUCTURE1>
<DISTANCE>2.51389</DISTANCE>
<STRUCTURE2> C:ARG 233[ NH2] </STRUCTURE2>
</STRUCTURE>
<STRUCTURE>
<STRUCTURE1>B:ASP 148[ OD2]</STRUCTURE1>
<DISTANCE>3.1032</DISTANCE>
<STRUCTURE2> C:ARG 233[ NE ] </STRUCTURE2>
</STRUCTURE>
<STRUCTURE>
<STRUCTURE1>B:ASP 148[ OD2]</STRUCTURE1>
<DISTANCE>2.14508</DISTANCE>
<STRUCTURE2> C:ARG 233[ NH2] </STRUCTURE2>
</STRUCTURE>
<STRUCTURE>
<STRUCTURE1>B:ASP 148[ OD2]</STRUCTURE1>
<DISTANCE>2.86806</DISTANCE>
<STRUCTURE2> C:ARG 233[ NH1] </STRUCTURE2>
</STRUCTURE>
<STRUCTURE>
<STRUCTURE1>B:ASP 151[ OD2]</STRUCTURE1>
<DISTANCE>3.62598</DISTANCE>
<STRUCTURE2> C:HIS 144[ ND1] </STRUCTURE2>
</STRUCTURE>
<STRUCTURE>
<STRUCTURE1>B:ASP 151[ OD2]</STRUCTURE1>
<DISTANCE>2.96151</DISTANCE>
<STRUCTURE2> C:HIS 144[ NE2] </STRUCTURE2>
</STRUCTURE>
</SALTBRIDGES>
```
