## Supplementary material for "AI-guided pipeline for protein-protein interaction drug discovery identifies a SARS-CoV-2 inhibitor": Source Data Figure EV3-EV4: hydrogenbond0.xml

```
<HYDROGENBONDS>
<STRUCTURE>
<STRUCTURE1>B:TYR 139[ OH ]</STRUCTURE1>
<DISTANCE>3.65426</DISTANCE>
<STRUCTURE2> C:GLY 176[ O  ] </STRUCTURE2>
</STRUCTURE>
<STRUCTURE>
<STRUCTURE1>B:THR 143[ N  ]</STRUCTURE1>
<DISTANCE>3.59659</DISTANCE>
<STRUCTURE2> C:GLU 290[ OE1] </STRUCTURE2>
</STRUCTURE>
<STRUCTURE>
<STRUCTURE1>B:GLY 144[ N  ]</STRUCTURE1>
<DISTANCE>3.22033</DISTANCE>
<STRUCTURE2> C:GLU 290[ OE1] </STRUCTURE2>
</STRUCTURE>
<STRUCTURE>
<STRUCTURE1>B:GLN 145[ NE2]</STRUCTURE1>
<DISTANCE>2.75282</DISTANCE>
<STRUCTURE2> C:GLY 176[ O  ] </STRUCTURE2>
</STRUCTURE>
<STRUCTURE>
<STRUCTURE1>B:VAL 147[ N  ]</STRUCTURE1>
<DISTANCE>3.4873</DISTANCE>
<STRUCTURE2> C:SER 353[ O  ] </STRUCTURE2>
</STRUCTURE>
<STRUCTURE>
<STRUCTURE1>B:SER 347[ OG ]</STRUCTURE1>
<DISTANCE>3.50031</DISTANCE>
<STRUCTURE2> C:GLU 297[ OE2] </STRUCTURE2>
</STRUCTURE>
<STRUCTURE>
<STRUCTURE1>B:HIS 136[ O  ]</STRUCTURE1>
<DISTANCE>3.45803</DISTANCE>
<STRUCTURE2> C:ARG 178[ NH2] </STRUCTURE2>
</STRUCTURE>
<STRUCTURE>
<STRUCTURE1>B:GLY 144[ O  ]</STRUCTURE1>
<DISTANCE>3.54611</DISTANCE>
<STRUCTURE2> C:GLY 238[ N  ] </STRUCTURE2>
</STRUCTURE>
<STRUCTURE>
<STRUCTURE1>B:VAL 146[ O  ]</STRUCTURE1>
<DISTANCE>3.75704</DISTANCE>
<STRUCTURE2> C:ARG 355[ NH2] </STRUCTURE2>
</STRUCTURE>
<STRUCTURE>
<STRUCTURE1>B:VAL 147[ O  ]</STRUCTURE1>
<DISTANCE>3.78734</DISTANCE>
<STRUCTURE2> C:ARG 355[ N  ] </STRUCTURE2>
</STRUCTURE>
<STRUCTURE>
<STRUCTURE1>B:ASP 148[ OD1]</STRUCTURE1>
<DISTANCE>3.84253</DISTANCE>
<STRUCTURE2> C:ARG 355[ NE ] </STRUCTURE2>
</STRUCTURE>
<STRUCTURE>
<STRUCTURE1>B:ASP 151[ OD2]</STRUCTURE1>
<DISTANCE>2.36438</DISTANCE>
<STRUCTURE2> C:ARG 178[ NH1] </STRUCTURE2>
</STRUCTURE>
</HYDROGENBONDS>
```
