## Supplementary material for "AI-guided pipeline for protein-protein interaction drug discovery identifies a SARS-CoV-2 inhibitor": Source Data Figure EV3-EV4: interfacesummary0.xml

```
<INTERFACESUMMARY>
<STRUCTURE1>
<SELECTIONRANGE>B</SELECTIONRANGE>
<STRUCTURECLASS>Protein</STRUCTURECLASS>
<SYMOP>x,y,z</SYMOP>
<SYMID>1_555</SYMID>
<NUMBEROFATOMS1>
<NINTERFACEATOMS>90</NINTERFACEATOMS>
<NSURFACEATOMS>2764</NSURFACEATOMS>
<NTOTALATOMS>3979</NTOTALATOMS>
</NUMBEROFATOMS1>
<NUMBEROFREDSIDUES1>
<NINTERFACEREDSIDUES>26</NINTERFACEREDSIDUES>
<NSURFACEREDSIDUES>467</NSURFACEREDSIDUES>
<NTOTALREDSIDUES>497</NTOTALREDSIDUES>
</NUMBEROFREDSIDUES1>
<SOLVENTAREA1>
<INTERFACEAREA>996.293</INTERFACEAREA>
<TOTALAREA>39242.2</TOTALAREA>
</SOLVENTAREA1>
<SOLVATIONENERGY1>
<ISOLATEDSTRUCTURE>-386.154</ISOLATEDSTRUCTURE>
<GAINCOMPLEXFORMATION>-6.01598</GAINCOMPLEXFORMATION>
<AVERAGEGAIN>-2.68043</AVERAGEGAIN>
<PVALUE>0.182956</PVALUE>
</SOLVATIONENERGY1>
</STRUCTURE1>

<STRUCTURE2>
<SELECTIONRANGE>B</SELECTIONRANGE>
<STRUCTURECLASS>Protein</STRUCTURECLASS>
<SYMOP>,,</SYMOP>
<SYMID>0_555</SYMID>
<NUMBEROFATOMS2>
<NINTERFACEATOMS>111</NINTERFACEATOMS>
<NSURFACEATOMS>2040</NSURFACEATOMS>
<NTOTALATOMS>3248</NTOTALATOMS>
</NUMBEROFATOMS2>
<NUMBEROFREDSIDUES2>
<NINTERFACEREDSIDUES>37</NINTERFACEREDSIDUES>
<NSURFACEREDSIDUES>387</NSURFACEREDSIDUES>
<NTOTALREDSIDUES>416</NTOTALREDSIDUES>
</NUMBEROFREDSIDUES2>
<SOLVENTAREA2>
<INTERFACEAREA>1024.87</INTERFACEAREA>
<TOTALAREA>27009.7</TOTALAREA>
</SOLVENTAREA2>
<SOLVATIONENERGY2>
<ISOLATEDSTRUCTURE>-343.242</ISOLATEDSTRUCTURE>
<GAINCOMPLEXFORMATION>-0.073502</GAINCOMPLEXFORMATION>
<AVERAGEGAIN>-3.67117</AVERAGEGAIN>
<PVALUE>0.827746</PVALUE>
</SOLVATIONENERGY2>
</STRUCTURE2>

</INTERFACESUMMARY>
```
