## Supplementary material for "AI-guided pipeline for protein-protein interaction drug discovery identifies a SARS-CoV-2 inhibitor": Source Data Figure EV3-EV4: hydrogenbond0.xml

```
<HYDROGENBONDS>
<STRUCTURE>
<STRUCTURE1>B:ASP 138[ N  ]</STRUCTURE1>
<DISTANCE>3.65659</DISTANCE>
<STRUCTURE2> C:TYR 397[ OH ] </STRUCTURE2>
</STRUCTURE>
<STRUCTURE>
<STRUCTURE1>B:VAL 146[ N  ]</STRUCTURE1>
<DISTANCE>3.29724</DISTANCE>
<STRUCTURE2> C:CYS 287[ SG ] </STRUCTURE2>
</STRUCTURE>
<STRUCTURE>
<STRUCTURE1>B:GLU 134[ O  ]</STRUCTURE1>
<DISTANCE>2.96986</DISTANCE>
<STRUCTURE2> C:TYR 397[ OH ] </STRUCTURE2>
</STRUCTURE>
<STRUCTURE>
<STRUCTURE1>B:HIS 136[ O  ]</STRUCTURE1>
<DISTANCE>2.92612</DISTANCE>
<STRUCTURE2> C:LYS 292[ NZ ] </STRUCTURE2>
</STRUCTURE>
<STRUCTURE>
<STRUCTURE1>B:TYR 139[ OH ]</STRUCTURE1>
<DISTANCE>3.60867</DISTANCE>
<STRUCTURE2> C:ARG 178[ NH2] </STRUCTURE2>
</STRUCTURE>
<STRUCTURE>
<STRUCTURE1>B:VAL 147[ O  ]</STRUCTURE1>
<DISTANCE>3.79695</DISTANCE>
<STRUCTURE2> C:ARG 355[ N  ] </STRUCTURE2>
</STRUCTURE>
</HYDROGENBONDS>
```
