## Supplementary material for "AI-guided pipeline for protein-protein interaction drug discovery identifies a SARS-CoV-2 inhibitor": Source Data Figure EV3-EV4: hydrogenbond0.xml

```
<HYDROGENBONDS>
<STRUCTURE>
<STRUCTURE1>B:HIS 136[ N  ]</STRUCTURE1>
<DISTANCE>2.9365</DISTANCE>
<STRUCTURE2> C:TYR 397[ OH ] </STRUCTURE2>
</STRUCTURE>
<STRUCTURE>
<STRUCTURE1>B:ALA 137[ N  ]</STRUCTURE1>
<DISTANCE>2.26653</DISTANCE>
<STRUCTURE2> C:TYR 397[ OH ] </STRUCTURE2>
</STRUCTURE>
<STRUCTURE>
<STRUCTURE1>B:VAL 147[ N  ]</STRUCTURE1>
<DISTANCE>3.83188</DISTANCE>
<STRUCTURE2> C:SER 353[ O  ] </STRUCTURE2>
</STRUCTURE>
<STRUCTURE>
<STRUCTURE1>B:ILE 149[ N  ]</STRUCTURE1>
<DISTANCE>3.82921</DISTANCE>
<STRUCTURE2> C:ARG 355[ O  ] </STRUCTURE2>
</STRUCTURE>
<STRUCTURE>
<STRUCTURE1>B:SER 133[ O  ]</STRUCTURE1>
<DISTANCE>2.74149</DISTANCE>
<STRUCTURE2> C:TYR 397[ OH ] </STRUCTURE2>
</STRUCTURE>
<STRUCTURE>
<STRUCTURE1>B:VAL 147[ O  ]</STRUCTURE1>
<DISTANCE>3.65852</DISTANCE>
<STRUCTURE2> C:ARG 355[ N  ] </STRUCTURE2>
</STRUCTURE>
</HYDROGENBONDS>
```
