## Supplementary material for "AI-guided pipeline for protein-protein interaction drug discovery identifies a SARS-CoV-2 inhibitor": Source Data Figure EV3-EV4: hydrogenbond0.xml

```
<HYDROGENBONDS>
<STRUCTURE>
<STRUCTURE1>B:TYR 139[ OH ]</STRUCTURE1>
<DISTANCE>3.18603</DISTANCE>
<STRUCTURE2> C:ARG   6[ O  ] </STRUCTURE2>
</STRUCTURE>
<STRUCTURE>
<STRUCTURE1>B:TYR 139[ OH ]</STRUCTURE1>
<DISTANCE>2.3526</DISTANCE>
<STRUCTURE2> C:GLU  63[ OE2] </STRUCTURE2>
</STRUCTURE>
<STRUCTURE>
<STRUCTURE1>B:HIS 136[ O  ]</STRUCTURE1>
<DISTANCE>2.78256</DISTANCE>
<STRUCTURE2> C:ARG   6[ NH1] </STRUCTURE2>
</STRUCTURE>
<STRUCTURE>
<STRUCTURE1>B:TYR 139[ O  ]</STRUCTURE1>
<DISTANCE>2.98235</DISTANCE>
<STRUCTURE2> C:ARG  10[ NH1] </STRUCTURE2>
</STRUCTURE>
</HYDROGENBONDS>
```
