## Supplementary material for "AI-guided pipeline for protein-protein interaction drug discovery identifies a SARS-CoV-2 inhibitor": Source Data Figure EV3-EV4: hydrogenbond0.xml

```
<HYDROGENBONDS>
<STRUCTURE>
<STRUCTURE1>B:THR 152[ OG1]</STRUCTURE1>
<DISTANCE>3.6047</DISTANCE>
<STRUCTURE2> C:GLU 290[ OE2] </STRUCTURE2>
</STRUCTURE>
<STRUCTURE>
<STRUCTURE1>B:THR 152[ OG1]</STRUCTURE1>
<DISTANCE>3.53096</DISTANCE>
<STRUCTURE2> C:GLU 290[ OE1] </STRUCTURE2>
</STRUCTURE>
<STRUCTURE>
<STRUCTURE1>B:LYS 472[ NZ ]</STRUCTURE1>
<DISTANCE>3.22507</DISTANCE>
<STRUCTURE2> C:GLU 321[ OE2] </STRUCTURE2>
</STRUCTURE>
<STRUCTURE>
<STRUCTURE1>B:TYR 485[ OH ]</STRUCTURE1>
<DISTANCE>2.39256</DISTANCE>
<STRUCTURE2> C:GLU   3[ OE2] </STRUCTURE2>
</STRUCTURE>
<STRUCTURE>
<STRUCTURE1>B:ASP 148[ OD2]</STRUCTURE1>
<DISTANCE>3.41407</DISTANCE>
<STRUCTURE2> C:CYS 287[ SG ] </STRUCTURE2>
</STRUCTURE>
<STRUCTURE>
<STRUCTURE1>B:ASP 148[ OD2]</STRUCTURE1>
<DISTANCE>2.28907</DISTANCE>
<STRUCTURE2> C:HIS 237[ ND1] </STRUCTURE2>
</STRUCTURE>
<STRUCTURE>
<STRUCTURE1>B:ASP 151[ OD1]</STRUCTURE1>
<DISTANCE>2.93213</DISTANCE>
<STRUCTURE2> C:ARG 178[ NE ] </STRUCTURE2>
</STRUCTURE>
<STRUCTURE>
<STRUCTURE1>B:ALA 477[ O  ]</STRUCTURE1>
<DISTANCE>3.89447</DISTANCE>
<STRUCTURE2> C:ARG   7[ NH1] </STRUCTURE2>
</STRUCTURE>
<STRUCTURE>
<STRUCTURE1>B:TYR 485[ OH ]</STRUCTURE1>
<DISTANCE>2.70332</DISTANCE>
<STRUCTURE2> C:ARG   6[ NH1] </STRUCTURE2>
</STRUCTURE>
</HYDROGENBONDS>
```
