## Supplementary material for "AI-guided pipeline for protein-protein interaction drug discovery identifies a SARS-CoV-2 inhibitor": Source Data Figure EV3-EV4: interfacesummary0.xml

```
<INTERFACESUMMARY>
<STRUCTURE1>
<SELECTIONRANGE>B</SELECTIONRANGE>
<STRUCTURECLASS>Protein</STRUCTURECLASS>
<SYMOP>x,y,z</SYMOP>
<SYMID>1_555</SYMID>
<NUMBEROFATOMS1>
<NINTERFACEATOMS>88</NINTERFACEATOMS>
<NSURFACEATOMS>2754</NSURFACEATOMS>
<NTOTALATOMS>3979</NTOTALATOMS>
</NUMBEROFATOMS1>
<NUMBEROFREDSIDUES1>
<NINTERFACEREDSIDUES>28</NINTERFACEREDSIDUES>
<NSURFACEREDSIDUES>467</NSURFACEREDSIDUES>
<NTOTALREDSIDUES>497</NTOTALREDSIDUES>
</NUMBEROFREDSIDUES1>
<SOLVENTAREA1>
<INTERFACEAREA>934.121</INTERFACEAREA>
<TOTALAREA>39466.3</TOTALAREA>
</SOLVENTAREA1>
<SOLVATIONENERGY1>
<ISOLATEDSTRUCTURE>-378.355</ISOLATEDSTRUCTURE>
<GAINCOMPLEXFORMATION>-1.40283</GAINCOMPLEXFORMATION>
<AVERAGEGAIN>-2.86221</AVERAGEGAIN>
<PVALUE>0.665122</PVALUE>
</SOLVATIONENERGY1>
</STRUCTURE1>

<STRUCTURE2>
<SELECTIONRANGE>B</SELECTIONRANGE>
<STRUCTURECLASS>Protein</STRUCTURECLASS>
<SYMOP>,,</SYMOP>
<SYMID>0_555</SYMID>
<NUMBEROFATOMS2>
<NINTERFACEATOMS>96</NINTERFACEATOMS>
<NSURFACEATOMS>2079</NSURFACEATOMS>
<NTOTALATOMS>3248</NTOTALATOMS>
</NUMBEROFATOMS2>
<NUMBEROFREDSIDUES2>
<NINTERFACEREDSIDUES>31</NINTERFACEREDSIDUES>
<NSURFACEREDSIDUES>388</NSURFACEREDSIDUES>
<NTOTALREDSIDUES>416</NTOTALREDSIDUES>
</NUMBEROFREDSIDUES2>
<SOLVENTAREA2>
<INTERFACEAREA>903.137</INTERFACEAREA>
<TOTALAREA>27919.7</TOTALAREA>
</SOLVENTAREA2>
<SOLVATIONENERGY2>
<ISOLATEDSTRUCTURE>-335.216</ISOLATEDSTRUCTURE>
<GAINCOMPLEXFORMATION>0.546621</GAINCOMPLEXFORMATION>
<AVERAGEGAIN>-3.53948</AVERAGEGAIN>
<PVALUE>0.868048</PVALUE>
</SOLVATIONENERGY2>
</STRUCTURE2>

</INTERFACESUMMARY>
```
