## Supplementary material for "AI-guided pipeline for protein-protein interaction drug discovery identifies a SARS-CoV-2 inhibitor": Source Data Figure EV3-EV4: saltbridge0.xml

```
<SALTBRIDGES>
<STRUCTURE>
<STRUCTURE1>B:LYS 472[ NZ ]</STRUCTURE1>
<DISTANCE>3.22507</DISTANCE>
<STRUCTURE2> C:GLU 321[ OE2] </STRUCTURE2>
</STRUCTURE>
<STRUCTURE>
<STRUCTURE1>B:ASP 148[ OD1]</STRUCTURE1>
<DISTANCE>3.1866</DISTANCE>
<STRUCTURE2> C:HIS 237[ ND1] </STRUCTURE2>
</STRUCTURE>
<STRUCTURE>
<STRUCTURE1>B:ASP 148[ OD2]</STRUCTURE1>
<DISTANCE>2.28907</DISTANCE>
<STRUCTURE2> C:HIS 237[ ND1] </STRUCTURE2>
</STRUCTURE>
<STRUCTURE>
<STRUCTURE1>B:ASP 151[ OD1]</STRUCTURE1>
<DISTANCE>3.71253</DISTANCE>
<STRUCTURE2> C:ARG 178[ NH2] </STRUCTURE2>
</STRUCTURE>
<STRUCTURE>
<STRUCTURE1>B:ASP 151[ OD1]</STRUCTURE1>
<DISTANCE>2.93213</DISTANCE>
<STRUCTURE2> C:ARG 178[ NE ] </STRUCTURE2>
</STRUCTURE>
</SALTBRIDGES>
```
